## Supplementary material for "On the ancestry and evolution of the extinct dire wolf": HyPhy results: FormBio007933.t1.cds.aln.fa.BUSTED.json

```
{
 "Evidence Ratios":{
   "constrained":    [
[0.9991455640025902, 0.9986592931231842, 0.9997027188757044, 0.9993468238418802, 0.9994005254807189, 0.9994243337710512, 0.9994402083368422, 0.9993468238418802, 0.9985442276262289, 0.9992849551577569, 0.999482239297227, 0.9994758330006033, 0.9994264951860093, 0.9993394462327584, 0.999482239297227, 0.9994725889630854, 0.999482239297227, 0.9994781374851206, 0.9993743873927731, 0.9991455640025902, 0.9992907385075632, 0.9993468238418802, 0.9993516599916714, 0.9994133030654666, 0.9996986513143513, 0.9994710780083408, 0.9986300860295287, 0.9994518892969698, 0.9994758580933004, 0.9996210269559781, 0.999307369624473, 0.9993435766420058, 0.9993214223282134, 0.9994522580880647, 0.999307369624473, 0.9993214223282134, 0.999672243039008, 0.9994316836515249, 0.9991455640025902, 0.9993791523172777, 0.9994559994574448, 0.9997619621300787, 0.999637237064349, 0.9994793856055287, 0.99909858101633, 0.9993743873927731, 0.9994133030654666, 0.9997027188757044, 0.9991449341772285, 0.9994133030654666, 0.9993748465212139, 0.9994766350843302, 0.9994316836515249, 0.9993409014382058, 0.9996210269559781, 0.9994857166585421, 0.9994857166585421, 0.9994518892969698, 0.999637237064349, 0.9996760539571014, 0.9995229990865485, 0.9995697071538804, 0.9994728251721832, 0.9996438260958669, 0.9993737148623529, 0.9994133030654666, 0.9997027188757044, 0.9994121364422663, 0.9996760539571014, 0.9993424301816627, 0.9994402083368422, 0.9994793856055287, 0.9993748465212139, 0.9994243337710512, 0.9994793856055287, 0.9994005254807189, 0.9995586431151403, 0.9996438260958669, 0.9994710780083408, 0.9997027188757044, 0.9994853881516595, 0.9993422937303758, 0.9988908201298438, 0.9993300723306617, 0.9993152834567199, 0.9993199502731753, 0.99881795202294, 0.9994233245385921, 0.9993152834567199, 0.9994720482212583, 0.9993422937303758, 0.9994119006153898, 0.9994758580933004, 0.9995226699463622, 0.9993782589060042, 0.9994728251721832, 0.9994133030654666, 0.9981752992797222, 0.9992893359119495, 0.9994793856055287, 0.9993096039686497, 0.9997622070138397, 0.9994116015830358, 0.9994667496349695, 0.9994855105577664, 0.9994791768441124, 0.9993990475184051, 0.9994756075343856, 0.9993110691486269, 0.9994113963442636, 0.9993422771688745, 0.9988411403985956, 0.9994133030654666, 0.9994793856055287, 0.9993783336851957, 0.9996364835603216, 0.9986592931231842, 0.9994553682650412, 0.9994857166585421, 0.9987473926076954, 0.9994766350843302, 0.9994820669005366, 0.9992897918776297, 0.9993369233239568, 0.9993114301945883, 0.9995166820877324, 0.9993179305069573, 0.9994654349480497, 0.9984764114068271, 0.999439564823815, 0.9993778970692141, 0.9993736736624876, 0.9992559174006815, 0.9987473873525379, 0.9994398487503716, 0.9994670265702037, 0.9996438260958669, 0.9993110691486269, 0.9993422771688745, 0.9993468238418802, 0.9994758580933004, 0.9994828175094468, 0.9993319536773478, 0.9994828175094468, 0.9993435766420058, 0.9992303469200041, 0.9994121364422663, 0.9997027188757044, 0.9993748465212139, 0.9994793856055287, 0.9986929120884818, 0.9994790924330542, 0.9994828175094468, 0.9995586431151403, 0.9996438260958669, 0.9994828175094468, 0.9994243337710512, 0.999434582215204, 0.9983530263189154, 0.9996728109920505, 0.9994402083368422, 0.9994828175094468, 0.9994857166585421, 0.9994518892969698, 0.9993791523172777, 0.9993992942322574, 0.9988977470921993, 0.999637237064349, 0.9994121364422663, 0.9994857166585421, 0.9994402083368422, 0.9996368643388466, 0.9995229990865485, 0.9994728251721832, 0.9993791523172777, 0.9994758580933004, 0.9993319536773478, 0.9996438260958669, 0.9994316836515249, 0.9994758580933004, 0.9992592043255171, 0.9994857166585421, 0.9994316836515249, 0.999434582215204, 0.9988976280163135, 0.999637237064349, 0.9997027188757044, 0.9994402083368422, 0.9994121364422663, 0.9994828175094468, 0.9993422771688745, 0.9993786935571902, 0.9993435766420058, 0.9994857166585421, 0.9996687070383909, 0.9994402083368422, 0.999672243039008, 0.9994714301973882, 0.9994133030654666, 0.9992907385075632, 0.9993782589060042, 0.9994793856055287, 0.9992303469200041, 0.9994518892969698, 0.9994728251721832, 0.9994559994574448, 0.9993267894027884, 0.9993214223282134, 0.9993468238418802, 0.9993435766420058, 0.9994487227605248, 1.919857192662169, 0.9986601526346375, 0.9994822779062028, 0.99979800737364, 0.9994559994574448, 0.9993214223282134, 0.9993786935571902, 0.9994678331760731, 0.9994009028146816, 0.9994009028146816, 0.9994766350843302, 0.9994559994574448, 0.9996437532646617, 0.9994310315470933, 0.9996370914038231, 0.9992788159348343, 0.9993204400845749, 0.9994766350843302, 0.999434582215204, 0.9994119470260173, 0.9987473873525379, 0.999672243039008, 0.9994766350843302, 0.9993791523172777, 0.9994793856055287, 0.9994402083368422, 0.9994828175094468, 0.9993214223282134, 0.9993424301816627, 0.9994133030654666, 0.9994793856055287, 0.9993435766420058, 0.9994522580880647, 0.9993516599916714, 0.9994828175094468, 0.9994714301973882, 0.9993791523172777, 0.9994005254807189, 0.9994243337710512, 0.9994857166585421, 0.9993110691486269, 0.9994133030654666, 0.9993748465212139, 0.9994402083368422, 0.9993748465212139, 0.9994759909371999, 0.9994758580933004, 0.9994243337710512, 0.9992901571441259, 0.9993110691486269, 0.9991455640025902, 0.9993748465212139, 0.9994339128845136, 0.9992578523962951, 0.999637237064349, 0.9994522580880647, 0.9993435766420058, 0.9994758580933004, 0.9997027188757044, 0.9994133030654666, 0.9996438260958669, 0.9993424301816627, 0.9994828175094468, 0.9994133030654666, 0.9994857166585421, 0.9993468238418802, 0.9992303469200023, 0.9994316836515249, 0.9994133030654666, 0.9993110691486269, 0.9994728251721832, 0.9994857166585421, 0.9993267894027884, 0.9993654561034404, 0.9994485664545257, 0.9994175598943016, 0.999127750449862, 0.9994643490708109, 0.998353026318919, 0.998897747092201, 0.9993043570011402, 0.9994707675606703, 0.9993322450079414, 0.9992749997586062, 0.9993570629741916, 0.9993229624110129, 0.9994697214109759, 0.9992986054191818, 0.999335975893518, 0.9992986054191818, 0.9994418897176598, 0.9994697214109759, 0.9994301635909434, 0.9994638306138841, 0.9992859681184205, 0.9994518892969698, 0.999637237064349, 0.9993166651674416, 0.9994728251721832, 0.9994402083368422, 0.9986929120884747, 0.9994133030654666, 0.9993481186948541, 0.9993468238418802, 0.9993468238418802, 0.9995586431151403, 0.9994793856055287, 0.9984764114068289, 0.9993468238418802, 0.9996438260958669, 0.9994316836515249, 0.9996438260958669, 0.9993481186948541, 0.9994121364422663, 0.9994339128845136, 0.9997630645670547, 0.9994793856055287, 0.9994445343834932, 0.9994758580933004, 0.9992907385075632, 0.9993166651674416, 0.9994522580880647, 0.9993422771688745, 0.9993166651674416, 0.9994793856055287, 0.9993791523172777, 0.9994857166585421, 0.9992907385075632, 0.9992907385075632, 0.9996908982350979, 0.9993748465212139, 0.9993737148623529, 0.9991390177890359, 0.999482239297227, 0.9993107804400566, 0.9994365158709246, 0.9994845143233724, 0.999307369624473, 0.999421407192681, 0.9994793856055287, 0.9994793856055287, 0.9994728251721832, 0.9986592801718273, 0.9993463650770371, 0.9994133030654666, 0.9992592043255171, 0.9994766350843302, 0.9994243337710512, 0.999434582215204, 0.9994702901866198, 0.9994745426413922, 0.9994826817953615, 0.9988179520229382, 0.9994793856055287, 0.9996760539571014, 0.9993141082512647, 0.9993317598873331, 0.9992839916283903, 0.9994358992660711, 0.9994510523660906, 0.9993611850563932, 0.9994475999006029, 0.9994713680442776, 0.9993141082512647, 0.9995556620089666, 0.9993217381680756, 0.9995190440289485, 0.9993395374805972, 0.9991400212304359, 0.9996709768663953, 0.9993359108293082, 0.9987473873525361, 0.9996414296730241, 0.9994441280046508, 0.9988908201298455, 0.9993960767028131, 0.999434582215204, 0.999367459109993, 0.9994857166585421, 0.9992834186538662, 0.9994133030654666, 0.9994519041370727, 0.9994857166585421, 0.9993516599916714, 0.9992901571441259, 0.9996210269559781, 0.9994817569281395, 0.9985244944811138, 0.9994793856055287, 0.9994766350843302, 0.9994818546896339, 0.9996720187942214, 0.999328502885896, 0.9994121364422663, 0.9987473873525379, 0.9994857166585421, 0.9993743873927731, 0.9996760539571014, 0.9993409014382058, 0.9993516599916714, 0.9994710780083408, 0.9994445343834932, 0.9996438260958669, 0.9993214223282134, 0.999434582215204, 0.9994828175094468, 0.9994857166585421, 0.9994518892969698, 0.9994822779062028, 0.999672243039008, 0.9994519041370727, 0.9994339128845136, 0.9994728251721832, 0.9993481186948541, 0.9993468238418802, 0.9994399843961383, 0.9993166651674416, 0.9993743873927731, 0.9986592801718379, 0.998587074959746, 0.9994766350843302, 0.9994282536145126, 0.9996965533704669, 0.9993923188759772, 1, 1, 0.9999999999999996, 1, 0.9999999999999982, 1, 1, 1, 1, 1, 1, 1, 1, 1, 1, 0.9999999999999991, 0.9999999999999996, 1, 0.999482239297227, 0.9984764114074443, 0.9993644786231198, 0.9994806884318337, 0.9995586431151403, 0.9994728251721832, 0.9993422771688745, 0.9997027188757044, 0.9994714301973882, 0.9991455640025902, 0.9994559994574448, 0.9997027188757044, 0.9994133030654666, 0.9993214223282134, 0.9993687287877322, 0.9987548142760092, 0.9994673792943508, 0.9994857166585421, 0.9994793856055287, 0.9993110691486269, 0.9994728251721832, 0.9993110691486269, 0.9994857166585421, 0.9994133030654666, 0.9993468238418802, 0.9993214221176981, 0.9994728251721832, 0.9994133030654666, 0.9993319536773478, 0.9993422771688745, 0.9994857166585421, 0.9994673792943508, 0.9993166651674416, 0.9997027188757044, 0.9993481186948541, 0.9993791523172777, 0.9994518892969698, 0.9985870747398581, 0.9994559994574448, 0.9993748465212139, 0.9986929120884729, 0.999637237064349, 0.9995229990865485, 0.9985840828949331, 0.9994518892969698, 0.9994828175094468, 0.9994828175094468, 0.9994828175094468, 0.9994699579284572, 0.9994133030654666, 0.9996760539571014, 0.9996210269559781, 0.9993424301816627, 0.9993743873927731, 0.9993481186948541, 0.9993481186948541, 0.9994758580933004, 0.9996209804203973, 0.9993481186948541, 0.9994239252985473, 0.9986592640368591, 0.9994670265702037, 0.9994758580933004, 0.9993400516583094, 0.9996090471572499, 0.999439564823815, 0.9993107385825662, 0.9994518892969698, 0.999672243039008, 0.9987724908500805, 0.9993782589060042, 0.9994402083368422, 0.9994519041370727, 0.9993748465212139, 0.9994522580880647, 0.9993724248869676, 0.9994793856055287, 0.9994402083368422, 0.998754814276011, 0.9996210269559781, 0.9994519041370727, 0.999307369624473, 0.9994766350843302, 0.9993791523172777, 0.9993110691486269, 0.9996690282213434, 0.9996438260958669, 0.9995229990865485, 0.9993791523172777, 0.9994758580933004, 0.9993968934454256, 0.9992907385075632, 0.999637237064349, 0.9997027188757044, 0.9997027188757044, 0.9994728251721832, 0.9994243337710512, 0.9993267894027884, 0.999281747782534, 0.9995697071538804, 0.9995229990865485, 0.9994133030654666, 0.9994714301973882, 0.999637237064349, 0.9993166651674416, 0.9994793856055287, 0.9988977470921975, 0.999475593222509, 0.9994720482212583, 0.9993059522504449, 0.9994472326776243, 0.9994550036548494, 0.9994239252985473, 0.9996436021198233, 0.9993991926723943, 0.9997022105030879, 0.999675203871194, 0.9993467491106965, 0.9995580789244283, 0.9994661673094147, 0.9994122586699116, 0.9987473873525361, 0.9988977470922046, 0.9994111869225738, 0.9994324778078032, 0.9995580789244283, 0.9994431420628185, 0.9985956480942019, 0.9994393408459354, 0.9994233245385921, 0.9993152834567199, 0.999636643010448, 0.9993407523011422, 0.999636643010448, 0.9993152834567199, 0.999636643010448, 0.9989119033304508, 0.9991440269285254, 0.9994304655032962, 0.9992559174006815, 0.9993099931279867, 0.9994785508518013, 0.9994750900715873, 0.9994550036548494, 0.9994785508518013, 0.9996715245310861, 0.9994755749661667, 0.9985947935817189, 0.999675203871194, 0.9992303469200023, 0.9993199502731753, 0.9986929120884747, 0.9985448248958148, 0.9996685440126186, 0.9994708149342538, 0.9994116015830358, 0.9993476902308973, 0.9994550036548494, 0.9996685440126186, 0.9993512372306196, 0.9994696147312117, 0.9994475253353462, 0.9994399843961383, 0.9994817569281395, 0.9993741328429846, 0.9994552678453231, 0.9996758914716785, 0.9993776121533607, 0.9994766350843302, 0.9993481186948541, 0.9992798083920504, 0.9995697071538804, 0.9992907385075632, 0.9995586431151403, 0.9993516599916714, 0.9993468238418802, 0.999637237064349, 0.9994828175094468, 0.9996438260958669, 0.9994828175094468, 0.9994857166585421, 0.9994522580880647, 0.999145150063939, 0.9997027188757044, 0.9993786935571902, 0.9994665200222245, 0.9994791768441124, 0.9996371615331224, 0.9994711671544141, 0.9996436855953639, 0.9993064065347654, 0.9996438260958669, 0.9994117217688379, 0.9995586431151403, 0.9994673792943508, 0.9994243337710512, 0.9994556215401301, 0.999702600897201, 0.9996210269559781, 0.999307369624473, 0.9993166651674416, 0.9993468238418802, 0.9993476355225277, 0.9993655019268651, 0.9996210269559781, 0.9995693159764026, 0.9993166651674416, 0.9996438260958669, 0.9994239252985473, 0.9996438260958669, 0.9993424301816627, 0.9994857166585421, 0.9994857166585421, 0.9994393021200322, 0.9995576364280786, 0.9994503484821521, 0.9996205499379194, 0.999477896113817, 0.999474487699508, 0.9994842586472339, 0.9995576364280786, 0.9994225329453376, 0.9988976280163153, 0.9994506093764826, 0.9996343256748358, 0.9986300860300308, 0.9994689032706634, 0.9994386604455189, 0.9994796010931437, 0.9994524642518952, 0.999477896113817, 0.9992478880867476, 0.9996677479290409, 0.999477896113817, 0.9996709608982676, 0.9994104421815556, 0.9993769124417781, 0.9993747522676608, 0.9994732335847998, 0.9996205499379194, 0.9995215784382163, 0.999431351994916, 0.9993401831849089, 0.9994747434027872, 0.9993661328771715, 0.9996745369461856, 0.999474487699508, 0.9994386604455189, 0.9994386604455189, 0.9994386604455189, 0.9993091491845741, 0.9993394359882652, 0.9993456747796566, 0.9994503484821521, 0.9993895595645139, 0.999474487699508, 0.9995323581109343, 0.9996880106930942, 1, 0.9997115498896849, 0.9996430456944316, 0.9994842586472339, 0.9987654222177224, 0.9993747522676608, 0.9993376192615103, 0.9994299355257855, 0.9994731719418615, 0.999465216565775, 0.9994809620628067, 0.9994796010931437, 0.9995215784382163, 0.9994386604455189, 0.9996709608982676, 0.9993464392529072, 0.9993769124417781, 0.9993711530945272, 0.9996748253201078, 0.9994787596552169, 0.9988179520229382, 0.9994825283767619, 0.9987548142760696, 0.9995229990865485, 0.9993468238418802, 0.9994673792943508, 0.9994518892969698, 0.9996690282213434, 0.9994817569281395, 0.9994857166585421, 0.9993655019268651, 0.999637237064349, 0.9994518892969698, 0.9997027188757044, 0.9994766350843302, 0.9996690282213434, 0.9994673792943508, 0.9994518892969698, 0.9993166651674416, 0.9994817569281395, 0.9993786935571902, 0.9993476355225277, 0.999307369624473, 0.999637237064349, 0.9994828175094468, 0.9993110691486269, 0.9993435766420058, 0.9996690282213434, 0.9994728251721832, 0.9993655019268651, 0.9984403602954923, 0.9992559174006815, 0.9994324778078032, 0.9992798065460372, 0.9993407523011422, 0.9994304655032962, 0.9994805488093088, 0.9994431420628185, 0.9994122586699116, 0.9994324778078032, 0.9994233245385921, 0.9985245283608875, 0.9993991926723943, 0.9991440269285254, 0.9994550036548494, 0.9995580789244283, 0.9993733135418481, 0.9993300723306617, 0.9993404351503257, 0.9993456747796566, 0.998911903398649, 0.9993401831849089, 0.9993236046828265, 0.9996709608982676, 0.999477896113817, 0.9996745369461856, 0.999477896113817, 0.9993769124417781, 0.999398147172635, 0.9994813544232439, 0.9994297711089773, 0.9994811275960521, 0.9994803088855992, 0.9995687949295776, 0.9994842586472339, 0.9996362914053614, 0.9993401831849089, 0.9995683230288992, 0.9992548900592678, 0.9993665453906139, 0.9996711368396888, 0.9993327068382856, 0.999474487699508, 0.9993727537012486, 0.9991428213280752, 0.9994809620628067, 0.9994809620628067, 0.9996677479290409, 0.9995683230288992, 0.9995683230288992, 0.9993394359882652, 0.9999999999999999] 
    ],
   "optimized null":    [
[1.000035786075642, 0.9996365204607666, 1.000009207366608, 0.9999948408996804, 1.000012797343242, 1.000033591892706, 1.000016544073721, 0.9999948408996804, 0.9973073282107922, 1.000018102049068, 0.9999838450539582, 0.9999841265124335, 0.9999988072703115, 1.000001664923272, 0.9999838450539582, 1.000037644162888, 0.9999838450539582, 0.9999836874954949, 1.000017838171195, 1.000035786075642, 1.000020709053584, 0.9999948408996804, 0.9999957221118818, 1.000037704888971, 0.9999845119842696, 1.000019096779429, 0.999769241947875, 1.000019107355827, 1.000042080035162, 1.000035070097625, 1.00003152251533, 1.000030828204949, 1.0000052669435, 1.000033120077497, 1.00003152251533, 1.0000052669435, 1.000022849116584, 1.000000321956636, 1.000035786075642, 0.9999916975464853, 1.000006380728972, 1.000012885047085, 0.999984503327533, 0.999984141126352, 1.000087658385939, 1.000017838171195, 1.000037704888971, 1.000009207366608, 1.000035478025597, 1.000037704888971, 1.000018108812448, 0.9999929134811161, 1.000000321956636, 1.000017921702918, 1.000035070097625, 0.9999838223564282, 0.9999838223564282, 1.000019107355827, 0.999984503327533, 1.000010575733425, 1.000014461199101, 1.000023839133592, 1.000003821026085, 0.9999755315437927, 1.000013469479732, 1.000037704888971, 1.000009207366608, 1.000017100737492, 1.000010575733425, 1.000002156476971, 1.000016544073721, 0.999984141126352, 1.000018108812448, 1.000033591892706, 0.999984141126352, 1.000012797343242, 1.000019044291276, 0.9999755315437927, 1.000019096779429, 1.000009207366608, 0.9999839546891908, 1.000030078510732, 1.000492448384529, 1.000017273435618, 1.000030817551873, 1.000004945499177, 1.000106354692679, 1.000032756689342, 1.000030817551873, 1.000003547060873, 1.000030078510732, 1.000017119811004, 1.000042080035162, 1.000014696221837, 0.9999916285045746, 1.000003821026085, 1.000037704888971, 1.000439694730195, 1.00002029008597, 0.999984141126352, 1.000028168961552, 1.000027945105491, 1.000016862121019, 1.000020612535232, 0.9999838281404977, 0.9999841470820059, 1.000012800198594, 1.000041753389761, 1.000009507914702, 1.000016891650978, 1.000042827929446, 0.9999328644678763, 1.000037704888971, 0.999984141126352, 0.9999914749168128, 0.9999846703169536, 0.9996346970190424, 1.000006170345674, 0.9999838223564282, 1.000013343124154, 0.9999929134811161, 0.9999925151234907, 1.000020182305199, 1.000016103257772, 1.00002859824094, 1.000027546910198, 1.00001871640906, 1.000018719284732, 0.999804808191749, 1.000016022772442, 0.999991604885613, 1.000017574608847, 1.000017010432399, 0.9996752695461155, 1.000016282005004, 1.00002055122057, 0.9999755315437927, 1.000009507914702, 1.000042827929446, 0.9999948408996804, 1.000042080035162, 0.9999926032551257, 1.000017868470115, 0.9999926032551257, 1.000030828204949, 1.000353395357524, 1.000017100737492, 1.000009207366608, 1.000018108812448, 0.999984141126352, 1.000485834316208, 0.9999840585535117, 0.9999926032551257, 1.000019044291276, 0.9999755315437927, 0.9999926032551257, 1.000033591892706, 1.000037364913907, 0.9998310644800132, 0.9999809940946783, 1.000016544073721, 0.9999926032551257, 0.9999838223564282, 1.000019107355827, 0.9999916975464853, 1.00001278062097, 1.000453061782336, 0.999984503327533, 1.000017100737492, 0.9999838223564282, 1.000016544073721, 0.999984390895796, 1.000014461199101, 1.000003821026085, 0.9999916975464853, 1.000042080035162, 1.000017868470115, 0.9999755315437927, 1.000000321956636, 1.000042080035162, 1.000536895475738, 0.9999838223564282, 1.000000321956636, 1.000037364913907, 0.9993752418832046, 0.999984503327533, 1.000009207366608, 1.000016544073721, 1.000017100737492, 0.9999926032551257, 1.000042827929446, 0.9999914103380529, 1.000030828204949, 0.9999838223564282, 0.9999960366009218, 1.000016544073721, 1.000022849116584, 1.000019339541286, 1.000037704888971, 1.000020709053584, 0.9999916285045746, 0.999984141126352, 1.000254932423608, 1.000019107355827, 1.000003821026085, 1.000006380728972, 1.000019346160795, 1.0000052669435, 0.9999948408996804, 1.000030828204949, 1.000030553262755, 0.9924192577074618, 0.9985478066740259, 0.9999925043918507, 1.000016475732706, 1.000006380728972, 1.0000052669435, 0.9999914103380529, 0.9999924767099359, 1.000011605011169, 1.000011605011169, 0.9999929134811161, 1.000006380728972, 0.9999755987326774, 1.000000048171267, 0.9999845099371238, 1.000032038345087, 1.00000522024445, 0.9999929134811161, 1.000037364913907, 1.000037311158538, 0.9995853566751661, 1.000022849116584, 0.9999929134811161, 0.9999916975464853, 0.999984141126352, 1.000016544073721, 0.9999926032551257, 1.0000052669435, 1.000002156476971, 1.000037704888971, 0.999984141126352, 1.000030828204949, 1.000033120077497, 0.9999957221118818, 0.9999926032551257, 1.000019339541286, 0.9999916975464853, 1.000012797343242, 1.000033591892706, 0.9999838223564282, 1.000009507914702, 1.000037704888971, 1.000018108812448, 1.000016544073721, 1.000018108812448, 0.9999832875206095, 1.000042080035162, 1.000033591892706, 1.000020432904381, 1.000009507914702, 1.000035786075642, 1.000018108812448, 1.000023780101405, 1.000017522013986, 0.999984503327533, 1.000033120077497, 1.000030828204949, 1.000042080035162, 1.000009207366608, 1.000037704888971, 0.9999755315437927, 1.000002156476971, 0.9999926032551257, 1.000037704888971, 0.9999838223564282, 0.9999948408996804, 1.000680864985686, 1.000000321956636, 1.000037704888971, 1.000009507914702, 1.000003821026085, 0.9999838223564282, 1.000019346160795, 1.000012381939032, 1.000005584762586, 0.9999978332181838, 1.000028577994543, 0.999991798474237, 0.9993139349000393, 0.99990752262315, 1.000002150782938, 0.9999915745294061, 1.000001461368171, 1.000014934494764, 1.000008326265854, 0.999999241119877, 0.9999854164698769, 1.000006683763536, 0.9999945349063529, 1.000006683763536, 1.000013097336651, 0.9999854164698769, 1.000011184120247, 1.000001147238618, 0.9999100098828648, 1.000019107355827, 0.999984503327533, 1.000031577750219, 1.000003821026085, 1.000016544073721, 0.9996467922039258, 1.000037704888971, 1.0000044271053, 0.9999948408996804, 0.9999948408996804, 1.000019044291276, 0.999984141126352, 1.00016395803888, 0.9999948408996804, 0.9999755315437927, 1.000000321956636, 0.9999755315437927, 1.0000044271053, 1.000017100737492, 1.000023780101405, 1.000028668884954, 0.999984141126352, 1.000019806020527, 1.000042080035162, 1.000020709053584, 1.000031577750219, 1.000033120077497, 1.000042827929446, 1.000031577750219, 0.999984141126352, 0.9999916975464853, 0.9999838223564282, 1.000020709053584, 1.000020709053584, 1.000007911102929, 1.000018108812448, 1.000013469479732, 1.000032751807536, 0.9999838450539582, 1.000027997243904, 1.000014142825585, 0.9999834075169882, 1.00003152251533, 1.000030880427456, 0.999984141126352, 0.999984141126352, 1.000003821026085, 0.9993898326675218, 0.9999950609276168, 1.000037704888971, 1.000236846177359, 0.9999929134811161, 1.000033591892706, 1.000037364913907, 1.000006863793087, 1.000042471983099, 0.9999878752155925, 0.9996461843421293, 0.999984141126352, 1.000010575733425, 1.000010203185021, 1.00002291023585, 1.000023924786546, 1.000018963928015, 1.000010223731724, 1.000039079828928, 1.00002131150136, 0.9999983134618124, 1.000010203185021, 1.000020244946609, 1.000022864118627, 1.000017086669945, 1.000000726798421, 1.000036789458957, 1.000014524183834, 1.000043317210096, 1.001132291366374, 0.9999806807224205, 1.000019548869646, 0.9998010543974626, 1.000004621390826, 1.000037364913907, 1.000010229564911, 0.9999838223564282, 1.000017278569541, 1.000037704888971, 1.000032871466835, 0.9999838223564282, 0.9999957221118818, 1.000020432904381, 1.000035070097625, 1.000009656718358, 0.9995665749474925, 0.999984141126352, 0.9999929134811161, 0.9999928358613501, 1.000022506958474, 1.000018064125357, 1.000017100737492, 1.000820634820563, 0.9999838223564282, 1.000017838171195, 1.000010575733425, 1.000017921702918, 0.9999957221118818, 1.000019096779429, 1.000019806020527, 0.9999755315437927, 1.0000052669435, 1.000037364913907, 0.9999926032551257, 0.9999838223564282, 1.000019107355827, 0.9999925043918507, 1.000022849116584, 1.000032871466835, 1.000023780101405, 1.000003821026085, 1.0000044271053, 0.9999948408996804, 1.000016562749283, 1.000031577750219, 1.000017838171195, 0.9999982973541535, 0.9992098450636971, 0.9999929134811161, 0.9999987139599665, 0.9999841050293358, 0.9999939515982416, 1.000011160140799, 1.000012504885116, 0.9999916348854396, 1.000038242101676, 1.000024092686515, 1.000009573961854, 1.000016717150676, 1.000326771515978, 1.000328795988767, 0.9999883883372047, 1.000034472375441, 1.000009137429863, 1.000000593764918, 0.9999826775427283, 1.000001697972794, 1.000035262132415, 1.000011425133725, 1.000030278582168, 0.9999838450539582, 1.000129633830103, 1.000009595712956, 0.9999922094830133, 1.000019044291276, 1.000003821026085, 1.000042827929446, 1.000009207366608, 1.000019339541286, 1.000035786075642, 1.000006380728972, 1.000009207366608, 1.000037704888971, 1.0000052669435, 1.00003717497185, 0.9999315848401115, 1.000020796628989, 0.9999838223564282, 0.999984141126352, 1.000009507914702, 1.000003821026085, 1.000009507914702, 0.9999838223564282, 1.000037704888971, 0.9999948408996804, 1.000005266687353, 1.000003821026085, 1.000037704888971, 1.000017868470115, 1.000042827929446, 0.9999838223564282, 1.000020796628989, 1.000031577750219, 1.000009207366608, 1.0000044271053, 0.9999916975464853, 1.000019107355827, 1.000198562766717, 1.000006380728972, 1.000018108812448, 0.9996459125443962, 0.999984503327533, 1.000014461199101, 1.000083822153284, 1.000019107355827, 0.9999926032551257, 0.9999926032551257, 0.9999926032551257, 1.000017659601321, 1.000037704888971, 1.000010575733425, 1.000035070097625, 1.000002156476971, 1.000017838171195, 1.0000044271053, 1.0000044271053, 1.000042080035162, 1.000034842429049, 1.0000044271053, 1.000033328700276, 1.000756814784835, 1.00002055122057, 1.000042080035162, 1.000017822188124, 0.9999878857853898, 1.000016022772442, 1.000009167368193, 1.000019107355827, 1.000022849116584, 0.9997429041988559, 0.9999916285045746, 1.000016544073721, 1.000032871466835, 1.000018108812448, 1.000033120077497, 1.00001345598798, 0.999984141126352, 1.000016544073721, 0.9995883640781671, 1.000035070097625, 1.000032871466835, 1.00003152251533, 0.9999929134811161, 0.9999916975464853, 1.000009507914702, 0.9999962501294917, 0.9999755315437927, 1.000014461199101, 0.9999916975464853, 1.000042080035162, 1.000004897815066, 1.000020709053584, 0.999984503327533, 1.000009207366608, 1.000009207366608, 1.000003821026085, 1.000033591892706, 1.000019346160795, 1.000017945761757, 1.000023839133592, 1.000014461199101, 1.000037704888971, 1.000019339541286, 0.999984503327533, 1.000031577750219, 0.999984141126352, 1.002021458180768, 1.000041832438475, 1.000003547060873, 1.000030772626191, 1.000029489200168, 1.00000601090145, 1.000033328700276, 0.9999756589469649, 1.000012308347466, 1.000008711358325, 1.000009955035193, 1.000004118864572, 1.000018481243808, 1.000020124918673, 1.000036800514145, 0.9997504736622249, 1.000124807831372, 1.000016584838446, 1.000023040790422, 1.000018481243808, 1.000019130539716, 0.9997279176859826, 1.000016042034886, 1.000032756689342, 1.000030817551873, 0.9999844662856613, 1.000001840503553, 0.9999844662856613, 1.000030817551873, 0.9999844662856613, 1.000172649074741, 1.000035155091622, 1.000000044513804, 1.000017010432399, 1.000009236127638, 0.9999841979266242, 1.000041098055838, 1.00000601090145, 0.9999841979266242, 1.000022056396597, 0.9999927528238951, 1.000526783491585, 1.000009955035193, 1.002020738904496, 1.000004945499177, 0.9995845023007662, 1.000501274300704, 0.9999957032962117, 1.000018780392699, 1.000016862121019, 1.000004167533086, 1.00000601090145, 0.9999957032962117, 0.9999958617643894, 1.000019073099296, 1.000030137673221, 1.000016562749283, 1.000009656718358, 1.000017844529352, 1.000006346552094, 1.000010258611565, 0.9999914857768838, 0.9999929134811161, 1.0000044271053, 1.000460205600137, 1.000023839133592, 1.000020709053584, 1.000019044291276, 0.9999957221118818, 0.9999948408996804, 0.999984503327533, 0.9999926032551257, 0.9999755315437927, 0.9999926032551257, 0.9999838223564282, 1.000033120077497, 1.000035463066055, 1.000009207366608, 0.9999914103380529, 1.000020369742041, 0.9999841470820059, 0.9999845717388869, 1.000019022618103, 0.9999755332905833, 1.000031014912231, 0.9999755315437927, 1.000016822893496, 1.000019044291276, 1.000020796628989, 1.000033591892706, 1.000006609672542, 1.00000892621611, 1.000035070097625, 1.00003152251533, 1.000031577750219, 0.9999948408996804, 1.00000415103697, 1.000016828246652, 1.000035070097625, 1.000023509113839, 1.000031577750219, 0.9999755315437927, 1.000033328700276, 0.9999755315437927, 1.000002156476971, 0.9999838223564282, 0.9999838223564282, 1.000016485695607, 1.000018574863595, 1.000018750709747, 1.000033901185844, 0.9999848955210445, 1.000040930437534, 0.9999845863219176, 1.000018574863595, 1.000032804384658, 0.9999434476268316, 1.000032330397297, 0.9999878128671793, 0.9998299632663349, 1.000006987439289, 1.000016281625582, 1.000009672390166, 1.000007130436294, 0.9999848955210445, 1.000021459442886, 0.9999965058307334, 0.9999848955210445, 1.000022279178724, 1.000016836458836, 0.9999923256860229, 0.9999955705388098, 1.000040424214565, 1.000033901185844, 1.000014191901559, 1.000023410441506, 1.000041827518394, 0.9999934209616368, 1.000036419945528, 1.000010443160846, 1.000040930437534, 1.000016281625582, 1.000016281625582, 1.000016281625582, 1.000009661507536, 1.000002549047678, 1.000004695539786, 1.000018750709747, 1.000006470653973, 1.000040930437534, 0.999984461116509, 0.9999990460944164, 0.9999834265681922, 1.000037647823332, 0.9999764002507171, 0.9999845863219176, 1.000548677935633, 0.9999955705388098, 1.000017866359673, 1.000022911454988, 1.000041318572862, 1.000020469636038, 0.9999931192965379, 1.000009672390166, 1.000014191901559, 1.000016281625582, 1.000022279178724, 1.000004900953675, 0.9999923256860229, 1.000013453098566, 1.00001010958485, 0.9999841912208929, 0.9975951661625555, 0.9999925376429331, 1.000052785632932, 1.000014461199101, 0.9999948408996804, 1.000020796628989, 1.000019107355827, 0.9999962501294917, 1.000009656718358, 0.9999838223564282, 1.000016828246652, 0.999984503327533, 1.000019107355827, 1.000009207366608, 0.9999929134811161, 0.9999962501294917, 1.000020796628989, 1.000019107355827, 1.000031577750219, 1.000009656718358, 0.9999914103380529, 1.00000415103697, 1.00003152251533, 0.999984503327533, 0.9999926032551257, 1.000009507914702, 1.000030828204949, 0.9999962501294917, 1.000003821026085, 1.000016828246652, 0.9997844480608058, 1.000017010432399, 1.000023040790422, 1.000239534043046, 1.000001840503553, 1.000000044513804, 1.00000916725505, 1.000019130539716, 1.000036800514145, 1.000023040790422, 1.000032756689342, 0.9992541830051472, 1.000012308347466, 1.000035155091622, 1.00000601090145, 1.000018481243808, 1.000017653780813, 1.000017273435618, 1.000041944959825, 1.000004695539786, 1.000087615047177, 1.000041827518394, 1.00001925636401, 1.000022279178724, 0.9999848955210445, 1.000010443160846, 0.9999848955210445, 0.9999923256860229, 1.000012780978261, 0.9999927817110023, 1.000000444893486, 0.999992949971947, 1.000009383179844, 1.000023303729668, 0.9999845863219176, 0.9999849327899094, 1.000041827518394, 1.000023283032696, 1.000017472897849, 1.000036299800654, 1.00002228421587, 1.00001929256082, 1.000040930437534, 1.000017900357915, 1.000035380055789, 0.9999931192965379, 0.9999931192965379, 0.9999965058307334, 1.000023283032696, 1.000023283032696, 1.000002549047678, 1] 
    ]
  },
 "Site Log Likelihood":{
   "constrained":    [
[-4.183540057811935, -9.534671334161564, -3.838196249406412, -4.296374475219473, -4.284391301866463, -4.234402250171885, -3.471096821356144, -4.296374475219473, -11.80546528369059, -4.247619257609976, -3.207397932641179, -3.354554356666431, -4.126844570836036, -4.673621317002705, -3.207397932641179, -3.934322494241653, -3.207397932641179, -3.358532836941934, -4.008176843921271, -4.183540057811935, -4.254746595294741, -4.296374475219473, -4.149128940018116, -4.172072555329837, -4.173592636644727, -4.744298188910809, -11.48320737661629, -3.777548656113133, -3.939992220947363, -4.76551753298321, -4.406786668923579, -4.158588186523651, -4.357187022997845, -3.928930269021454, -4.406786668923579, -4.357187022997845, -4.367949521502718, -4.13466248308772, -4.183540057811935, -3.902020998146195, -3.8221862527852, -4.05450427758906, -4.175144258731186, -3.360681012226911, -15.45401265061061, -4.008176843921271, -4.172072555329837, -3.838196249406412, -4.18289071969333, -4.172072555329837, -4.008818690594264, -3.888320233063094, -4.13466248308772, -5.279463870187425, -4.76551753298321, -3.213476461095, -3.213476461095, -3.777548656113133, -4.175144258731186, -4.666951477322396, -4.05476352484353, -4.288117111972752, -3.321265739480144, -3.64718336727406, -4.589793639121599, -4.172072555329837, -3.838196249406412, -3.776587248372851, -4.666951477322396, -4.677366657486382, -3.471096821356144, -3.360681012226911, -4.008818690594264, -4.234402250171885, -3.360681012226911, -4.284391301866463, -3.479959286563213, -3.64718336727406, -4.744298188910809, -3.838196249406412, -3.212903799329918, -4.156890901206301, -9.520956823590923, -5.219919036744378, -4.462279887183623, -4.355338069467234, -9.714009023710254, -4.232852762670094, -4.462279887183623, -3.319929891973854, -4.156890901206301, -3.776228414907741, -3.939992220947363, -4.054149538859029, -3.900779158006837, -3.321265739480144, -4.172072555329837, -11.54264406920515, -4.253022711961756, -3.360681012226911, -4.455071919421246, -3.927586847923564, -3.775773222949921, -4.349274973377815, -3.213117219181232, -3.360322028279802, -4.282300459660815, -3.939558806591338, -3.663868726668896, -3.775460685169924, -4.416591373107011, -9.590814116046644, -4.172072555329837, -3.360681012226911, -3.900883160112567, -4.173290680822809, -9.523440114746384, -3.82116822676899, -3.213476461095, -16.0330456019014, -3.888320233063094, -3.739874923325342, -4.253583450198568, -5.274579253389673, -4.457395296329217, -4.581940332060642, -4.816910703035927, -4.34718963828565, -10.09015244391142, -3.470062125539957, -3.900275766385444, -4.007178253423354, -5.065417258733408, -9.686992004608388, -3.470518779155757, -4.349713689605138, -3.64718336727406, -3.663868726668896, -4.416591373107011, -4.296374475219473, -3.939992220947363, -3.741128039844629, -5.222190401942884, -3.741128039844629, -4.158588186523651, -9.636266595137203, -3.776587248372851, -3.838196249406412, -4.008818690594264, -3.360681012226911, -11.40579373117221, -3.360176839311221, -3.741128039844629, -3.479959286563213, -3.64718336727406, -3.741128039844629, -4.234402250171885, -4.753400022438277, -10.04917267314937, -3.360468690909908, -3.471096821356144, -3.741128039844629, -3.213476461095, -3.777548656113133, -3.902020998146195, -4.282649784667456, -9.422774936156067, -4.175144258731186, -3.776587248372851, -3.213476461095, -3.471096821356144, -4.174227804186907, -4.05476352484353, -3.321265739480144, -3.902020998146195, -3.939992220947363, -5.222190401942884, -3.64718336727406, -4.13466248308772, -3.939992220947363, -11.51989895743127, -3.213476461095, -4.13466248308772, -4.753400022438277, -9.935602919701497, -4.175144258731186, -3.838196249406412, -3.471096821356144, -3.776587248372851, -3.741128039844629, -4.416591373107011, -3.901383515043435, -4.158588186523651, -3.213476461095, -4.138340891070459, -3.471096821356144, -4.367949521502718, -4.744852319939341, -4.172072555329837, -4.254746595294741, -3.900779158006837, -3.360681012226911, -9.300870010363818, -3.777548656113133, -3.321265739480144, -3.8221862527852, -4.827719371699737, -4.357187022997845, -4.296374475219473, -4.158588186523651, -3.923179951407191, -22.46556830745619, -16.37174155656777, -3.740227348939954, -3.479698566629382, -3.8221862527852, -4.357187022997845, -3.901383515043435, -3.873721367015313, -3.759349541635442, -3.759349541635442, -3.888320233063094, -3.8221862527852, -3.646993991354136, -4.133683252216388, -4.174786209742516, -4.709847934205094, -4.355953669608475, -3.888320233063094, -4.753400022438277, -4.170034110056084, -10.70160190065034, -4.367949521502718, -3.888320233063094, -3.902020998146195, -3.360681012226911, -3.471096821356144, -3.741128039844629, -4.357187022997845, -4.677366657486382, -4.172072555329837, -3.360681012226911, -4.158588186523651, -3.928930269021454, -4.149128940018116, -3.741128039844629, -4.744852319939341, -3.902020998146195, -4.284391301866463, -4.234402250171885, -3.213476461095, -3.663868726668896, -4.172072555329837, -4.008818690594264, -3.471096821356144, -4.008818690594264, -3.354827525454531, -3.939992220947363, -4.234402250171885, -4.254032421520136, -3.663868726668896, -4.183540057811935, -4.008818690594264, -4.987858429044284, -5.067558076330709, -4.175144258731186, -3.928930269021454, -4.158588186523651, -3.939992220947363, -3.838196249406412, -4.172072555329837, -3.64718336727406, -4.677366657486382, -3.741128039844629, -4.172072555329837, -3.213476461095, -4.296374475219473, -12.23329312071243, -4.13466248308772, -4.172072555329837, -3.663868726668896, -3.321265739480144, -3.213476461095, -4.827719371699737, -3.995608531846563, -3.810131581216554, -4.113236046358727, -4.165009954115447, -3.867883225294516, -15.56429334680795, -8.47449446961773, -4.335539543241981, -3.72081880845331, -4.030690151981156, -4.235230075075089, -4.567146373436604, -4.652674795293646, -3.343925961710847, -3.647468982422145, -4.128164886732542, -3.647468982422145, -3.761040490842638, -3.343925961710847, -3.454822655393855, -3.305690641274856, -10.74644439361413, -3.777548656113133, -4.175144258731186, -4.464025618431084, -3.321265739480144, -3.471096821356144, -8.97604167445907, -4.172072555329837, -4.051768533822997, -4.296374475219473, -4.296374475219473, -3.479959286563213, -3.360681012226911, -10.63869924192938, -4.296374475219473, -3.64718336727406, -4.13466248308772, -3.64718336727406, -4.051768533822997, -3.776587248372851, -4.987858429044284, -4.234031442034162, -3.360681012226911, -5.050227291971829, -3.939992220947363, -4.254746595294741, -4.464025618431084, -3.928930269021454, -4.416591373107011, -4.464025618431084, -3.360681012226911, -3.902020998146195, -3.213476461095, -4.254746595294741, -4.254746595294741, -4.282621188498684, -4.008818690594264, -4.589793639121599, -4.17677036255692, -3.207397932641179, -4.45656927850886, -3.465145150145922, -3.211378920789955, -4.406786668923579, -4.22990240713754, -3.360681012226911, -3.360681012226911, -3.321265739480144, -9.994718107548433, -4.29577282551596, -4.172072555329837, -9.263465963830241, -3.888320233063094, -4.234402250171885, -4.753400022438277, -3.316900618625449, -3.937714666500583, -3.208173487036966, -8.92564676475545, -3.360681012226911, -4.666951477322396, -4.34796638999365, -5.268203419854407, -4.246426862105058, -3.464147819982213, -3.814179369226755, -5.213111311561569, -3.770500702579972, -3.879609941287629, -4.34796638999365, -3.473711951301914, -5.209794619105716, -4.047360595995556, -4.286775688936153, -4.177811039218732, -4.654055752822052, -4.408027308728041, -13.29487746907827, -3.640933280163212, -5.049622417824917, -9.167519382215303, -4.823358292366822, -4.753400022438277, -4.581345588501966, -3.213476461095, -4.245717114804835, -4.172072555329837, -3.928356044242791, -3.213476461095, -4.149128940018116, -4.254032421520136, -4.76551753298321, -4.594154317027102, -10.98290381191949, -3.360681012226911, -3.888320233063094, -3.739520359387761, -4.367368821360693, -5.217988501114206, -3.776587248372851, -11.38364681021226, -3.213476461095, -4.008176843921271, -4.666951477322396, -5.279463870187425, -4.149128940018116, -4.744298188910809, -5.050227291971829, -3.64718336727406, -4.357187022997845, -4.753400022438277, -3.741128039844629, -3.213476461095, -3.777548656113133, -3.740227348939954, -4.367949521502718, -3.928356044242791, -4.987858429044284, -3.321265739480144, -4.051768533822997, -4.296374475219473, -3.470736871597995, -4.464025618431084, -4.008176843921271, -10.09856118965036, -9.348230330271623, -3.888320233063094, -4.129501000686967, -4.167345881079084, -4.140545338040692, -3.463387527504768, -4.822226294296658, -3.737497016319583, -3.936876869344556, -10.89447036416128, -5.209787825570383, -3.776195485697071, -10.50745824475274, -10.86455368524586, -3.900228445087021, -4.170522804064706, -3.829590141691526, -3.656865543798107, -3.205937705982236, -3.3162646061041, -4.410322027850302, -3.463847564347578, -4.163810544099241, -3.207397932641179, -10.41743306700329, -5.125628219997125, -3.737569517929678, -3.479959286563213, -3.321265739480144, -4.416591373107011, -3.838196249406412, -4.744852319939341, -4.183540057811935, -3.8221862527852, -3.838196249406412, -4.172072555329837, -4.357187022997845, -5.223215950092451, -10.68451489928309, -4.350272190829752, -3.213476461095, -3.360681012226911, -3.663868726668896, -3.321265739480144, -3.663868726668896, -3.213476461095, -4.172072555329837, -4.296374475219473, -4.357186758828682, -3.321265739480144, -4.172072555329837, -5.222190401942884, -4.416591373107011, -3.213476461095, -4.350272190829752, -4.464025618431084, -3.838196249406412, -4.051768533822997, -3.902020998146195, -3.777548656113133, -10.17781293681913, -3.8221862527852, -4.008818690594264, -8.973915646589617, -4.175144258731186, -4.05476352484353, -10.75752186077358, -3.777548656113133, -3.741128039844629, -3.741128039844629, -3.741128039844629, -4.742533821507021, -4.172072555329837, -4.666951477322396, -4.76551753298321, -4.677366657486382, -4.008176843921271, -4.051768533822997, -4.051768533822997, -3.939992220947363, -4.765397948302612, -4.051768533822997, -4.2337754063026, -11.83928288855149, -4.349713689605138, -3.939992220947363, -5.278422451007922, -4.295204046260921, -3.470062125539957, -3.663437222765698, -3.777548656113133, -4.367949521502718, -10.21172366292703, -3.900779158006837, -3.471096821356144, -3.928356044242791, -4.008818690594264, -3.928930269021454, -4.588057429488326, -3.360681012226911, -3.471096821356144, -10.12015360130854, -4.76551753298321, -3.928356044242791, -4.406786668923579, -3.888320233063094, -3.902020998146195, -3.663868726668896, -4.139166428519228, -3.64718336727406, -4.05476352484353, -3.902020998146195, -3.939992220947363, -4.824466202858442, -4.254746595294741, -4.175144258731186, -3.838196249406412, -3.838196249406412, -3.321265739480144, -4.234402250171885, -4.827719371699737, -4.243644514515065, -4.288117111972752, -4.05476352484353, -4.172072555329837, -4.744852319939341, -4.175144258731186, -4.464025618431084, -3.360681012226911, -13.9453488708956, -3.939534044376194, -3.319929891973854, -4.40502360237258, -3.920746345698823, -3.820579688389122, -4.2337754063026, -3.64660086960985, -4.282505999655168, -3.836680684969597, -4.664803831551444, -4.049967299628332, -3.478779934465638, -4.348351834495172, -4.1705029517875, -10.14736943990688, -13.88248571292454, -3.775141676922314, -4.985765894036619, -3.478779934465638, -5.048153371331403, -10.10990519867758, -3.46970174325655, -4.232852762670094, -4.462279887183623, -4.173683205945414, -4.675262371427307, -4.173683205945414, -4.462279887183623, -4.173683205945414, -11.09988906042006, -4.181954621572319, -4.132832475950763, -5.065417258733408, -3.662463460840779, -3.359244805216126, -3.938663109491942, -3.820579688389122, -3.359244805216126, -4.36608769470759, -3.886573165780791, -10.97215377747636, -4.664803831551444, -12.49643711710979, -4.355338069467234, -9.861935836634892, -9.868137806674493, -4.137921604570911, -4.743884070107459, -3.775773222949921, -4.051205380098581, -3.820579688389122, -4.137921604570911, -4.148569584668045, -4.741992588185224, -3.921224782341384, -3.470736871597995, -4.594154317027102, -4.007820813974189, -3.821006168058102, -4.666541332696422, -3.899879209679972, -3.888320233063094, -4.051768533822997, -10.38370645994706, -4.288117111972752, -4.254746595294741, -3.479959286563213, -4.149128940018116, -4.296374475219473, -4.175144258731186, -3.741128039844629, -3.64718336727406, -3.741128039844629, -3.213476461095, -3.928930269021454, -4.183113342334388, -3.838196249406412, -3.901383515043435, -4.348911078652709, -3.360322028279802, -4.174958610986058, -4.744438479556274, -3.646818005295511, -4.405589023587289, -3.64718336727406, -3.775956196655161, -3.479959286563213, -4.350272190829752, -4.234402250171885, -3.821576848949463, -3.837844735584174, -4.76551753298321, -4.406786668923579, -4.464025618431084, -4.296374475219473, -4.051133451044309, -4.972460770254502, -4.76551753298321, -4.28731805062803, -4.464025618431084, -3.64718336727406, -4.2337754063026, -3.64718336727406, -4.677366657486382, -3.213476461095, -3.213476461095, -3.469639419780511, -3.477853991124169, -3.775022639769277, -4.764291038582448, -3.358116872944766, -3.937619427971127, -3.21093231176522, -3.477853991124169, -4.2316357370805, -10.41794147175943, -3.926252703575772, -4.16796331486378, -10.45335799993274, -3.314504328546681, -3.468606176080913, -4.590658216341066, -3.816471056000683, -3.358116872944766, -5.056484587787764, -4.135871625633806, -3.358116872944766, -4.364624756518891, -3.774006401335265, -3.898904656674057, -3.895889976370133, -3.935443023602331, -4.764291038582448, -4.052110711223705, -4.984121236867106, -4.413782611292397, -3.885200615863506, -5.219750303402152, -4.663115686344109, -3.937619427971127, -3.468606176080913, -3.468606176080913, -3.468606176080913, -3.661359900688423, -4.673608434306598, -4.048552098893108, -3.775022639769277, -4.42627774612069, -3.937619427971127, -3.209983652204616, -4.047057395469646, -3.209477776081004, -3.937360390951918, -3.645152296000034, -3.21093231176522, -11.48425333325843, -3.895889976370133, -5.275435499648847, -4.982048121092133, -3.935335925544274, -4.346842822358757, -3.738027572149346, -4.590658216341066, -4.052110711223705, -3.468606176080913, -4.364624756518891, -4.049559333924631, -3.898904656674057, -4.586342736654506, -4.663845978806018, -3.359604248295086, -11.78414742669318, -3.740645528399973, -10.46882797315189, -4.05476352484353, -4.296374475219473, -4.350272190829752, -3.777548656113133, -4.139166428519228, -4.594154317027102, -3.213476461095, -4.972460770254502, -4.175144258731186, -3.777548656113133, -3.838196249406412, -3.888320233063094, -4.139166428519228, -4.350272190829752, -3.777548656113133, -4.464025618431084, -4.594154317027102, -3.901383515043435, -4.051133451044309, -4.406786668923579, -4.175144258731186, -3.741128039844629, -3.663868726668896, -4.158588186523651, -4.139166428519228, -3.321265739480144, -4.972460770254502, -11.52293429454377, -5.065417258733408, -4.985765894036619, -9.378607404318945, -4.675262371427307, -4.132832475950763, -4.592196625963611, -5.048153371331403, -4.1705029517875, -4.985765894036619, -4.232852762670094, -10.2039282004857, -4.282505999655168, -4.181954621572319, -3.820579688389122, -3.478779934465638, -4.006674024604539, -5.219919036744378, -4.414121002501187, -4.048552098893108, -10.00792291788293, -4.413782611292397, -4.823847156637049, -4.364624756518891, -3.358116872944766, -4.663115686344109, -3.358116872944766, -3.898904656674057, -4.281024613405819, -3.738684011839277, -4.131787796442875, -3.738304570545363, -4.591807386049051, -4.286252711511586, -3.21093231176522, -4.172817440016242, -4.413782611292397, -4.28528687684535, -5.064278775531018, -5.220301828996603, -4.365081651402841, -4.881142549570421, -3.937619427971127, -4.005889649408616, -4.180709327013781, -3.738027572149346, -3.738027572149346, -4.135871625633806, -4.28528687684535, -4.28528687684535, -4.673608434306598, -1.110223024625157e-16] 
    ],
   "optimized null":    [
[-4.18443064448318, -9.535649394976025, -3.838502782051721, -4.297022705676447, -4.285003753403793, -4.235011673488766, -3.471673313698022, -4.297022705676447, -11.8042258131797, -4.248352660103941, -3.207899672351775, -3.355062787475822, -4.127417047436417, -4.674283753953593, -3.207899672351775, -3.934887687863054, -3.207899672351775, -3.359038523036893, -4.00882049031782, -4.18443064448318, -4.255476817271259, -4.297022705676447, -4.149773212392446, -4.172697128616522, -4.173878542609344, -4.744846347428136, -11.48434744509588, -3.77811602425703, -3.940558579414271, -4.765931647338347, -4.407511061296848, -4.159275653151556, -4.357871097937298, -3.92951128052783, -4.407511061296848, -4.357871097937298, -4.368300181043309, -4.135231282945727, -4.18443064448318, -3.902633736146666, -3.822736782058351, -4.054755228758565, -4.175491590688686, -3.361185903188709, -15.45500213066086, -4.00882049031782, -4.172697128616522, -3.838502782051721, -4.183781628689673, -4.172697128616522, -4.00946214821145, -3.888836648437992, -4.135231282945727, -5.28014110759249, -4.765931647338347, -3.213974698951062, -3.213974698951062, -3.77811602425703, -4.175491590688686, -4.667286051524651, -4.055255100652646, -4.288571336270848, -3.321796874332251, -3.647515135867618, -4.590433589846724, -4.172697128616522, -3.838502782051721, -3.77719238538139, -4.667286051524651, -4.678026600073222, -3.471673313698022, -3.361185903188709, -4.00946214821145, -4.235011673488766, -3.361185903188709, -4.285003753403793, -3.480419784984625, -3.647515135867618, -4.744846347428136, -3.838502782051721, -3.213402498196844, -4.15757890191796, -9.522558946227933, -5.220606462201964, -4.462995655329359, -4.35602329601971, -9.715298119894467, -4.233462360625603, -4.462995655329359, -3.32046153022279, -4.15757890191796, -3.776833806955086, -3.940558579414271, -4.054641678984771, -3.901392720931511, -3.321796874332251, -4.172697128616522, -11.54491003481249, -4.253753918571361, -3.361185903188709, -4.455790722450499, -3.927852613901994, -3.776378656520022, -4.349828978294183, -3.213615669028303, -3.360827134067527, -4.2829143929034, -3.94012508911688, -3.664567402811681, -3.776066353629112, -4.417292139345045, -9.591906509859239, -4.172697128616522, -3.361185903188709, -3.901496494622471, -4.173638933550057, -9.524416351454432, -3.821719177196322, -3.213974698951062, -16.03431233749722, -3.888836648437992, -3.740385505693963, -4.254314092739738, -5.275258653126398, -4.458112701139715, -4.582451313339448, -4.817611721478102, -4.347743065377966, -10.09148198348531, -3.470638740462714, -3.900889667752923, -4.00782235043956, -5.066178628587306, -9.687920619240586, -3.471095369221162, -4.350267356125155, -3.647515135867618, -3.664567402811681, -4.417292139345045, -4.297022705676447, -3.940558579414271, -3.741637959347946, -5.222876539818386, -3.741637959347946, -4.159275653151556, -9.637389877480283, -3.77719238538139, -3.838502782051721, -4.00946214821145, -3.361185903188709, -11.40758739040517, -3.360681941024093, -3.741637959347946, -3.480419784984625, -3.647515135867618, -3.741637959347946, -4.235011673488766, -4.754002964347845, -10.0506520547914, -3.360776927369923, -3.471673313698022, -3.741637959347946, -3.213974698951062, -3.77811602425703, -3.902633736146666, -4.283263451470494, -9.424330756172207, -4.175491590688686, -3.77719238538139, -3.213974698951062, -3.471673313698022, -4.174575396571753, -4.055255100652646, -3.321796874332251, -3.902633736146666, -3.940558579414271, -5.222876539818386, -3.647515135867618, -4.135231282945727, -3.940558579414271, -11.52117677902939, -3.213974698951062, -4.135231282945727, -4.754002964347845, -9.936080946384619, -4.175491590688686, -3.838502782051721, -3.471673313698022, -3.77719238538139, -3.741637959347946, -4.417292139345045, -3.901996424878238, -4.159275653151556, -3.213974698951062, -4.138668275514772, -3.471673313698022, -4.368300181043309, -4.745400368838495, -4.172697128616522, -4.255476817271259, -3.901392720931511, -3.361185903188709, -9.301894859712664, -3.77811602425703, -3.321796874332251, -3.822736782058351, -4.828412154978617, -4.357871097937298, -4.297022705676447, -4.159275653151556, -3.923761933451845, -21.80570788083864, -16.37162905355054, -3.740737709461867, -3.479917055255983, -3.822736782058351, -4.357871097937298, -3.901996424878238, -3.874246152171896, -3.759960423295018, -3.759960423295018, -3.888836648437992, -3.822736782058351, -3.647325899995379, -4.134252430764533, -4.175133694023105, -4.710601416280456, -4.356638680760224, -3.888836648437992, -4.754002964347845, -4.170659646463525, -10.70244056915962, -4.368300181043309, -3.888836648437992, -3.902633736146666, -3.361185903188709, -3.471673313698022, -3.741637959347946, -4.357871097937298, -4.678026600073222, -4.172697128616522, -3.361185903188709, -4.159275653151556, -3.92951128052783, -4.149773212392446, -3.741637959347946, -4.745400368838495, -3.902633736146666, -4.285003753403793, -4.235011673488766, -3.213974698951062, -3.664567402811681, -4.172697128616522, -4.00946214821145, -3.471673313698022, -4.00946214821145, -3.355334959239015, -3.940558579414271, -4.235011673488766, -4.25476294912937, -3.664567402811681, -4.18443064448318, -4.00946214821145, -4.988448456266238, -5.068318021322754, -4.175491590688686, -3.92951128052783, -4.159275653151556, -3.940558579414271, -3.838502782051721, -4.172697128616522, -3.647515135867618, -4.678026600073222, -3.741637959347946, -4.172697128616522, -3.213974698951062, -4.297022705676447, -12.2347437034297, -4.135231282945727, -4.172697128616522, -3.664567402811681, -3.321796874332251, -3.213974698951062, -4.828412154978617, -3.996255659013684, -3.810688751604413, -4.113816489364391, -4.165911161882777, -3.868410818176519, -15.56525537769086, -8.475504848799886, -4.336237579093327, -3.721339755479468, -4.031359591387982, -4.235970272639499, -4.567797843466245, -4.65335130329567, -3.344441797310822, -3.64817730683642, -4.128823666292095, -3.64817730683642, -3.761611854177375, -3.344441797310822, -3.455403838279087, -3.306228101689137, -10.74706868637139, -3.77811602425703, -4.175491590688686, -4.464740764094956, -3.321796874332251, -3.471673313698022, -8.976996347166468, -4.172697128616522, -4.052425054790645, -4.297022705676447, -4.297022705676447, -3.480419784984625, -3.361185903188709, -10.64038793696314, -4.297022705676447, -3.647515135867618, -4.135231282945727, -3.647515135867618, -4.052425054790645, -3.77719238538139, -4.988448456266238, -4.234297074014751, -3.361185903188709, -5.050802717740904, -3.940558579414271, -4.255476817271259, -4.464740764094956, -3.92951128052783, -4.417292139345045, -4.464740764094956, -3.361185903188709, -3.902633736146666, -3.213974698951062, -4.255476817271259, -4.255476817271259, -4.282938249117019, -4.00946214821145, -4.590433589846724, -4.177664466897158, -3.207899672351775, -4.457286732541781, -3.465722935817419, -3.211877946754333, -4.407511061296848, -4.230512047344935, -3.361185903188709, -3.361185903188709, -3.321796874332251, -9.995449373385249, -4.29642173506678, -4.172697128616522, -9.264443852163156, -3.888836648437992, -4.235011673488766, -4.754002964347845, -3.317437332554168, -3.938282733041478, -3.208678814238919, -8.926475633636846, -3.361185903188709, -4.667286051524651, -4.348662720206714, -5.268894793312429, -4.247167051433439, -3.464731043629022, -3.814738691267042, -5.213789409699712, -3.771074566582787, -3.880137026478876, -4.348662720206714, -3.474176632782009, -5.210495974918505, -4.047858754186999, -4.287437096455164, -4.178708176764419, -4.654399354174003, -4.408734934775552, -13.2972625177087, -3.6412725953277, -5.050197993052951, -9.168430212285857, -4.823967019479285, -4.754002964347845, -4.581988559042952, -3.213974698951062, -4.246451231438368, -4.172697128616522, -3.928937161291743, -3.213974698951062, -4.149773212392446, -4.25476294912937, -4.765931647338347, -4.59468235110505, -10.98394688806032, -3.361185903188709, -3.888836648437992, -3.740031474817483, -4.367719363069267, -5.218678287745679, -3.77719238538139, -11.3857205063186, -3.213974698951062, -4.00882049031782, -4.667286051524651, -5.28014110759249, -4.149773212392446, -4.744846347428136, -5.050802717740904, -3.647515135867618, -4.357871097937298, -4.754002964347845, -3.741637959347946, -3.213974698951062, -3.77811602425703, -3.740737709461867, -4.368300181043309, -3.928937161291743, -4.988448456266238, -3.321796874332251, -4.052425054790645, -4.297022705676447, -3.471313606681286, -4.464740764094956, -4.00882049031782, -10.09990110640019, -9.348853787158438, -3.888836648437992, -4.130071624540886, -4.167633478660871, -4.141147155457674, -3.463398687583294, -4.822238799103588, -3.737488651170036, -3.936915110715021, -10.89449445655758, -5.209797399486407, -3.776212202708017, -10.50778496289053, -10.86488242719308, -3.90021683335681, -4.170557275845988, -3.829599279079642, -3.656866137562849, -3.205920383374929, -3.316266304075452, -4.410357289361023, -3.463858989416038, -4.163840822223022, -3.207899672351775, -10.41908744286557, -5.126273539070233, -3.738081173839466, -3.480419784984625, -3.321796874332251, -4.417292139345045, -3.838502782051721, -4.745400368838495, -4.18443064448318, -3.822736782058351, -3.838502782051721, -4.172697128616522, -4.357871097937298, -5.223884594921162, -10.68569244339466, -4.350825749840937, -3.213974698951062, -3.361185903188709, -3.664567402811681, -3.321796874332251, -3.664567402811681, -3.213974698951062, -4.172697128616522, -4.297022705676447, -4.357870833722647, -3.321796874332251, -4.172697128616522, -5.222876539818386, -4.417292139345045, -3.213974698951062, -4.350825749840937, -4.464740764094956, -3.838502782051721, -4.052425054790645, -3.902633736146666, -3.77811602425703, -10.17942540425514, -3.822736782058351, -4.00946214821145, -8.974869439326287, -4.175491590688686, -4.055255100652646, -10.7590225998769, -3.77811602425703, -3.741637959347946, -3.741637959347946, -3.741637959347946, -4.743081663545913, -4.172697128616522, -4.667286051524651, -4.765931647338347, -4.678026600073222, -4.00882049031782, -4.052425054790645, -4.052425054790645, -3.940558579414271, -4.765811881550356, -4.052425054790645, -4.234384975143724, -11.84138105265019, -4.350267356125155, -3.940558579414271, -5.279100439240686, -4.29558296125767, -3.470638740462714, -3.664135889159164, -3.77811602425703, -4.368300181043309, -10.21269479722747, -3.901392720931511, -3.471673313698022, -3.928937161291743, -4.00946214821145, -3.92951128052783, -4.588698657506497, -3.361185903188709, -3.471673313698022, -10.12098784225326, -4.765931647338347, -3.928937161291743, -4.407511061296848, -3.888836648437992, -3.902633736146666, -3.664567402811681, -4.139493705203593, -3.647515135867618, -4.055255100652646, -3.902633736146666, -3.940558579414271, -4.825074389158003, -4.255476817271259, -4.175491590688686, -3.838502782051721, -3.838502782051721, -3.321796874332251, -4.235011673488766, -4.828412154978617, -4.244380970399967, -4.288571336270848, -4.055255100652646, -4.172697128616522, -4.745400368838495, -4.175491590688686, -4.464740764094956, -3.361185903188709, -13.94847114951434, -3.940100420266532, -3.32046153022279, -4.405748663237498, -3.921328754618748, -3.821130844182146, -4.234384975143724, -3.646932989665562, -4.283119295811539, -3.836987230134987, -4.665138635423578, -4.050624882835055, -3.479240434290138, -4.348905934441327, -4.171127665742254, -10.14837328025466, -13.88371337380336, -3.775747248119157, -4.986356617855478, -3.479240434290138, -5.048729514728278, -10.11103841827459, -3.470278601544942, -4.233462360625603, -4.462995655329359, -4.174031095130124, -4.67592367702734, -4.174031095130124, -4.462995655329359, -4.174031095130124, -11.10115038366916, -4.182846115671628, -4.133402217207648, -5.066178628587306, -3.663162941962082, -3.359750588167982, -3.939229254445136, -3.821130844182146, -3.359750588167982, -4.366438280289745, -3.887090481171161, -10.97408661691293, -4.665138635423578, -12.49922576648274, -4.35602329601971, -9.862828195488609, -9.870095190278933, -4.13824881878895, -4.744432175457388, -3.776378656520022, -4.05186207023867, -3.821130844182146, -4.13824881878895, -4.149214419730882, -4.74254218707544, -3.921807546895489, -3.471313606681286, -4.59468235110505, -4.008464721437952, -3.821557395165196, -4.66687575231821, -3.900493277030967, -3.888836648437992, -4.052425054790645, -10.38488701075558, -4.288571336270848, -4.255476817271259, -3.480419784984625, -4.149773212392446, -4.297022705676447, -4.175491590688686, -3.741637959347946, -3.647515135867618, -3.741637959347946, -3.213974698951062, -3.92951128052783, -4.184004020300277, -3.838502782051721, -3.901996424878238, -4.349465070516139, -3.360827134067527, -4.17530608691461, -4.744986474720443, -3.647149916186477, -4.40631387213103, -3.647515135867618, -3.776561470741847, -3.480419784984625, -4.350825749840937, -4.235011673488766, -3.822127985287782, -3.838151105095128, -4.765931647338347, -4.407511061296848, -4.464740764094956, -4.297022705676447, -4.051790179432431, -4.973112297811785, -4.765931647338347, -4.287772336260133, -4.464740764094956, -3.647515135867618, -4.234384975143724, -3.647515135867618, -4.678026600073222, -3.213974698951062, -3.213974698951062, -3.470216760470037, -3.478315027258803, -3.77559119293485, -4.764704461265131, -3.358624008581613, -3.93818600800151, -3.211432772361428, -3.478315027258803, -4.232246174780085, -10.41898789782971, -3.926834575044296, -4.168316868857019, -10.45455880190114, -3.315042553772716, -3.469183954738464, -4.591188423045818, -3.817025872112097, -3.358624008581613, -5.057258441891713, -4.136200438737342, -3.358624008581613, -4.364976128696413, -3.774612969328361, -3.89952026408858, -3.896510990180351, -3.93601035220523, -4.764704461265131, -4.052603439066453, -4.984713456781272, -4.414484472526049, -3.885719431396284, -5.220420790786017, -4.663451645478834, -3.93818600800151, -3.469183954738464, -3.469183954738464, -3.469183954738464, -3.662060651712103, -4.674271765631294, -4.049211333806388, -3.77559119293485, -4.426894843583836, -3.93818600800151, -3.210435864468031, -4.047368479549302, -3.209461202511856, -3.937686529786638, -3.645485714001194, -3.211432772361428, -11.48603720122661, -3.896510990180351, -5.27611596605845, -4.982641259307402, -3.935904210144347, -4.347398218267182, -3.738539864106223, -4.591188423045818, -4.052603439066453, -3.469183954738464, -4.364976128696413, -4.050218009277314, -3.89952026408858, -4.586985234375199, -4.664181315900409, -3.360109815628775, -11.78292244374536, -3.741155671572948, -10.47012671900353, -4.055255100652646, -4.297022705676447, -4.350825749840937, -3.77811602425703, -4.139493705203593, -4.59468235110505, -3.213974698951062, -4.973112297811785, -4.175491590688686, -3.77811602425703, -3.838502782051721, -3.888836648437992, -4.139493705203593, -4.350825749840937, -3.77811602425703, -4.464740764094956, -4.59468235110505, -3.901996424878238, -4.051790179432431, -4.407511061296848, -4.175491590688686, -3.741637959347946, -3.664567402811681, -4.159275653151556, -4.139493705203593, -3.321796874332251, -4.973112297811785, -11.52427957657851, -5.066178628587306, -4.986356617855478, -9.379567362596145, -4.67592367702734, -4.133402217207648, -4.592725379328843, -5.048729514728278, -4.171127665742254, -4.986356617855478, -4.233462360625603, -10.20465866645028, -4.283119295811539, -4.182846115671628, -3.821130844182146, -3.479240434290138, -4.007318561137716, -5.220606462201964, -4.414822729039606, -4.049211333806388, -10.00909921810036, -4.414484472526049, -4.824543036991348, -4.364976128696413, -3.358624008581613, -4.663451645478834, -3.358624008581613, -3.89952026408858, -4.281639428315883, -3.739195573644122, -4.132358632869611, -3.738816527557276, -4.592336595385505, -4.286707313035789, -3.211432772361428, -4.173166147445292, -4.414484472526049, -4.285741929777427, -5.065041635949331, -5.22097178346496, -4.36543285261808, -4.881829357846032, -3.93818600800151, -4.006534992706333, -4.181602252703347, -3.738539864106223, -3.738539864106223, -4.136200438737342, -4.285741929777427, -4.285741929777427, -4.674271765631294, -2.220446049250314e-16] 
    ],
   "unconstrained":    [
[-4.184394859047845, -9.536012940589957, -3.838493574727501, -4.297027864790075, -4.284990956142437, -4.234978082160255, -3.471656769761152, -4.297027864790075, -11.80692211673048, -4.248334558218713, -3.207915827428309, -3.355078661089373, -4.127418240166817, -4.674282089031707, -3.207915827428309, -3.93485004440869, -3.207915827428309, -3.359054835674449, -4.008802652305723, -4.184394859047845, -4.255456108432105, -4.297027864790075, -4.149777490289714, -4.172659424438363, -4.173894030745015, -4.744827250831048, -11.48457822977674, -3.778096917083746, -3.940516500264449, -4.765896577855663, -4.407479539278342, -4.159244825421786, -4.357865831007667, -3.929478160998791, -4.407479539278342, -4.357865831007667, -4.368277332187762, -4.135230960989142, -4.184394859047845, -3.902642038634646, -3.822730401349736, -4.054742343794492, -4.175507087481228, -3.36120176218811, -15.45491447611669, -4.008802652305723, -4.172659424438363, -3.838493574727501, -4.183746151293406, -4.172659424438363, -4.009444039562965, -3.888843734981985, -4.135230960989142, -5.280123186050163, -4.765896577855663, -3.213990876725493, -3.213990876725493, -3.778096917083746, -4.175507087481228, -4.667275475847148, -4.055240639558107, -4.288547497421403, -3.321793053313466, -3.647539604623183, -4.590420120457705, -4.172659424438363, -3.838493574727501, -3.777175284790114, -4.667275475847148, -4.678024443598576, -3.471656769761152, -3.36120176218811, -4.009444039562965, -4.234978082160255, -3.36120176218811, -4.284990956142437, -3.48040074087469, -3.647539604623183, -4.744827250831048, -3.838493574727501, -3.21341854363638, -4.157548823859577, -9.522066619056318, -5.22058918891553, -4.462964838252337, -4.356018350532762, -9.715191770857047, -4.233429604472749, -4.462964838252337, -3.320457983168208, -4.157548823859577, -3.776816687290625, -3.940516500264449, -4.054626982870922, -3.901401092461978, -3.321793053313466, -4.172659424438363, -11.5444704367197, -4.253733628691232, -3.36120176218811, -4.455762553885685, -3.92782466918696, -3.776361794541167, -4.349808365971386, -3.213631841018572, -3.36084298711118, -4.282901592786728, -3.940083336598768, -3.664557894942179, -3.776049462120797, -4.417249312332689, -9.591973647645053, -4.172659424438363, -3.36120176218811, -3.901505019741997, -4.173654263350604, -9.524781721174778, -3.821713006869684, -3.213990876725493, -16.03429899446208, -3.888843734981985, -3.740392990598484, -4.254293910638199, -5.275242549998282, -4.458084103307697, -4.582423766808659, -4.817593005244191, -4.347724346268437, -10.09167719434596, -3.470622717818635, -3.90089806290255, -4.007804775985145, -5.066161618299583, -9.688245402430821, -3.471079087348708, -4.350246805115758, -3.647539604623183, -3.664557894942179, -4.417249312332689, -4.297027864790075, -3.940516500264449, -3.741645356120176, -5.22285867150791, -3.741645356120176, -4.159244825421786, -9.63703654455219, -3.777175284790114, -3.838493574727501, -4.009444039562965, -3.36120176218811, -11.40710167406824, -3.360697882597647, -3.741645356120176, -3.48040074087469, -3.647539604623183, -3.741645356120176, -4.234978082160255, -4.753965600131989, -10.0508210045826, -3.360795933455859, -3.471656769761152, -3.741645356120176, -3.213990876725493, -3.778096917083746, -3.902642038634646, -4.283250670931195, -9.423877796991372, -4.175507087481228, -3.777175284790114, -3.213990876725493, -3.471656769761152, -4.17459100579778, -4.055240639558107, -3.321793053313466, -3.902642038634646, -3.940516500264449, -5.22285867150791, -3.647539604623183, -4.135230960989142, -3.940516500264449, -11.52064002763046, -3.213990876725493, -4.135230960989142, -4.753965600131989, -9.936705899744091, -4.175507087481228, -3.838493574727501, -3.471656769761152, -3.777175284790114, -3.741645356120176, -4.417249312332689, -3.902005014577076, -4.159244825421786, -3.213990876725493, -4.138672238921704, -3.471656769761152, -4.368277332187762, -4.745381029484215, -4.172659424438363, -4.255456108432105, -3.901401092461978, -3.36120176218811, -9.301639959778806, -3.778096917083746, -3.321793053313466, -3.822730401349736, -4.828392809004956, -4.357865831007667, -4.297027864790075, -4.159244825421786, -3.923731380655832, -21.81331750300453, -16.37308230233118, -3.740745205098108, -3.479900579659, -3.822730401349736, -4.357865831007667, -3.902005014577076, -3.874253675490261, -3.759948818351186, -3.759948818351186, -3.888843734981985, -3.822730401349736, -3.647350301560417, -4.134252382593267, -4.175149184205954, -4.710569378448586, -4.3566334605294, -3.888843734981985, -4.753965600131989, -4.170622336001031, -10.70285529847277, -4.368277332187762, -3.888843734981985, -3.902642038634646, -3.36120176218811, -3.471656769761152, -3.741645356120176, -4.357865831007667, -4.678024443598576, -4.172659424438363, -3.36120176218811, -4.159244825421786, -3.929478160998791, -4.149777490289714, -3.741645356120176, -4.745381029484215, -3.902642038634646, -4.284990956142437, -4.234978082160255, -3.213990876725493, -3.664557894942179, -4.172659424438363, -4.009444039562965, -3.471656769761152, -4.009444039562965, -3.355351671858061, -3.940516500264449, -4.234978082160255, -4.254742516433738, -3.664557894942179, -4.184394859047845, -4.009444039562965, -4.988424676447575, -5.068300499462277, -4.175507087481228, -3.929478160998791, -4.159244825421786, -3.940516500264449, -3.838493574727501, -4.172659424438363, -3.647539604623183, -4.678024443598576, -3.741645356120176, -4.172659424438363, -3.213990876725493, -4.297027864790075, -12.23406307012742, -4.135230960989142, -4.172659424438363, -3.664557894942179, -3.321793053313466, -3.213990876725493, -4.828392809004956, -3.996243277151307, -3.810683166857422, -4.113818656148554, -4.165882584296577, -3.868419019735915, -15.56594167824117, -8.475597330453033, -4.336235428312702, -3.721348180985557, -4.031358130020879, -4.235955338256253, -4.567789517235054, -4.653352062176081, -3.344456380947286, -3.648170623095221, -4.128829131400676, -3.648170623095221, -3.761598756926494, -3.344456380947286, -3.455392654221382, -3.306226954451177, -10.74715868053788, -3.778096917083746, -4.175507087481228, -4.464709186843304, -3.321793053313466, -3.471656769761152, -8.977349617355108, -4.172659424438363, -4.052420627695144, -4.297027864790075, -4.297027864790075, -3.48040074087469, -3.36120176218811, -10.64022399236391, -4.297027864790075, -3.647539604623183, -4.135230960989142, -3.647539604623183, -4.052420627695144, -3.777175284790114, -4.988424676447575, -4.234268405540742, -3.36120176218811, -5.050782911916514, -3.940516500264449, -4.255456108432105, -4.464709186843304, -3.929478160998791, -4.417249312332689, -4.464709186843304, -3.36120176218811, -3.902642038634646, -3.213990876725493, -4.255456108432105, -4.255456108432105, -4.282930338045383, -4.009444039562965, -4.590420120457705, -4.177631715625951, -3.207915827428309, -4.457258735689792, -3.465708793091843, -3.211894539375001, -4.407479539278342, -4.23048116739427, -3.36120176218811, -3.36120176218811, -3.321793053313466, -9.996059726945571, -4.296426674151361, -4.172659424438363, -9.264207034029425, -3.888843734981985, -4.234978082160255, -4.753965600131989, -3.317430468784636, -3.938240261960289, -3.208690939096833, -8.926829511902245, -3.36120176218811, -4.667275475847148, -4.348652517073745, -5.268871883339014, -4.247143126933086, -3.464712079880821, -3.81472846758758, -5.21375033063438, -3.771053255308515, -3.880138713018486, -4.348652517073745, -3.474156388040325, -5.210473111061258, -4.047841667663029, -4.287436369657007, -4.178671387982178, -4.654384830095644, -4.408691618503619, -13.2961308669007, -3.641291914791899, -5.050178444374382, -9.168629177680696, -4.823962398099138, -4.753965600131989, -4.581978329530363, -3.213990876725493, -4.2464339530181, -4.172659424438363, -3.928904290365162, -3.213990876725493, -4.149777490289714, -4.254742516433738, -4.765896577855663, -4.594672694433317, -10.98438040706862, -3.36120176218811, -3.888843734981985, -3.740038638981796, -4.367696856364071, -5.218660223783476, -3.777175284790114, -11.38490020803469, -3.213990876725493, -4.008802652305723, -4.667275475847148, -5.280123186050163, -4.149777490289714, -4.744827250831048, -5.050782911916514, -3.647539604623183, -4.357865831007667, -4.753965600131989, -3.741645356120176, -3.213990876725493, -3.778096917083746, -3.740745205098108, -4.368277332187762, -3.928904290365162, -4.988424676447575, -3.321793053313466, -4.052420627695144, -4.297027864790075, -3.471297044069163, -4.464709186843304, -4.008802652305723, -10.09990280904749, -9.349644254431693, -3.888843734981985, -4.130072910581746, -4.167649373757862, -4.141153203877724, -3.463387527504768, -4.822226294296658, -3.737497016319584, -3.936876869344556, -10.89447036416128, -5.209787825570383, -3.776195485697071, -10.50745824475274, -10.86455368524586, -3.900228445087021, -4.170522804064706, -3.829590141691526, -3.656865543798107, -3.205937705982236, -3.3162646061041, -4.410322027850303, -3.463847564347579, -4.163810544099241, -3.207915827428309, -10.41895781743721, -5.126263943403316, -3.738088964386799, -3.48040074087469, -3.321793053313466, -4.417249312332689, -3.838493574727501, -4.745381029484215, -4.184394859047845, -3.822730401349736, -3.838493574727501, -4.172659424438363, -4.357865831007667, -5.223847420640285, -10.68576086089498, -4.350804953428195, -3.213990876725493, -3.36120176218811, -3.664557894942179, -3.321793053313466, -3.664557894942179, -3.213990876725493, -4.172659424438363, -4.297027864790075, -4.357865567049163, -3.321793053313466, -4.172659424438363, -5.22285867150791, -4.417249312332689, -3.213990876725493, -4.350804953428195, -4.464709186843304, -3.838493574727501, -4.052420627695144, -3.902642038634646, -3.778096917083746, -10.1792268611994, -3.822730401349736, -4.009444039562965, -8.975223589485656, -4.175507087481228, -4.055240639558107, -10.7589387812365, -3.778096917083746, -3.741645356120176, -3.741645356120176, -3.741645356120176, -4.74306400410052, -4.172659424438363, -4.667275475847148, -4.765896577855663, -4.678024443598576, -4.008802652305723, -4.052420627695144, -4.052420627695144, -3.940516500264449, -4.76577703972829, -4.052420627695144, -4.234351646998837, -11.84062452410525, -4.350246805115758, -3.940516500264449, -5.279082617211376, -4.295595075545658, -3.470622717818635, -3.664126721832991, -3.778096917083746, -4.368277332187762, -10.21295192608341, -3.901401092461978, -3.471656769761152, -3.928904290365162, -4.009444039562965, -3.929478160998791, -4.588685201609048, -3.36120176218811, -3.471656769761152, -10.12139956292042, -4.765896577855663, -3.928904290365162, -4.407479539278342, -3.888843734981985, -3.902642038634646, -3.664557894942179, -4.139497455081132, -3.647539604623183, -4.055240639558107, -3.902642038634646, -3.940516500264449, -4.825069491354932, -4.255456108432105, -4.175507087481228, -3.838493574727501, -3.838493574727501, -3.321793053313466, -4.234978082160255, -4.828392809004956, -4.244363024799234, -4.288547497421403, -4.055240639558107, -4.172659424438363, -4.745381029484215, -4.175507087481228, -4.464709186843304, -3.36120176218811, -13.94645173173091, -3.94005858870301, -3.320457983168208, -4.405717891084774, -3.921299265853378, -3.821124833298761, -4.234351646998837, -3.646957331014845, -4.28310698753982, -3.836978518814606, -4.665128680437936, -4.050620763978966, -3.479221953217106, -4.348885809725158, -4.171090865905231, -10.14862283772931, -13.88358857375984, -3.775730663418238, -4.98633357733049, -3.479221953217106, -5.048710384371549, -10.11131053760972, -3.470262559638728, -4.233429604472749, -4.462964838252337, -4.174046628965113, -4.675921836525481, -4.174046628965113, -4.462964838252337, -4.174046628965113, -11.10097774949656, -4.182810961197932, -4.133402172693844, -5.066161618299583, -3.663153705877097, -3.359766390366212, -3.9391881572338, -3.821124833298761, -3.359766390366212, -4.366416224136387, -3.887097728373527, -10.97355997212306, -4.665128680437936, -12.49720706652478, -4.356018350532762, -9.863243779530929, -9.869594041574221, -4.13825311550197, -4.744413395241039, -3.776361794541167, -4.051857902714268, -3.821124833298761, -4.13825311550197, -4.149218557975055, -4.742523114158033, -3.921777409676399, -3.471297044069163, -4.594672694433317, -4.008446877067811, -3.821551048633241, -4.666865493759264, -3.900501791290329, -3.888843734981985, -4.052420627695144, -10.38442691101757, -4.288547497421403, -4.255456108432105, -3.48040074087469, -4.149777490289714, -4.297027864790075, -4.175507087481228, -3.741645356120176, -3.647539604623183, -3.741645356120176, -3.213990876725493, -3.929478160998791, -4.183968557863022, -3.838493574727501, -3.902005014577076, -4.349444700981558, -3.36084298711118, -4.17532151529474, -4.744967452283268, -3.647174383195208, -4.406282857699752, -3.647539604623183, -3.776544647989854, -3.48040074087469, -4.350804953428195, -4.234978082160255, -3.822121375637084, -3.838142178918856, -4.765896577855663, -4.407479539278342, -4.464709186843304, -4.297027864790075, -4.051786028404076, -4.973095469706727, -4.765896577855663, -4.287748827422629, -4.464709186843304, -3.647539604623183, -4.234351646998837, -3.647539604623183, -4.678024443598576, -3.213990876725493, -3.213990876725493, -3.470200274910317, -3.478296452567719, -3.775572442400896, -4.764670560653919, -3.358639113174642, -3.938145078401603, -3.211448186158303, -3.478296452567719, -4.232213370933479, -10.41904445180202, -3.926802245169615, -4.168329056064104, -10.45472885309269, -3.31503556635784, -3.469167673245426, -4.591178750702429, -3.817018741701224, -3.358639113174642, -5.057236982679078, -4.136203932912713, -3.358639113174642, -4.364953849765866, -3.774596133011257, -3.899527938432005, -3.896515419651351, -3.935969928807702, -4.764670560653919, -4.052589247265598, -4.984690046613786, -4.414442645882402, -3.88572601045629, -5.220384371503679, -4.663441202372518, -3.938145078401603, -3.469167673245426, -3.469167673245426, -3.469167673245426, -3.662050990251239, -4.674269216586866, -4.049206638277625, -3.775572442400896, -4.426888372950798, -3.938145078401603, -3.210451403472252, -4.047369433455341, -3.209477776081004, -3.937648882671968, -3.645509314028955, -3.211448186158303, -11.48548867375968, -3.896515419651351, -5.276098099858379, -4.982618348114878, -3.935862892425073, -4.347377748840644, -3.738546744833357, -4.591178750702429, -4.052589247265598, -3.469167673245426, -4.364953849765866, -4.050213108335649, -3.899527938432005, -4.586971781367125, -4.66417120636666, -3.360125624532842, -11.78533017383998, -3.741163133957858, -10.47007393476371, -4.055240639558107, -4.297027864790075, -4.350804953428195, -3.778096917083746, -4.139497455081132, -4.594672694433317, -3.213990876725493, -4.973095469706727, -4.175507087481228, -3.778096917083746, -3.838493574727501, -3.888843734981985, -4.139497455081132, -4.350804953428195, -3.778096917083746, -4.464709186843304, -4.594672694433317, -3.902005014577076, -4.051786028404076, -4.407479539278342, -4.175507087481228, -3.741645356120176, -3.664557894942179, -4.159244825421786, -4.139497455081132, -3.321793053313466, -4.973095469706727, -11.52449515175236, -5.066161618299583, -4.98633357733049, -9.379327857236797, -4.675921836525481, -4.133402172693844, -4.592716212115811, -5.048710384371549, -4.171090865905231, -4.98633357733049, -4.233429604472749, -10.20540476170499, -4.28310698753982, -4.182810961197932, -3.821124833298761, -3.479221953217106, -4.007300907512729, -5.22058918891553, -4.414780784959446, -4.049206638277625, -10.00901160689116, -4.414442645882402, -4.82452378081274, -4.364953849765866, -3.358639113174642, -4.663441202372518, -3.358639113174642, -3.899527938432005, -4.281626647419299, -3.739202791959172, -4.132358187976224, -3.73882357761018, -4.592327212249683, -4.286684009577649, -3.211448186158303, -4.173181214768894, -4.414442645882402, -4.285718647015777, -5.065024163204131, -5.220935484323128, -4.3654105686505, -4.881810065471311, -3.938145078401603, -4.006517092508627, -4.181566873273417, -3.738546744833357, -3.738546744833357, -4.136203932912713, -4.285718647015777, -4.285718647015777, -4.674269216586866, -2.220446049250314e-16] 
    ]
  },
 "Synonymous site-posteriors":  [
[0.238342190493524, 0, 0.2375822401441335, 0.2414093517296375, 0.2425955136359749, 0.2379566222813152, 0.2358894313172268, 0.2414093517296375, 0, 0.2378359804454559, 0.2348655346661988, 0.2350011163281927, 0.239944708172205, 0.2447998358432878, 0.2348655346661988, 0.2337062811686954, 0.2348655346661988, 0.2359373819386369, 0.2390190093292836, 0.238342190493524, 0.2395357867667748, 0.2414093517296375, 0.2412489528368637, 0.2382247237057162, 0.2364668601268639, 0.2445305239992375, 0, 0.2361571334883752, 0.2350343265960609, 0.2269818268785623, 0.2408418593158878, 0.2399425529933028, 0.2420444248351312, 0.2372923488927275, 0.2408418593158878, 0.2420444248351312, 0.2423552141386945, 0.2418266712432944, 0.238342190493524, 0.2406124773017245, 0.238734092817346, 0.2370100520742321, 0.2368486023916756, 0.236444466301141, 0, 0.2390190093292836, 0.2382247237057162, 0.2375822401441335, 0.2381876262052877, 0.2382247237057162, 0.2391723622501534, 0.240678548629397, 0.2418266712432944, 0.2479610263563589, 0.2269818268785623, 0.236296697157284, 0.236296697157284, 0.2361571334883752, 0.2368486023916756, 0.2464841921886304, 0.237128182608643, 0.23849595714827, 0.2351174541294432, 0.2326061695431582, 0.2432574199042817, 0.2382247237057162, 0.2375822401441335, 0.2365541758110931, 0.2464841921886304, 0.2457176800048527, 0.2358894313172268, 0.236444466301141, 0.2391723622501534, 0.2379566222813152, 0.236444466301141, 0.2425955136359749, 0.2331093062824773, 0.2326061695431582, 0.2445305239992375, 0.2375822401441335, 0.2361614954325538, 0.2395359549415135, 0, 0.24763312484702, 0.2401863549478263, 0.2415976653030174, 0, 0.2375884368981126, 0.2401863549478263, 0.2348037652807079, 0.2395359549415135, 0.2364693632828426, 0.2350343265960609, 0.2369827119527506, 0.2403140753575896, 0.2351174541294432, 0.2382247237057162, 0, 0.2391235463666481, 0.236444466301141, 0.2384626791710512, 0.2369003121409229, 0.2363618195463039, 0.2428721556604659, 0.2362118734338607, 0.2363596511352478, 0.2420891726089184, 0.2349325403122431, 0.2359838971908539, 0.2362880076146516, 0.2382476359680896, 0, 0.2382247237057162, 0.236444466301141, 0.2403390518436385, 0.2364101698804548, 0, 0.2384913295830411, 0.236296697157284, 0, 0.240678548629397, 0.2402300971866663, 0.2392575605121195, 0.2467537673241104, 0.2390169251718638, 0.2412637802389477, 0.2439994740140225, 0.2423665323502415, 0, 0.2356456354630657, 0.2401932206734257, 0.2387806168825762, 0.2456988187007813, 0, 0.2357532014940483, 0.242978663667519, 0.2326061695431582, 0.2359838971908539, 0.2382476359680896, 0.2414093517296375, 0.2350343265960609, 0.2405311415470974, 0.2481957621194138, 0.2405311415470974, 0.2399425529933028, 0, 0.2365541758110931, 0.2375822401441335, 0.2391723622501534, 0.236444466301141, 0, 0.2363253567712447, 0.2405311415470974, 0.2331093062824773, 0.2326061695431582, 0.2405311415470974, 0.2379566222813152, 0.2417438772447656, 0, 0.236348529811343, 0.2358894313172268, 0.2405311415470974, 0.236296697157284, 0.2361571334883752, 0.2406124773017245, 0.2421736953997593, 0, 0.2368486023916756, 0.2365541758110931, 0.236296697157284, 0.2358894313172268, 0.2366317290772767, 0.237128182608643, 0.2351174541294432, 0.2406124773017245, 0.2350343265960609, 0.2481957621194138, 0.2326061695431582, 0.2418266712432944, 0.2350343265960609, 0, 0.236296697157284, 0.2418266712432944, 0.2417438772447656, 0, 0.2368486023916756, 0.2375822401441335, 0.2358894313172268, 0.2365541758110931, 0.2405311415470974, 0.2382476359680896, 0.2404592501749964, 0.2399425529933028, 0.236296697157284, 0.2419153190804132, 0.2358894313172268, 0.2423552141386945, 0.2446659772855836, 0.2382247237057162, 0.2395357867667748, 0.2403140753575896, 0.236444466301141, 0, 0.2361571334883752, 0.2351174541294432, 0.238734092817346, 0.246648901347295, 0.2420444248351312, 0.2414093517296375, 0.2399425529933028, 0.2359325927387597, 0, 0, 0.24031472461277, 0.2329927432010546, 0.238734092817346, 0.2420444248351312, 0.2404592501749964, 0.2371925267586102, 0.2325140814237412, 0.2325140814237412, 0.240678548629397, 0.238734092817346, 0.2325621406503791, 0.241590140638015, 0.2367638486688577, 0.240934696492309, 0.241746320156966, 0.240678548629397, 0.2417438772447656, 0.2377399328241643, 0, 0.2423552141386945, 0.240678548629397, 0.2406124773017245, 0.236444466301141, 0.2358894313172268, 0.2405311415470974, 0.2420444248351312, 0.2457176800048527, 0.2382247237057162, 0.236444466301141, 0.2399425529933028, 0.2372923488927275, 0.2412489528368637, 0.2405311415470974, 0.2446659772855836, 0.2406124773017245, 0.2425955136359749, 0.2379566222813152, 0.236296697157284, 0.2359838971908539, 0.2382247237057162, 0.2391723622501534, 0.2358894313172268, 0.2391723622501534, 0.2350652829222909, 0.2350343265960609, 0.2379566222813152, 0.2393649169189445, 0.2359838971908539, 0.238342190493524, 0.2391723622501534, 0.245593524695747, 0.246224901689733, 0.2368486023916756, 0.2372923488927275, 0.2399425529933028, 0.2350343265960609, 0.2375822401441335, 0.2382247237057162, 0.2326061695431582, 0.2457176800048527, 0.2405311415470974, 0.2382247237057162, 0.236296697157284, 0.2414093517296375, 0, 0.2418266712432944, 0.2382247237057162, 0.2359838971908539, 0.2351174541294432, 0.236296697157284, 0.246648901347295, 0.236035852428385, 0.2358752622971758, 0.2367036484380848, 0.2339705239725368, 0.2358126195738716, 0, 0, 0.2368651235787331, 0.2356982517650784, 0.2363510089300455, 0.2349099051604504, 0.2378141819410062, 0.2397294158153887, 0.232518079739271, 0.2321482784150999, 0.2362477495816227, 0.2321482784150999, 0.2322929389767379, 0.232518079739271, 0.2320839288040054, 0.231485930251331, 0, 0.2361571334883752, 0.2368486023916756, 0.2406056893039681, 0.2351174541294432, 0.2358894313172268, 0, 0.2382247237057162, 0.2413819475850703, 0.2414093517296375, 0.2414093517296375, 0.2331093062824773, 0.236444466301141, 0, 0.2414093517296375, 0.2326061695431582, 0.2418266712432944, 0.2326061695431582, 0.2413819475850703, 0.2365541758110931, 0.245593524695747, 0.2377878099381952, 0.236444466301141, 0.245326839611471, 0.2350343265960609, 0.2395357867667748, 0.2406056893039681, 0.2372923488927275, 0.2382476359680896, 0.2406056893039681, 0.236444466301141, 0.2406124773017245, 0.236296697157284, 0.2395357867667748, 0.2395357867667748, 0.2420961316248214, 0.2391723622501534, 0.2432574199042817, 0.2367356867069531, 0.2348655346661988, 0.2388197297322554, 0.2344905309209139, 0.2358018584209173, 0.2408418593158878, 0.236888954038677, 0.236444466301141, 0.236444466301141, 0.2351174541294432, 0, 0.2412642623048515, 0.2382247237057162, 0, 0.240678548629397, 0.2379566222813152, 0.2417438772447656, 0.2340939685061332, 0.2344999408844161, 0.2350476522542683, 0, 0.236444466301141, 0.2464841921886304, 0.2398246350753754, 0.2451867780086001, 0.2375527839555842, 0.2342569275480086, 0.2368313812584751, 0.2409308039064683, 0.2344995670360933, 0.2385925291727737, 0.2398246350753754, 0.2316582247725825, 0.2451406770302098, 0.2353801526369267, 0.2391049441310578, 0.2369819422465116, 0.243327243055648, 0.2362174847399739, 0, 0.2311574486348527, 0.2451785923095669, 0, 0.2462632202106665, 0.2417438772447656, 0.2412125350131332, 0.236296697157284, 0.2373843774395828, 0.2382247237057162, 0.2371562128480884, 0.236296697157284, 0.2412489528368637, 0.2393649169189445, 0.2269818268785623, 0.2436593915808638, 0, 0.236444466301141, 0.240678548629397, 0.240144986343824, 0.2422145736193012, 0.2471559095974098, 0.2365541758110931, 0, 0.236296697157284, 0.2390190093292836, 0.2464841921886304, 0.2479610263563589, 0.2412489528368637, 0.2445305239992375, 0.245326839611471, 0.2326061695431582, 0.2420444248351312, 0.2417438772447656, 0.2405311415470974, 0.236296697157284, 0.2361571334883752, 0.24031472461277, 0.2423552141386945, 0.2371562128480884, 0.245593524695747, 0.2351174541294432, 0.2413819475850703, 0.2414093517296375, 0.2358045910888329, 0.2406056893039681, 0.2390190093292836, 0, 0, 0.240678548629397, 0.2405825285170337, 0.234994806714504, 0.2391772988800361, 0.2339468473820632, 0.245132617168533, 0.2395354033973826, 0.2341804432464759, 0, 0.2449727432288885, 0.2357085235382533, 0, 0, 0.2400324368515573, 0.2377162712858675, 0.2354763313986811, 0.2341755901723896, 0.2344014013225373, 0.2338212061171539, 0.2366029300663918, 0.2340544963104564, 0.2361260009994872, 0.2348655346661988, 0, 0.2454596471748221, 0.2396772378916389, 0.2331093062824773, 0.2351174541294432, 0.2382476359680896, 0.2375822401441335, 0.2446659772855836, 0.238342190493524, 0.238734092817346, 0.2375822401441335, 0.2382247237057162, 0.2420444248351312, 0.2433758269548771, 0, 0.2431143196531612, 0.236296697157284, 0.236444466301141, 0.2359838971908539, 0.2351174541294432, 0.2359838971908539, 0.236296697157284, 0.2382247237057162, 0.2414093517296375, 0.2420443609454549, 0.2351174541294432, 0.2382247237057162, 0.2481957621194138, 0.2382476359680896, 0.236296697157284, 0.2431143196531612, 0.2406056893039681, 0.2375822401441335, 0.2413819475850703, 0.2406124773017245, 0.2361571334883752, 0, 0.238734092817346, 0.2391723622501534, 0, 0.2368486023916756, 0.237128182608643, 0, 0.2361571334883752, 0.2405311415470974, 0.2405311415470974, 0.2405311415470974, 0.2440997362564324, 0.2382247237057162, 0.2464841921886304, 0.2269818268785623, 0.2457176800048527, 0.2390190093292836, 0.2413819475850703, 0.2413819475850703, 0.2350343265960609, 0.2269546955176776, 0.2413819475850703, 0.2378076045660673, 0, 0.242978663667519, 0.2350343265960609, 0.2477031400366025, 0.2410637106814957, 0.2356456354630657, 0.2358821692129439, 0.2361571334883752, 0.2423552141386945, 0, 0.2403140753575896, 0.2358894313172268, 0.2371562128480884, 0.2391723622501534, 0.2372923488927275, 0.2428357539053249, 0.236444466301141, 0.2358894313172268, 0, 0.2269818268785623, 0.2371562128480884, 0.2408418593158878, 0.240678548629397, 0.2406124773017245, 0.2359838971908539, 0.2421150339035476, 0.2326061695431582, 0.237128182608643, 0.2406124773017245, 0.2350343265960609, 0.2465360075335523, 0.2395357867667748, 0.2368486023916756, 0.2375822401441335, 0.2375822401441335, 0.2351174541294432, 0.2379566222813152, 0.246648901347295, 0.2368932801227868, 0.23849595714827, 0.237128182608643, 0.2382247237057162, 0.2446659772855836, 0.2368486023916756, 0.2406056893039681, 0.236444466301141, 0, 0.2349267262981678, 0.2348037652807079, 0.2404179541849716, 0.2353594748143802, 0.2383510965308162, 0.2378076045660673, 0.2324707685335393, 0.2421389015616107, 0.2372225623012257, 0.2459556086397728, 0.2409478837209507, 0.2328346818031371, 0.2426481957599135, 0.2378513471905579, 0, 0, 0.2362126913104017, 0.245080500871868, 0.2328346818031371, 0.2448189194998767, 0, 0.2355607810413185, 0.2375884368981126, 0.2401863549478263, 0.2365029473021806, 0.245201575045998, 0.2365029473021806, 0.2401863549478263, 0.2365029473021806, 0, 0.2379649796210628, 0.2413848256016475, 0.2456988187007813, 0.2356527637242886, 0.2361053240326244, 0.2347223276530513, 0.2383510965308162, 0.2361053240326244, 0.2419045843637908, 0.2402586889385366, 0, 0.2459556086397728, 0, 0.2415976653030174, 0, 0, 0.2418139479495854, 0.2444293446132237, 0.2363618195463039, 0.2412461541439958, 0.2383510965308162, 0.2418139479495854, 0.2411141486779552, 0.2439677408648353, 0.2354720374018604, 0.2358045910888329, 0.2436593915808638, 0.2389339874096177, 0.2384527070755958, 0.2463831587972419, 0.2400980577750479, 0.240678548629397, 0.2413819475850703, 0, 0.23849595714827, 0.2395357867667748, 0.2331093062824773, 0.2412489528368637, 0.2414093517296375, 0.2368486023916756, 0.2405311415470974, 0.2326061695431582, 0.2405311415470974, 0.236296697157284, 0.2372923488927275, 0.2382406065895311, 0.2375822401441335, 0.2404592501749964, 0.242783847618693, 0.2363596511352478, 0.2368046539565928, 0.244564809937227, 0.232521232297157, 0.2405538206791301, 0.2326061695431582, 0.2364050430718107, 0.2331093062824773, 0.2431143196531612, 0.2379566222813152, 0.2385887418820548, 0.2374987694072308, 0.2269818268785623, 0.2408418593158878, 0.2406056893039681, 0.2414093517296375, 0.241228815366194, 0.2468913372549551, 0.2269818268785623, 0.2383055536273777, 0.2406056893039681, 0.2326061695431582, 0.2378076045660673, 0.2326061695431582, 0.2457176800048527, 0.236296697157284, 0.236296697157284, 0.2355461096589535, 0.2326192928406151, 0.2355617126623266, 0.2267037137748869, 0.2358393178455567, 0.2344776214077716, 0.2356966309889562, 0.2326192928406151, 0.2372996495246576, 0, 0.2366582233518586, 0.2351545828190311, 0, 0.2335340070869811, 0.2353030098881757, 0.2428095448999711, 0.2373744116471256, 0.2358393178455567, 0.243515802075051, 0.2413189343774243, 0.2358393178455567, 0.2415510878346351, 0.235944852793795, 0.239864351411481, 0.2391428428727132, 0.2339681517919717, 0.2267037137748869, 0.2365002955282516, 0.2446780343642486, 0.2375798918272357, 0.2399293477234115, 0.2425344621920813, 0.2455409139376398, 0.2344776214077716, 0.2353030098881757, 0.2353030098881757, 0.2353030098881757, 0.2353930489615342, 0.2447966846911854, 0.2406073939303206, 0.2355617126623266, 0.2440909440352032, 0.2344776214077716, 0.2354618097203559, 0.2401657546810166, 0.2352326692196548, 0.2343613034739517, 0.2321343905112999, 0.2356966309889562, 0, 0.2391428428727132, 0.2469649678086127, 0.2441716599564012, 0.2339431100275673, 0.2422825432895829, 0.2397869825621965, 0.2428095448999711, 0.2365002955282516, 0.2353030098881757, 0.2415510878346351, 0.2408496799744224, 0.239864351411481, 0.2424200304653064, 0.2457202252265553, 0.2361901563683644, 0, 0.2404151800617621, 0, 0.237128182608643, 0.2414093517296375, 0.2431143196531612, 0.2361571334883752, 0.2421150339035476, 0.2436593915808638, 0.236296697157284, 0.2468913372549551, 0.2368486023916756, 0.2361571334883752, 0.2375822401441335, 0.240678548629397, 0.2421150339035476, 0.2431143196531612, 0.2361571334883752, 0.2406056893039681, 0.2436593915808638, 0.2404592501749964, 0.241228815366194, 0.2408418593158878, 0.2368486023916756, 0.2405311415470974, 0.2359838971908539, 0.2399425529933028, 0.2421150339035476, 0.2351174541294432, 0.2468913372549551, 0, 0.2456988187007813, 0.245080500871868, 0, 0.245201575045998, 0.2413848256016475, 0.2431831423282789, 0.2448189194998767, 0.2378513471905579, 0.245080500871868, 0.2375884368981126, 0, 0.2421389015616107, 0.2379649796210628, 0.2383510965308162, 0.2328346818031371, 0.2386603331640366, 0.24763312484702, 0.2376602404563226, 0.2406073939303206, 0, 0.2375798918272357, 0.2456964535063064, 0.2415510878346351, 0.2358393178455567, 0.2455409139376398, 0.2358393178455567, 0.239864351411481, 0.2417807188124474, 0.2399443457360992, 0.2411329550300439, 0.239853372647477, 0.2430885625154283, 0.2380519366732101, 0.2356966309889562, 0.2362983628320585, 0.2375798918272357, 0.2378222411333403, 0.2454195062103259, 0.2426681628820517, 0.2416614339747178, 0.2454694253506798, 0.2344776214077716, 0.2384733409072604, 0.2376691143428294, 0.2397869825621965, 0.2397869825621965, 0.2413189343774243, 0.2378222411333403, 0.2378222411333403, 0.2447966846911854, 0.2190105372447735],
  [0.2938516373167057, 0, 0.2929146959636644, 0.2976331346222393, 0.2990955514003105, 0.293376270994779, 0.2908276351523968, 0.2976331346222393, 0, 0.2932275319027922, 0.2895652749016805, 0.2897324332771429, 0.2958273783415502, 0.3018132560939329, 0.2895652749016805, 0.2881360334501309, 0.2895652749016805, 0.2908867533831329, 0.2946860859833177, 0.2938516373167057, 0.2953232199117283, 0.2976331346222393, 0.2974353791297361, 0.2937068127354756, 0.2915395460431809, 0.3014812220291326, 0, 0.291157684654511, 0.2897733781537868, 0.2798454664333331, 0.2969334742952119, 0.2958247212255448, 0.2984161150567093, 0.2925572895863333, 0.2969334742952119, 0.2984161150567093, 0.2987992866031464, 0.2981476470638611, 0.2938516373167057, 0.2966506696424003, 0.2943348129528985, 0.2922092463710201, 0.2920101953617747, 0.291511936737666, 0, 0.2946860859833177, 0.2937068127354756, 0.2929146959636644, 0.2936610752971366, 0.2937068127354756, 0.2948751545103443, 0.2967321288577244, 0.2981476470638611, 0.3057106819177557, 0.2798454664333331, 0.2913297524387916, 0.2913297524387916, 0.291157684654511, 0.2920101953617747, 0.3038898958566153, 0.2923548892841856, 0.2940412159354481, 0.2898758659329749, 0.2867797079010291, 0.2999116143906245, 0.2937068127354756, 0.2929146959636644, 0.2916471973856523, 0.3038898958566153, 0.3029448644303291, 0.2908276351523968, 0.291511936737666, 0.2948751545103443, 0.293376270994779, 0.291511936737666, 0.2990955514003105, 0.2874000242383798, 0.2867797079010291, 0.3014812220291326, 0.2929146959636644, 0.2911630624872653, 0.2953234272540466, 0, 0.3053064127650792, 0.2961253041956409, 0.2978653060718349, 0, 0.2929223359299626, 0.2961253041956409, 0.2894891195427617, 0.2953234272540466, 0.291542632179468, 0.2897733781537868, 0.2921755387867895, 0.2962827704480487, 0.2898758659329749, 0.2937068127354756, 0, 0.2948149694996024, 0.291511936737666, 0.2940001875800735, 0.2920739482141341, 0.2914100417094399, 0.2994366228307566, 0.2912251734300998, 0.291407368279537, 0.2984712845026493, 0.2896478860363639, 0.2909441019498967, 0.2913190391180623, 0.2937350612205596, 0, 0.2937068127354756, 0.291511936737666, 0.2963135639106107, 0.2914696527452605, 0, 0.2940355106190017, 0.2913297524387916, 0, 0.2967321288577244, 0.2961792339194401, 0.2949801952868994, 0.3042222545329228, 0.2946835164295641, 0.2974536598058116, 0.3008264915035411, 0.2988132408048245, 0, 0.2905270597034261, 0.2961337689357885, 0.2943921723852097, 0.3029216103640984, 0, 0.290659677660232, 0.2995679363518545, 0.2867797079010291, 0.2909441019498967, 0.2937350612205596, 0.2976331346222393, 0.2897733781537868, 0.2965503909438615, 0.3060000871974825, 0.2965503909438615, 0.2958247212255448, 0, 0.2916471973856523, 0.2929146959636644, 0.2948751545103443, 0.291511936737666, 0, 0.2913650868228123, 0.2965503909438615, 0.2874000242383798, 0.2867797079010291, 0.2965503909438615, 0.293376270994779, 0.2980455704991652, 0, 0.2913936568202616, 0.2908276351523968, 0.2965503909438615, 0.2913297524387916, 0.291157684654511, 0.2966506696424003, 0.2985754924921276, 0, 0.2920101953617747, 0.2916471973856523, 0.2913297524387916, 0.2908276351523968, 0.2917428126613201, 0.2923548892841856, 0.2898758659329749, 0.2966506696424003, 0.2897733781537868, 0.3060000871974825, 0.2867797079010291, 0.2981476470638611, 0.2897733781537868, 0, 0.2913297524387916, 0.2981476470638611, 0.2980455704991652, 0, 0.2920101953617747, 0.2929146959636644, 0.2908276351523968, 0.2916471973856523, 0.2965503909438615, 0.2937350612205596, 0.2964617562067339, 0.2958247212255448, 0.2913297524387916, 0.2982569408151185, 0.2908276351523968, 0.2987992866031464, 0.3016482221305007, 0.2937068127354756, 0.2953232199117283, 0.2962827704480487, 0.291511936737666, 0, 0.291157684654511, 0.2898758659329749, 0.2943348129528985, 0.3040929654678093, 0.2984161150567093, 0.2976331346222393, 0.2958247212255448, 0.2908808487876332, 0, 0, 0.2962835709135366, 0.2872563138350483, 0.2943348129528985, 0.2984161150567093, 0.2964617562067339, 0.2924342190653733, 0.2866661726322122, 0.2866661726322122, 0.2967321288577244, 0.2943348129528985, 0.2867254247621288, 0.2978560289265396, 0.2919057026566974, 0.2970479330749971, 0.2980485823610115, 0.2967321288577244, 0.2980455704991652, 0.2931091149715789, 0, 0.2987992866031464, 0.2967321288577244, 0.2966506696424003, 0.291511936737666, 0.2908276351523968, 0.2965503909438615, 0.2984161150567093, 0.3029448644303291, 0.2937068127354756, 0.291511936737666, 0.2958247212255448, 0.2925572895863333, 0.2974353791297361, 0.2965503909438615, 0.3016482221305007, 0.2966506696424003, 0.2990955514003105, 0.293376270994779, 0.2913297524387916, 0.2909441019498967, 0.2937068127354756, 0.2948751545103443, 0.2908276351523968, 0.2948751545103443, 0.2898115441500343, 0.2897733781537868, 0.293376270994779, 0.2951125547984766, 0.2909441019498967, 0.2938516373167057, 0.2948751545103443, 0.3027917935838007, 0.303570217089361, 0.2920101953617747, 0.2925572895863333, 0.2958247212255448, 0.2897733781537868, 0.2929146959636644, 0.2937068127354756, 0.2867797079010291, 0.3029448644303291, 0.2965503909438615, 0.2937068127354756, 0.2913297524387916, 0.2976331346222393, 0, 0.2981476470638611, 0.2937068127354756, 0.2909441019498967, 0.2898758659329749, 0.2913297524387916, 0.3040929654678093, 0.2910081574642983, 0.2908101661942886, 0.291831481905672, 0.2884618179048142, 0.2907329340988262, 0, 0, 0.2920305643021509, 0.2905919302429808, 0.2913967133210361, 0.2896199792003925, 0.2932006565677526, 0.2955619448007186, 0.286671102147891, 0.2862151747925009, 0.2912694050650388, 0.2862151747925009, 0.2863935265262181, 0.286671102147891, 0.2861358382782999, 0.2853985669901049, 0, 0.291157684654511, 0.2920101953617747, 0.2966423007327636, 0.2898758659329749, 0.2908276351523968, 0, 0.2937068127354756, 0.2975993481040671, 0.2976331346222393, 0.2976331346222393, 0.2874000242383798, 0.291511936737666, 0, 0.2976331346222393, 0.2867797079010291, 0.2981476470638611, 0.2867797079010291, 0.2975993481040671, 0.2916471973856523, 0.3027917935838007, 0.2931681425752056, 0.291511936737666, 0.302462998046174, 0.2897733781537868, 0.2953232199117283, 0.2966423007327636, 0.2925572895863333, 0.2937350612205596, 0.2966423007327636, 0.291511936737666, 0.2966506696424003, 0.2913297524387916, 0.2953232199117283, 0.2953232199117283, 0.2984798642602364, 0.2948751545103443, 0.2999116143906245, 0.2918709818269585, 0.2895652749016805, 0.2944403945438404, 0.2891029334911075, 0.2907196666936367, 0.2969334742952119, 0.2920599448312884, 0.291511936737666, 0.291511936737666, 0.2898758659329749, 0, 0.2974542541439555, 0.2937068127354756, 0, 0.2967321288577244, 0.293376270994779, 0.2980455704991652, 0.2886140124375572, 0.2891145350173688, 0.2897898073326681, 0, 0.291511936737666, 0.3038898958566153, 0.2956793404468409, 0.3022903163600504, 0.2928783794843352, 0.2888149243330613, 0.2919889634591186, 0.2970431339132527, 0.2891140741004765, 0.294160279402393, 0.2956793404468409, 0.2856109885805317, 0.3022334785507064, 0.2901997464275899, 0.2947920348384137, 0.2921745898174185, 0.2999976992223076, 0.2912320915988278, 0, 0.2849935826244299, 0.3022802242271447, 0, 0.3036174599215785, 0.2980455704991652, 0.2973904796635167, 0.2913297524387916, 0.2926707514082513, 0.2937068127354756, 0.292389447713553, 0.2913297524387916, 0.2974353791297361, 0.2951125547984766, 0.2798454664333331, 0.3004072045128518, 0, 0.291511936737666, 0.2967321288577244, 0.296074300921758, 0.2986258911719337, 0.3047180549835212, 0.2916471973856523, 0, 0.2913297524387916, 0.2946860859833177, 0.3038898958566153, 0.3057106819177557, 0.2974353791297361, 0.3014812220291326, 0.302462998046174, 0.2867797079010291, 0.2984161150567093, 0.2980455704991652, 0.2965503909438615, 0.2913297524387916, 0.291157684654511, 0.2962835709135366, 0.2987992866031464, 0.292389447713553, 0.3027917935838007, 0.2898758659329749, 0.2975993481040671, 0.2976331346222393, 0.2907230357947581, 0.2966423007327636, 0.2946860859833177, 0, 0, 0.2967321288577244, 0.2966137458422169, 0.2897246541663215, 0.2948812408720197, 0.2884326270810564, 0.3022235415624403, 0.2953227472563274, 0.2887206269818963, 0, 0.3020264332836603, 0.2906045942927629, 0, 0, 0.2959355388649301, 0.2930799427056215, 0.2903183250416326, 0.2887146436360046, 0.2889930457773036, 0.2882777242024193, 0.2917073064150945, 0.2885653472419235, 0.2911193014676546, 0.2895652749016805, 0, 0.3026267362406496, 0.2954976147368978, 0.2874000242383798, 0.2898758659329749, 0.2937350612205596, 0.2929146959636644, 0.3016482221305007, 0.2938516373167057, 0.2943348129528985, 0.2929146959636644, 0.2937068127354756, 0.2984161150567093, 0.3000575982200726, 0, 0.2997351863608028, 0.2913297524387916, 0.291511936737666, 0.2909441019498967, 0.2898758659329749, 0.2909441019498967, 0.2913297524387916, 0.2937068127354756, 0.2976331346222393, 0.2984160362872479, 0.2898758659329749, 0.2937068127354756, 0.3060000871974825, 0.2937350612205596, 0.2913297524387916, 0.2997351863608028, 0.2966423007327636, 0.2929146959636644, 0.2975993481040671, 0.2966506696424003, 0.291157684654511, 0, 0.2943348129528985, 0.2948751545103443, 0, 0.2920101953617747, 0.2923548892841856, 0, 0.291157684654511, 0.2965503909438615, 0.2965503909438615, 0.2965503909438615, 0.3009501046331855, 0.2937068127354756, 0.3038898958566153, 0.2798454664333331, 0.3029448644303291, 0.2946860859833177, 0.2975993481040671, 0.2975993481040671, 0.2897733781537868, 0.2798120162296486, 0.2975993481040671, 0.2931925473345906, 0, 0.2995679363518545, 0.2897733781537868, 0.3053927343603171, 0.297206994425617, 0.2905270597034261, 0.2908186817177176, 0.291157684654511, 0.2987992866031464, 0, 0.2962827704480487, 0.2908276351523968, 0.292389447713553, 0.2948751545103443, 0.2925572895863333, 0.299391743175471, 0.291511936737666, 0.2908276351523968, 0, 0.2798454664333331, 0.292389447713553, 0.2969334742952119, 0.2967321288577244, 0.2966506696424003, 0.2909441019498967, 0.2985031688440418, 0.2867797079010291, 0.2923548892841856, 0.2966506696424003, 0.2897733781537868, 0.3039537788976829, 0.2953232199117283, 0.2920101953617747, 0.2929146959636644, 0.2929146959636644, 0.2898758659329749, 0.293376270994779, 0.3040929654678093, 0.2920652784522315, 0.2940412159354481, 0.2923548892841856, 0.2937068127354756, 0.3016482221305007, 0.2920101953617747, 0.2966423007327636, 0.291511936737666, 0, 0.2896407179493715, 0.2894891195427617, 0.296410842458487, 0.2901742527791558, 0.2938626175532928, 0.2931925473345906, 0.2866127722515394, 0.2985325952346705, 0.2924712498292383, 0.303238206195759, 0.2970641915843278, 0.2870614402355466, 0.2991605030915936, 0.2932464775338579, 0, 0, 0.2912261817885452, 0.302159287478536, 0.2870614402355466, 0.3018367842981631, 0, 0.2904224428468287, 0.2929223359299626, 0.2961253041956409, 0.2915840378535944, 0.3023085595995617, 0.2915840378535944, 0.2961253041956409, 0.2915840378535944, 0, 0.2933865747431979, 0.2976028964052792, 0.3029216103640984, 0.290535848123249, 0.2910938088741914, 0.2893887152451569, 0.2938626175532928, 0.2910938088741914, 0.2982437060032328, 0.2962144846364175, 0, 0.303238206195759, 0, 0.2978653060718349, 0, 0, 0.2981319605390343, 0.3013564781548681, 0.2914100417094399, 0.2974319286265756, 0.2938626175532928, 0.2981319605390343, 0.2972691793363619, 0.3007873677637342, 0.2903130309810478, 0.2907230357947581, 0.3004072045128518, 0.2945812626188521, 0.2939878930023868, 0.3037653319788491, 0.2960164427777877, 0.2967321288577244, 0.2975993481040671, 0, 0.2940412159354481, 0.2953232199117283, 0.2874000242383798, 0.2974353791297361, 0.2976331346222393, 0.2920101953617747, 0.2965503909438615, 0.2867797079010291, 0.2965503909438615, 0.2913297524387916, 0.2925572895863333, 0.2937263947129873, 0.2929146959636644, 0.2964617562067339, 0.2993277480125405, 0.291407368279537, 0.2919560114190164, 0.3015234930974411, 0.2866749889305651, 0.296578352002988, 0.2867797079010291, 0.2914633319125486, 0.2874000242383798, 0.2997351863608028, 0.293376270994779, 0.2941556100588059, 0.2928117850495032, 0.2798454664333331, 0.2969334742952119, 0.2966423007327636, 0.2976331346222393, 0.2974105516801123, 0.3043918642413029, 0.2798454664333331, 0.2938064677935047, 0.2966423007327636, 0.2867797079010291, 0.2931925473345906, 0.2867797079010291, 0.3029448644303291, 0.2913297524387916, 0.2913297524387916, 0.2904043545271706, 0.2867958875897226, 0.2904235914406132, 0.2795025813121339, 0.290765850347653, 0.2890870173766924, 0.2905899319911554, 0.2867958875897226, 0.2925662905216762, 0, 0.2917754774025029, 0.2899216418243696, 0, 0.287923637059571, 0.2901046372780908, 0.2993594301421817, 0.2926584646015192, 0.290765850347653, 0.3002301732818421, 0.2975216592391581, 0.290765850347653, 0.2978078807988782, 0.2908959641863725, 0.295728306642749, 0.2948387601255507, 0.2884588932478677, 0.2795025813121339, 0.2915807684865167, 0.3016630872800558, 0.2929118007281884, 0.2958084404731914, 0.2990202811902334, 0.3027269298793165, 0.2890870173766924, 0.2901046372780908, 0.2901046372780908, 0.2901046372780908, 0.2902156462818853, 0.3018093710444466, 0.2966444023633799, 0.2904235914406132, 0.3009392647202078, 0.2890870173766924, 0.2903004212918029, 0.2960999061655286, 0.2900179144004835, 0.2889436092153783, 0.2861980524220886, 0.2905899319911554, 0, 0.2948387601255507, 0.3044826432120928, 0.3010387792272803, 0.2884280193037444, 0.2987096908502818, 0.2956329187343283, 0.2993594301421817, 0.2915807684865167, 0.2901046372780908, 0.2978078807988782, 0.296943116370375, 0.295728306642749, 0.2988791985300289, 0.3029480024293678, 0.2911983985009922, 0, 0.2964074222472119, 0, 0.2923548892841856, 0.2976331346222393, 0.2997351863608028, 0.291157684654511, 0.2985031688440418, 0.3004072045128518, 0.2913297524387916, 0.3043918642413029, 0.2920101953617747, 0.291157684654511, 0.2929146959636644, 0.2967321288577244, 0.2985031688440418, 0.2997351863608028, 0.291157684654511, 0.2966423007327636, 0.3004072045128518, 0.2964617562067339, 0.2974105516801123, 0.2969334742952119, 0.2920101953617747, 0.2965503909438615, 0.2909441019498967, 0.2958247212255448, 0.2985031688440418, 0.2898758659329749, 0.3043918642413029, 0, 0.3029216103640984, 0.302159287478536, 0, 0.3023085595995617, 0.2976028964052792, 0.299820037707205, 0.3018367842981631, 0.2932464775338579, 0.302159287478536, 0.2929223359299626, 0, 0.2985325952346705, 0.2933865747431979, 0.2938626175532928, 0.2870614402355466, 0.2942438748153912, 0.3053064127650792, 0.2930108624015096, 0.2966444023633799, 0, 0.2929118007281884, 0.3029186943202893, 0.2978078807988782, 0.290765850347653, 0.3027269298793165, 0.290765850347653, 0.295728306642749, 0.2980909923985033, 0.2958269314947586, 0.2972923656523968, 0.2957147709453065, 0.2997034304342514, 0.2934937839288516, 0.2905899319911554, 0.2913318060460808, 0.2929118007281884, 0.2932105927307874, 0.3025772465211993, 0.2991851205188341, 0.2979439263469523, 0.30263879173523, 0.2890870173766924, 0.2940133324145454, 0.2930218029994541, 0.2956329187343283, 0.2956329187343283, 0.2975216592391581, 0.2932105927307874, 0.2932105927307874, 0.3018093710444466, 0.270017678471981],
  [0.4678061721897703, 1, 0.469503063892202, 0.4609575136481232, 0.4583089349637147, 0.4686671067239057, 0.4732829335303763, 0.4609575136481232, 1, 0.4689364876517521, 0.4755691904321205, 0.4752664503946644, 0.4642279134862448, 0.4533869080627792, 0.4755691904321205, 0.4781576853811736, 0.4755691904321205, 0.4731758646782303, 0.4662949046873988, 0.4678061721897703, 0.4651409933214968, 0.4609575136481232, 0.4613156680334003, 0.4680684635588082, 0.4719935938299551, 0.4539882539716299, 1, 0.4726851818571138, 0.4751922952501521, 0.4931727066881046, 0.4622246663889003, 0.4642327257811524, 0.4595394601081595, 0.4701503615209393, 0.4622246663889003, 0.4595394601081595, 0.4588454992581591, 0.4600256816928445, 0.4678061721897703, 0.4627368530558751, 0.4669310942297554, 0.4707807015547478, 0.4711412022465497, 0.4720435969611932, 1, 0.4662949046873988, 0.4680684635588082, 0.469503063892202, 0.4681512984975758, 0.4680684635588082, 0.4659524832395023, 0.4625893225128787, 0.4600256816928445, 0.4463282917258853, 0.4931727066881046, 0.4723735504039244, 0.4723735504039244, 0.4726851818571138, 0.4711412022465497, 0.4496259119547543, 0.4705169281071714, 0.4674628269162819, 0.4750066799375821, 0.4806141225558128, 0.456830965705094, 0.4680684635588082, 0.469503063892202, 0.4717986268032545, 0.4496259119547543, 0.4513374555648184, 0.4732829335303763, 0.4720435969611932, 0.4659524832395023, 0.4686671067239057, 0.4720435969611932, 0.4583089349637147, 0.4794906694791429, 0.4806141225558128, 0.4539882539716299, 0.469503063892202, 0.472675442080181, 0.4651406178044399, 1, 0.4470604623879009, 0.4636883408565328, 0.4605370286251478, 0.9999999999999999, 0.4694892271719247, 0.4636883408565328, 0.4757071151765302, 0.4651406178044399, 0.4719880045376894, 0.4751922952501521, 0.4708417492604601, 0.4634031541943617, 0.4750066799375821, 0.4680684635588082, 1, 0.4660614841337495, 0.4720435969611932, 0.4675371332488754, 0.4710257396449431, 0.4722281387442562, 0.4576912215087777, 0.4725629531360394, 0.4722329805852152, 0.4594395428884323, 0.4754195736513929, 0.4730720008592496, 0.4723929532672861, 0.4680173028113508, 1, 0.4680684635588082, 0.4720435969611932, 0.4633473842457508, 0.4721201773742846, 1, 0.4674731597979572, 0.4723735504039244, 1, 0.4625893225128787, 0.4635906688938936, 0.4657622442009811, 0.4490239781429668, 0.4662995583985722, 0.4612825599552408, 0.4551740344824363, 0.4588202268449341, 1, 0.473827304833508, 0.4636730103907858, 0.4668272107322142, 0.4513795709351202, 1, 0.4735871208457197, 0.4574533999806267, 0.4806141225558128, 0.4730720008592496, 0.4680173028113508, 0.4609575136481232, 0.4751922952501521, 0.4629184675090412, 0.4458041506831037, 0.4629184675090412, 0.4642327257811524, 1, 0.4717986268032545, 0.469503063892202, 0.4659524832395023, 0.4720435969611932, 1, 0.4723095564059431, 0.4629184675090412, 0.4794906694791429, 0.4806141225558128, 0.4629184675090412, 0.4686671067239057, 0.4602105522560692, 1, 0.4722578133683955, 0.4732829335303763, 0.4629184675090412, 0.4723735504039244, 0.4726851818571138, 0.4627368530558751, 0.4592508121081132, 1, 0.4711412022465497, 0.4717986268032545, 0.4723735504039244, 0.4732829335303763, 0.4716254582614031, 0.4705169281071714, 0.4750066799375821, 0.4627368530558751, 0.4751922952501521, 0.4458041506831037, 0.4806141225558128, 0.4600256816928445, 0.4751922952501521, 1, 0.4723735504039244, 0.4600256816928445, 0.4602105522560692, 1, 0.4711412022465497, 0.469503063892202, 0.4732829335303763, 0.4717986268032545, 0.4629184675090412, 0.4680173028113508, 0.4630789936182698, 0.4642327257811524, 0.4723735504039244, 0.4598277401044684, 0.4732829335303763, 0.4588454992581591, 0.4536858005839157, 0.4680684635588082, 0.4651409933214968, 0.4634031541943617, 0.4720435969611932, 1, 0.4726851818571138, 0.4750066799375821, 0.4669310942297554, 0.4492581331848957, 0.4595394601081595, 0.4609575136481232, 0.4642327257811524, 0.4731865584736072, 1, 0.9999999999999999, 0.4634017044736934, 0.4797509429638971, 0.4669310942297554, 0.4595394601081595, 0.4630789936182698, 0.4703732541760166, 0.4808197459440468, 0.4808197459440468, 0.4625893225128787, 0.4669310942297554, 0.4807124345874924, 0.4605538304354455, 0.4713304486744447, 0.462017370432694, 0.4602050974820224, 0.4625893225128787, 0.4602105522560692, 0.4691509522042567, 1, 0.4588454992581591, 0.4625893225128787, 0.4627368530558751, 0.4720435969611932, 0.4732829335303763, 0.4629184675090412, 0.4595394601081595, 0.4513374555648184, 0.4680684635588082, 0.4720435969611932, 0.4642327257811524, 0.4701503615209393, 0.4613156680334003, 0.4629184675090412, 0.4536858005839157, 0.4627368530558751, 0.4583089349637147, 0.4686671067239057, 0.4723735504039244, 0.4730720008592496, 0.4680684635588082, 0.4659524832395023, 0.4732829335303763, 0.4659524832395023, 0.4751231729276748, 0.4751922952501521, 0.4686671067239057, 0.4655225282825789, 0.4730720008592496, 0.4678061721897703, 0.4659524832395023, 0.4516146817204523, 0.450204881220906, 0.4711412022465497, 0.4701503615209393, 0.4642327257811524, 0.4751922952501521, 0.469503063892202, 0.4680684635588082, 0.4806141225558128, 0.4513374555648184, 0.4629184675090412, 0.4680684635588082, 0.4723735504039244, 0.4609575136481232, 1, 0.4600256816928445, 0.4680684635588082, 0.4730720008592496, 0.4750066799375821, 0.4723735504039244, 0.4492581331848957, 0.4729559901073166, 0.4733145715085357, 0.4714648696562431, 0.4775676581226488, 0.4734544463273021, 1, 1, 0.4711043121191159, 0.4737098179919407, 0.4722522777489183, 0.4754701156391572, 0.4689851614912412, 0.4647086393838926, 0.4808108181128379, 0.4816365467923993, 0.4724828453533384, 0.4816365467923993, 0.4813135344970442, 0.4808108181128379, 0.4817802329176946, 0.4831155027585641, 1, 0.4726851818571138, 0.4711412022465497, 0.4627520099632683, 0.4750066799375821, 0.4732829335303763, 1, 0.4680684635588082, 0.4610187043108627, 0.4609575136481232, 0.4609575136481232, 0.4794906694791429, 0.4720435969611932, 0.9999999999999999, 0.4609575136481232, 0.4806141225558128, 0.4600256816928445, 0.4806141225558128, 0.4610187043108627, 0.4717986268032545, 0.4516146817204523, 0.4690440474865993, 0.4720435969611932, 0.4522101623423552, 0.4751922952501521, 0.4651409933214968, 0.4627520099632683, 0.4701503615209393, 0.4680173028113508, 0.4627520099632683, 0.4720435969611932, 0.4627368530558751, 0.4723735504039244, 0.4651409933214968, 0.4651409933214968, 0.4594240041149422, 0.4659524832395023, 0.456830965705094, 0.4713933314660883, 0.4755691904321205, 0.4667398757239042, 0.4764065355879785, 0.473478474885446, 0.4622246663889003, 0.4710511011300346, 0.4720435969611932, 0.4720435969611932, 0.4750066799375821, 0.9999999999999999, 0.461281483551193, 0.4680684635588082, 0.9999999999999999, 0.4625893225128787, 0.4686671067239057, 0.4602105522560692, 0.4772920190563097, 0.4763855240982151, 0.4751625404130637, 1, 0.4720435969611932, 0.4496259119547543, 0.4644960244777838, 0.4525229056313493, 0.4695688365600806, 0.47692814811893, 0.4711796552824062, 0.462026062180279, 0.4763863588634301, 0.4672471914248333, 0.4644960244777838, 0.4827307866468857, 0.4526258444190838, 0.4744201009354836, 0.4661030210305284, 0.4708434679360699, 0.4566750577220444, 0.4725504236611983, 1, 0.4838489687407175, 0.4525411834632884, 1, 0.4501193198677549, 0.4602105522560692, 0.4613969853233503, 0.4723735504039244, 0.469944871152166, 0.4680684635588082, 0.4704543394383586, 0.4723735504039244, 0.4613156680334003, 0.4655225282825789, 0.4931727066881046, 0.4559334039062845, 1, 0.4720435969611932, 0.4625893225128787, 0.463780712734418, 0.4591595352087651, 0.448126035419069, 0.4717986268032545, 1, 0.4723735504039244, 0.4662949046873988, 0.4496259119547543, 0.4463282917258853, 0.4613156680334003, 0.4539882539716299, 0.4522101623423552, 0.4806141225558128, 0.4595394601081595, 0.4602105522560692, 0.4629184675090412, 0.4723735504039244, 0.4726851818571138, 0.4634017044736934, 0.4588454992581591, 0.4704543394383586, 0.4516146817204523, 0.4750066799375821, 0.4610187043108627, 0.4609575136481232, 0.473472373116409, 0.4627520099632683, 0.4662949046873988, 1, 1, 0.4625893225128787, 0.4628037256407493, 0.4752805391191744, 0.4659414602479442, 0.4776205255368803, 0.4526438412690266, 0.4651418493462902, 0.4770989297716279, 0.9999999999999999, 0.4530008234874512, 0.4736868821689838, 1, 1, 0.4640320242835127, 0.469203786008511, 0.4742053435596863, 0.4771097661916057, 0.4766055529001591, 0.4779010696804269, 0.4716897635185138, 0.4773801564476201, 0.4727546975328583, 0.4755691904321205, 1, 0.4519136165845282, 0.4648251473714634, 0.4794906694791429, 0.4750066799375821, 0.4680173028113508, 0.469503063892202, 0.4536858005839157, 0.4678061721897703, 0.4669310942297554, 0.469503063892202, 0.4680684635588082, 0.4595394601081595, 0.4565665748250504, 1, 0.4571504939860359, 0.4723735504039244, 0.4720435969611932, 0.4730720008592496, 0.4750066799375821, 0.4730720008592496, 0.4723735504039244, 0.4680684635588082, 0.4609575136481232, 0.4595396027672972, 0.4750066799375821, 0.4680684635588082, 0.4458041506831037, 0.4680173028113508, 0.4723735504039244, 0.4571504939860359, 0.4627520099632683, 0.469503063892202, 0.4610187043108627, 0.4627368530558751, 0.4726851818571138, 1, 0.4669310942297554, 0.4659524832395023, 1, 0.4711412022465497, 0.4705169281071714, 1, 0.4726851818571138, 0.4629184675090412, 0.4629184675090412, 0.4629184675090412, 0.4549501591103823, 0.4680684635588082, 0.4496259119547543, 0.4931727066881046, 0.4513374555648184, 0.4662949046873988, 0.4610187043108627, 0.4610187043108627, 0.4751922952501521, 0.4932332882526738, 0.4610187043108627, 0.468999848099342, 1, 0.4574533999806267, 0.4751922952501521, 0.4469041256030805, 0.4617292948928873, 0.473827304833508, 0.4732991490693387, 0.4726851818571138, 0.4588454992581591, 1, 0.4634031541943617, 0.4732829335303763, 0.4704543394383586, 0.4659524832395023, 0.4701503615209393, 0.4577725029192041, 0.4720435969611932, 0.4732829335303763, 1, 0.4931727066881046, 0.4704543394383586, 0.4622246663889003, 0.4625893225128787, 0.4627368530558751, 0.4730720008592496, 0.4593817972524106, 0.4806141225558128, 0.4705169281071714, 0.4627368530558751, 0.4751922952501521, 0.4495102135687648, 0.4651409933214968, 0.4711412022465497, 0.469503063892202, 0.469503063892202, 0.4750066799375821, 0.4686671067239057, 0.4492581331848957, 0.4710414414249817, 0.4674628269162819, 0.4705169281071714, 0.4680684635588082, 0.4536858005839157, 0.4711412022465497, 0.4627520099632683, 0.4720435969611932, 1, 0.4754325557524607, 0.4757071151765302, 0.4631712033565413, 0.474466272406464, 0.4677862859158909, 0.468999848099342, 0.4809164592149213, 0.4593285032037188, 0.4703061878695361, 0.450806185164468, 0.4619879246947215, 0.4801038779613163, 0.4581913011484927, 0.4689021752755843, 0.9999999999999999, 1, 0.472561126901053, 0.452760211649596, 0.4801038779613163, 0.4533442962019603, 1, 0.4740167761118527, 0.4694892271719247, 0.4636883408565328, 0.4719130148442252, 0.4524898653544402, 0.4719130148442252, 0.4636883408565328, 0.4719130148442252, 1, 0.4686484456357393, 0.4610122779930734, 0.4513795709351202, 0.4738113881524625, 0.4728008670931843, 0.4758889571017917, 0.4677862859158909, 0.4728008670931843, 0.4598517096329763, 0.4635268264250458, 1, 0.450806185164468, 1, 0.4605370286251478, 0.9999999999999999, 0.9999999999999999, 0.4600540915113803, 0.4542141772319082, 0.4722281387442562, 0.4613219172294287, 0.4677862859158909, 0.4600540915113803, 0.4616166719856829, 0.4552448913714305, 0.4742149316170917, 0.473472373116409, 0.4559334039062845, 0.4664847499715303, 0.4675593999220173, 0.449851509223909, 0.4638854994471645, 0.4625893225128787, 0.4610187043108627, 1, 0.4674628269162819, 0.4651409933214968, 0.4794906694791429, 0.4613156680334003, 0.4609575136481232, 0.4711412022465497, 0.4629184675090412, 0.4806141225558128, 0.4629184675090412, 0.4723735504039244, 0.4701503615209393, 0.4680329986974817, 0.469503063892202, 0.4630789936182698, 0.4578884043687664, 0.4722329805852152, 0.4712393346243908, 0.4539116969653318, 0.4808037787722779, 0.4628678273178817, 0.4806141225558128, 0.4721316250156405, 0.4794906694791429, 0.4571504939860359, 0.4686671067239057, 0.4672556480591393, 0.4696894455432661, 0.4931727066881046, 0.4622246663889003, 0.4627520099632683, 0.4609575136481232, 0.4613606329536935, 0.4487167985037419, 0.4931727066881046, 0.4678879785791175, 0.4627520099632683, 0.4806141225558128, 0.468999848099342, 0.4806141225558128, 0.4513374555648184, 0.4723735504039244, 0.4723735504039244, 0.4740495358138759, 0.4805848195696625, 0.4740146958970601, 0.4937937049129792, 0.4733948318067903, 0.476435361215536, 0.4737134370198886, 0.4805848195696625, 0.4701340599536662, 0.9999999999999999, 0.4715662992456386, 0.4749237753565993, 1, 0.478542355853448, 0.4745923528337333, 0.4578310249578471, 0.4699671237513552, 0.4733948318067903, 0.4562540246431067, 0.4611594063834175, 0.4733948318067903, 0.4606410313664867, 0.4731591830198325, 0.4644073419457699, 0.4660183970017362, 0.4775729549601606, 0.4937937049129792, 0.4719189359852319, 0.4536588783556955, 0.4695083074445758, 0.4642622118033971, 0.4584452566176853, 0.4517321561830437, 0.476435361215536, 0.4745923528337333, 0.4745923528337333, 0.4745923528337333, 0.4743913047565805, 0.453393944264368, 0.4627482037062995, 0.4740146958970601, 0.4549697912445891, 0.476435361215536, 0.474237768987841, 0.4637343391534549, 0.4747494163798617, 0.4766950873106698, 0.4816675570666117, 0.4737134370198886, 1, 0.4660183970017362, 0.4485523889792944, 0.4547895608163186, 0.4776288706686883, 0.4590077658601353, 0.4645800987034752, 0.4578310249578471, 0.4719189359852319, 0.4745923528337333, 0.4606410313664867, 0.4622072036552024, 0.4644073419457699, 0.4587007710046647, 0.451331772344077, 0.4726114451306433, 1, 0.463177397691026, 1, 0.4705169281071714, 0.4609575136481232, 0.4571504939860359, 0.4726851818571138, 0.4593817972524106, 0.4559334039062845, 0.4723735504039244, 0.4487167985037419, 0.4711412022465497, 0.4726851818571138, 0.469503063892202, 0.4625893225128787, 0.4593817972524106, 0.4571504939860359, 0.4726851818571138, 0.4627520099632683, 0.4559334039062845, 0.4630789936182698, 0.4613606329536935, 0.4622246663889003, 0.4711412022465497, 0.4629184675090412, 0.4730720008592496, 0.4642327257811524, 0.4593817972524106, 0.4750066799375821, 0.4487167985037419, 1, 0.4513795709351202, 0.452760211649596, 1, 0.4524898653544402, 0.4610122779930734, 0.4569968199645161, 0.4533442962019603, 0.4689021752755843, 0.452760211649596, 0.4694892271719247, 1, 0.4593285032037188, 0.4686484456357393, 0.4677862859158909, 0.4801038779613163, 0.4670957920205722, 0.4470604623879009, 0.4693288971421679, 0.4627482037062995, 1, 0.4695083074445758, 0.4513848521734044, 0.4606410313664867, 0.4733948318067903, 0.4517321561830437, 0.4733948318067903, 0.4644073419457699, 0.4601282887890493, 0.4642287227691422, 0.4615746793175592, 0.4644318564072166, 0.4572080070503204, 0.4684542793979384, 0.4737134370198886, 0.4723698311218607, 0.4695083074445758, 0.4689671661358723, 0.4520032472684749, 0.4581467165991142, 0.4603946396783298, 0.4518917829140901, 0.476435361215536, 0.4675133266781942, 0.4693090826577165, 0.4645800987034752, 0.4645800987034752, 0.4611594063834175, 0.4689671661358723, 0.4689671661358723, 0.453393944264368, 0.5109717842832455] 
  ],
 "analysis":{
   "authors":"Sergei L Kosakovsky Pond",
   "citation":"*Gene-wide identification of episodic selection*, Mol Biol Evol. 32(5):1365-71, *Synonymous Site-to-Site Substitution Rate Variation Dramatically Inflates False Positive Rates of Selection Analyses: Ignore at Your Own Peril*, Mol Biol Evol. 37(8):2430-2439",
   "contact":"spond@temple.edu",
   "info":"BUSTED (branch-site unrestricted statistical test of episodic diversification) uses a random effects branch-site model fitted  jointly to all or a subset of tree branches in order to test for alignment-wide evidence of episodic diversifying selection. Assuming there is evidence of positive selection (i.e. there is an omega > 1),  BUSTED will also perform a quick evidence-ratio style analysis to explore which individual sites may have been subject to selection. v2.0 adds support for synonymous rate variation, and relaxes the test statistic to 0.5 (chi^2_0 + chi^2_2).\n                               \nVersion 2.1 adds a grid search for the initial starting point.\n\nVersion 2.2 changes the grid search to LHC, and adds an initial search phase to use adaptive Nedler-Mead. \n\nVersion 3.0 implements the option for branch-site variation in synonymous substitution rates. \n\nVersion 3.1 adds HMM auto-correlation option for SRV, and binds SRV distributions for multiple branch sets.\n\nVersion 4.0 adds support for multiple hits (MH), ancestral state reconstruction saved to JSON, and profiling of branch-site level support for selection / multiple hits.\n\nVersion 4.2 adds calculation of MH-attributable fractions of substitutions.\n\nVersion 4.5 adds an 'error absorption' component [experimental]\n",
   "requirements":"in-frame codon alignment and a phylogenetic tree (optionally annotated with {})",
   "settings":{
     "error-sink":0,
     "multiple-hit":"None",
     "srv":"Yes"
    },
   "version":"4.5"
  },
 "background":1,
 "branch attributes":{
   "0":{
     "DireGB":{
       "MG94xREV with separate rates for branch sets":0.0008529912108952497,
       "Nucleotide GTR":0.0008477020531282019,
       "Posterior prob omega class":        [
[0.4548266078214959],
        [0.5451732606272143],
        [1.315512897007245e-07] 
        ],
       "Posterior prob omega class by site":        [
[0.4836192853788382, 0.483923059492761, 0.4832685727755424, 0.4834920658868848, 0.4834583363626813, 0.4834432537895027, 0.4834333484612343, 0.4834920658868848, 0.4839955050157926, 0.4835310218803588, 0.4834069728645491, 0.4834109768108495, 0.4834420025801294, 0.4834967501498625, 0.4834069728645491, 0.4834129242248433, 0.4834069728645491, 0.4834095343778403, 0.4834747471021242, 0.4836192853788382, 0.4835273961440016, 0.4834920658868848, 0.4834890350622432, 0.4834501973188234, 0.4832710469020967, 0.48341398182837, 0.4839413507843777, 0.4834260063388308, 0.4834108785007617, 0.4833196252637917, 0.483516913251153, 0.4834941335613684, 0.4835080520040432, 0.4834257629926735, 0.483516913251153, 0.4835080520040432, 0.4832876270020278, 0.483438753392549, 0.4836192853788382, 0.4834717611570324, 0.4834234198483954, 0.4832317186395164, 0.4833095413467666, 0.4834087531516427, 0.4836462308336855, 0.4834747471021242, 0.4834501973188234, 0.4832685727755424, 0.4836196809823933, 0.4834501973188234, 0.4834744594679241, 0.4834104902164035, 0.483438753392549, 0.4834958418848096, 0.4833196252637917, 0.4834047962902226, 0.4834047962902226, 0.4834260063388308, 0.4833095413467666, 0.4832852527889419, 0.4833812977897057, 0.4833520442212793, 0.4834128740659983, 0.4833054211529061, 0.4834751533362726, 0.4834501973188234, 0.4832685727755424, 0.4834509351935585, 0.4832852527889419, 0.483494880135366, 0.4834333484612343, 0.4834087531516427, 0.4834744594679241, 0.4834432537895027, 0.4834087531516427, 0.4834583363626813, 0.4833589639923367, 0.4833054211529061, 0.48341398182837, 0.4832685727755424, 0.4834050019109015, 0.483494937492619, 0.4837773965973176, 0.4835026823112369, 0.4835118970430163, 0.483508974578808, 0.4838231858185474, 0.4834438856311432, 0.4835118970430163, 0.483413360404427, 0.483494937492619, 0.4834510828572676, 0.4834108785007617, 0.4833815036786311, 0.4834723208544073, 0.4834128740659983, 0.4834501973188234, 0.4842293164472655, 0.4835282754647737, 0.4834087531516427, 0.4835154565633775, 0.4832313462521714, 0.4834512700973763, 0.4834166889877726, 0.4834049252938401, 0.4834088838198993, 0.4834592621386785, 0.483411035292576, 0.4835148359789327, 0.4834513986083855, 0.4834948497784999, 0.4838085889775575, 0.4834501973188234, 0.4834087531516427, 0.4834722740072809, 0.4833100119497499, 0.4839230594927609, 0.4834238149769862, 0.4834047962902226, 0.483867427692515, 0.4834104902164035, 0.4834070952248604, 0.4835279896087007, 0.4834983349664298, 0.4835143120036223, 0.4833852766620081, 0.4835102939519842, 0.483417511965931, 0.4840383329490634, 0.4834337513649633, 0.4834725475354019, 0.4834751942394877, 0.4835494327633592, 0.4838674302339591, 0.4834335735983841, 0.4834165156299312, 0.4833054211529061, 0.4835148359789327, 0.4834948497784999, 0.4834920658868848, 0.4834108785007617, 0.4834066253760797, 0.4835015031027036, 0.4834066253760797, 0.4834941335613684, 0.4835637689783189, 0.4834509351935585, 0.4832685727755424, 0.4834744594679241, 0.4834087531516427, 0.4839018894061087, 0.4834089366546099, 0.4834066253760797, 0.4833589639923367, 0.4833054211529061, 0.4834066253760797, 0.4834432537895027, 0.4834368435132934, 0.4841162774288729, 0.4832873540060758, 0.4834333484612343, 0.4834066253760797, 0.4834047962902226, 0.4834260063388308, 0.4834717611570324, 0.4834591076002018, 0.4837730251052677, 0.4833095413467666, 0.4834509351935585, 0.4834047962902226, 0.4834333484612343, 0.4833097741334013, 0.4833812977897057, 0.4834128740659983, 0.4834717611570324, 0.4834108785007617, 0.4835015031027036, 0.4833054211529061, 0.483438753392549, 0.4834108785007617, 0.4835457214022648, 0.4834047962902226, 0.483438753392549, 0.4834368435132934, 0.4837729258916191, 0.4833095413467666, 0.4832685727755424, 0.4834333484612343, 0.4834509351935585, 0.4834066253760797, 0.4834948497784999, 0.4834720485573739, 0.4834941335613684, 0.4834047962902226, 0.4832898400658793, 0.4834333484612343, 0.4832876270020278, 0.4834137613629951, 0.4834501973188234, 0.4835273961440016, 0.4834723208544073, 0.4834087531516427, 0.4835637689783189, 0.4834260063388308, 0.4834128740659983, 0.4834234198483954, 0.4835047411769223, 0.4835080520040432, 0.4834920658868848, 0.4834941335613684, 0.4834279761493643, 0.1833143512701905, 0.4839225126792994, 0.4834069631443493, 0.4832090175493535, 0.4834234198483954, 0.4835080520040432, 0.4834720485573739, 0.4834159998575986, 0.4834579692407018, 0.4834579692407018, 0.4834104902164035, 0.4834234198483954, 0.4833054666381738, 0.4834391617599166, 0.4833096323193879, 0.4835348542873922, 0.4835086676011007, 0.4834104902164035, 0.4834368435132934, 0.4834510463888845, 0.4838674302339591, 0.4832876270020278, 0.4834104902164035, 0.4834717611570324, 0.4834087531516427, 0.4834333484612343, 0.4834066253760797, 0.4835080520040432, 0.483494880135366, 0.4834501973188234, 0.4834087531516427, 0.4834941335613684, 0.4834257629926735, 0.4834890350622432, 0.4834066253760797, 0.4834137613629951, 0.4834717611570324, 0.4834583363626813, 0.4834432537895027, 0.4834047962902226, 0.4835148359789327, 0.4834501973188234, 0.4834744594679241, 0.4834333484612343, 0.4834744594679241, 0.4834108779542726, 0.4834108785007617, 0.4834432537895027, 0.48352776061436, 0.4835148359789327, 0.4836192853788382, 0.4834744594679241, 0.4834372926373964, 0.4835482190524529, 0.4833095413467666, 0.4834257629926735, 0.4834941335613684, 0.4834108785007617, 0.4832685727755424, 0.4834501973188234, 0.4833054211529061, 0.483494880135366, 0.4834066253760797, 0.4834501973188234, 0.4834047962902226, 0.4834920658868848, 0.4835637689783185, 0.483438753392549, 0.4834501973188234, 0.4835148359789327, 0.4834128740659983, 0.4834047962902226, 0.4835047411769223, 0.4834803424174554, 0.4834280729651581, 0.4834475982324553, 0.4836304745534996, 0.4834181807944235, 0.4841162774288708, 0.483773025105266, 0.4835187474504654, 0.4834141682091972, 0.4835012346121839, 0.4835372632841078, 0.4834855851810619, 0.4835070806170071, 0.4834148022359201, 0.4835226529130026, 0.4834988626174689, 0.4835226529130026, 0.4834322664661916, 0.4834148022359201, 0.4834396375392769, 0.483418504325485, 0.4835288908346581, 0.4834260063388308, 0.4833095413467666, 0.4835110310859729, 0.4834128740659983, 0.4834333484612343, 0.4839018894061131, 0.4834501973188234, 0.4834912873759474, 0.4834920658868848, 0.4834920658868848, 0.4833589639923367, 0.4834087531516427, 0.4840383329490622, 0.4834920658868848, 0.4833054211529061, 0.483438753392549, 0.4833054211529061, 0.4834912873759474, 0.4834509351935585, 0.4834372926373964, 0.4832307906335825, 0.4834087531516427, 0.4834306069007885, 0.4834108785007617, 0.4835273961440016, 0.4835110310859729, 0.4834257629926735, 0.4834948497784999, 0.4835110310859729, 0.4834087531516427, 0.4834717611570324, 0.4834047962902226, 0.4835273961440016, 0.4835273961440016, 0.4832760278792871, 0.4834744594679241, 0.4834751533362726, 0.4836233971864007, 0.4834069728645491, 0.4835147192270642, 0.483435660322476, 0.4834055488625518, 0.483516913251153, 0.4834450860112163, 0.4834087531516427, 0.4834087531516427, 0.4834128740659983, 0.4839230657634725, 0.4834923533447847, 0.4834501973188234, 0.4835457214022648, 0.4834104902164035, 0.4834432537895027, 0.4834368435132934, 0.48341446086257, 0.4834117016696811, 0.4834066958921794, 0.4838231858185479, 0.4834087531516427, 0.4832852527889419, 0.4835126359510407, 0.4835015709184149, 0.4835316259467147, 0.4834360463818307, 0.4834265167577738, 0.4834829675314526, 0.4834286916532139, 0.4834137871603578, 0.4835126359510407, 0.4833608283958226, 0.4835079061310548, 0.483383771828272, 0.4834966314861341, 0.483622766901307, 0.4832884227409515, 0.4834988382993422, 0.4838674302339591, 0.4833069177941869, 0.483430861308278, 0.483777396597318, 0.4834611595229082, 0.4834368435132934, 0.4834790723127972, 0.4834047962902226, 0.4835319851627148, 0.4834501973188234, 0.4834259845694592, 0.4834047962902226, 0.4834890350622432, 0.48352776061436, 0.4833196252637917, 0.4834072828106631, 0.4840078999644946, 0.4834087531516427, 0.4834104902164035, 0.4834072280598541, 0.4832877670092105, 0.4835036673242381, 0.4834509351935585, 0.4838674302339587, 0.4834047962902226, 0.4834747471021242, 0.4832852527889419, 0.4834958418848096, 0.4834890350622432, 0.48341398182837, 0.4834306069007885, 0.4833054211529061, 0.4835080520040432, 0.4834368435132934, 0.4834066253760797, 0.4834047962902226, 0.4834260063388308, 0.4834069631443493, 0.4832876270020278, 0.4834259845694592, 0.4834372926373964, 0.4834128740659983, 0.4834912873759474, 0.4834920658868848, 0.4834334886705274, 0.4835110310859729, 0.4834747471021242, 0.4839230657634651, 0.4839685508491318, 0.4834104902164035, 0.4834409013906456, 0.4832723560417216, 0.4834634071911275, 0.483083059131698, 0.4830830591316979, 0.483083059131698, 0.4830830591316979, 0.4830830591316979, 0.4830830591316979, 0.483083059131698, 0.4830830591316979, 0.4830830591316979, 0.4830830591316979, 0.4830830591316979, 0.4830830591316979, 0.4830830591316978, 0.4830830591316979, 0.4830830591316979, 0.4830830591316979, 0.483083059131698, 0.4830830591316979, 0.4834069728645491, 0.4840383329486753, 0.4834809308907678, 0.4834079580886102, 0.4833589639923367, 0.4834128740659983, 0.4834948497784999, 0.4832685727755424, 0.4834137613629951, 0.4836192853788382, 0.4834234198483954, 0.4832685727755424, 0.4834501973188234, 0.4835080520040432, 0.4834782420515925, 0.4838627902308601, 0.4834162948293593, 0.4834047962902226, 0.4834087531516427, 0.4835148359789327, 0.4834128740659983, 0.4835148359789327, 0.4834047962902226, 0.4834501973188234, 0.4834920658868848, 0.4835080521359778, 0.4834128740659983, 0.4834501973188234, 0.4835015031027036, 0.4834948497784999, 0.4834047962902226, 0.4834162948293593, 0.4835110310859729, 0.4832685727755424, 0.4834912873759474, 0.4834717611570324, 0.4834260063388308, 0.4839685509557957, 0.4834234198483954, 0.4834744594679241, 0.4839018894061131, 0.4833095413467666, 0.4833812977897057, 0.4839703572949178, 0.4834260063388308, 0.4834066253760797, 0.4834066253760797, 0.4834066253760797, 0.4834146829836085, 0.4834501973188234, 0.4832852527889419, 0.4833196252637917, 0.483494880135366, 0.4834747471021242, 0.4834912873759474, 0.4834912873759474, 0.4834108785007617, 0.4833196543236855, 0.4834912873759474, 0.4834435095182793, 0.4839230735760712, 0.4834165156299312, 0.4834108785007617, 0.4834963744396521, 0.4833270785901658, 0.4834337513649633, 0.4835150432990402, 0.4834260063388308, 0.4832876270020278, 0.4838516127778395, 0.4834723208544073, 0.4834333484612343, 0.4834259845694592, 0.4834744594679241, 0.4834257629926735, 0.4834759614498043, 0.4834087531516427, 0.4834333484612343, 0.4838627902308601, 0.4833196252637917, 0.4834259845694592, 0.483516913251153, 0.4834104902164035, 0.4834717611570324, 0.4835148359789327, 0.4832896395288704, 0.4833054211529061, 0.4833812977897057, 0.4834717611570324, 0.4834108785007617, 0.4834606478733972, 0.4835273961440016, 0.4833095413467666, 0.4832685727755424, 0.4832685727755424, 0.4834128740659983, 0.4834432537895027, 0.4835047411769223, 0.4835330326875854, 0.4833520442212793, 0.4833812977897057, 0.4834501973188234, 0.4834137613629951, 0.4833095413467666, 0.4835110310859729, 0.4834087531516427, 0.4837730251052677, 0.483411044248496, 0.483413360404427, 0.4835178016913262, 0.4834289089635056, 0.4834240432244326, 0.4834435095182793, 0.4833055610326712, 0.483459171216023, 0.483268890112035, 0.4832857835496263, 0.4834921456125694, 0.4833593168400804, 0.483417053516281, 0.4834508512560829, 0.4838674302339591, 0.4837730251052638, 0.4834515297385978, 0.4834381911579695, 0.4833593168400804, 0.4834314785435015, 0.4839630984598126, 0.4834338915977127, 0.4834438856311432, 0.4835118970430163, 0.4833099123646822, 0.4834959316469353, 0.4833099123646822, 0.4835118970430163, 0.4833099123646822, 0.4837641666116776, 0.4836202508409371, 0.4834395162339635, 0.4835494327633592, 0.4835155108240171, 0.4834092756422665, 0.4834113591046161, 0.4834240432244326, 0.4834092756422665, 0.4832880756025128, 0.4834111538026731, 0.4839634746458083, 0.4832857835496263, 0.4835637689783185, 0.483508974578808, 0.4839018894061131, 0.4839957676548203, 0.4832899418543345, 0.4834141465091386, 0.4834512700973763, 0.4834915558684753, 0.4834240432244326, 0.4832899418543345, 0.4834892999575593, 0.4834148978208732, 0.4834287257551833, 0.4834334886705274, 0.4834072828106631, 0.4834749065722649, 0.4834238778401169, 0.4832853542384707, 0.4834727260276185, 0.4834104902164035, 0.4834912873759474, 0.4835327513014968, 0.4833520442212793, 0.4835273961440016, 0.4833589639923367, 0.4834890350622432, 0.4834920658868848, 0.4833095413467666, 0.4834066253760797, 0.4833054211529061, 0.4834066253760797, 0.4834047962902226, 0.4834257629926735, 0.4836195453803818, 0.4832685727755424, 0.4834720485573739, 0.4834168327224261, 0.4834088838198993, 0.483309588519967, 0.4834139260241708, 0.4833055088996818, 0.4835175169359817, 0.4833054211529061, 0.4834511948426206, 0.4833589639923367, 0.4834162948293593, 0.4834432537895027, 0.4834236564258589, 0.4832686464200868, 0.4833196252637917, 0.483516913251153, 0.4835110310859729, 0.4834920658868848, 0.4834915901509285, 0.4834803944546718, 0.4833196252637917, 0.4833522888598932, 0.4835110310859729, 0.4833054211529061, 0.4834435095182793, 0.4833054211529061, 0.483494880135366, 0.4834047962902226, 0.4834047962902226, 0.4834339158440422, 0.4833595935798288, 0.4834269709409472, 0.48331992314554, 0.483409685457708, 0.4834117360506515, 0.4834057088970186, 0.4833595935798288, 0.483444381218138, 0.4837729258916194, 0.4834267951035997, 0.4833113596669059, 0.4839413507840601, 0.4834153290182518, 0.4834343175974046, 0.4834086322482637, 0.4834256329055177, 0.483409685457708, 0.4835544691381185, 0.4832904389057776, 0.483409685457708, 0.4832884275071653, 0.4834519960615524, 0.4834731643787781, 0.4834745176757093, 0.4834125208387621, 0.48331992314554, 0.483382186456878, 0.4834388960461644, 0.4834961616568399, 0.4834116743249164, 0.4834798681516996, 0.4832861999523775, 0.4834117360506515, 0.4834343175974046, 0.4834343175974046, 0.4834343175974046, 0.4835160401188439, 0.4834967565700153, 0.4834928188333371, 0.4834269709409472, 0.4834652403280966, 0.4834117360506515, 0.48337551821643, 0.4832778325782894, 0.483083059131698, 0.4832631013299233, 0.4833059085373083, 0.4834057088970186, 0.4838562643569839, 0.4834745176757093, 0.483497898821384, 0.4834397829208121, 0.4834125594131509, 0.4834176486708114, 0.4834077868068772, 0.4834086322482637, 0.483382186456878, 0.4834343175974046, 0.4832884275071653, 0.4834923397822727, 0.4834731643787781, 0.4834767581745533, 0.4832860199025394, 0.4834091449475578, 0.4838231858185474, 0.4834068063605778, 0.4838627902308238, 0.4833812977897057, 0.4834920658868848, 0.4834162948293593, 0.4834260063388308, 0.4832896395288704, 0.4834072828106631, 0.4834047962902226, 0.4834803944546718, 0.4833095413467666, 0.4834260063388308, 0.4832685727755424, 0.4834104902164035, 0.4832896395288704, 0.4834162948293593, 0.4834260063388308, 0.4835110310859729, 0.4834072828106631, 0.4834720485573739, 0.4834915901509285, 0.483516913251153, 0.4833095413467666, 0.4834066253760797, 0.4835148359789327, 0.4834941335613684, 0.4832896395288704, 0.4834128740659983, 0.4834803944546718, 0.4840609357048437, 0.4835494327633592, 0.4834381911579695, 0.483532752202911, 0.4834959316469353, 0.4834395162339635, 0.4834080390278295, 0.4834314785435015, 0.4834508512560829, 0.4834381911579695, 0.4834438856311432, 0.484007883529759, 0.483459171216023, 0.4836202508409371, 0.4834240432244326, 0.4833593168400804, 0.4834754198479141, 0.4835026823112369, 0.48349600380053, 0.4834928188333371, 0.4837641665688315, 0.4834961616568399, 0.4835067373549464, 0.4832884275071653, 0.483409685457708, 0.4832861999523775, 0.483409685457708, 0.4834731643787781, 0.4834598261046728, 0.4834075412055472, 0.483439951085606, 0.4834076831899202, 0.4834081892073364, 0.4833526147178388, 0.4834057088970186, 0.483310131960765, 0.4834961616568399, 0.4833529098405248, 0.4835500771571579, 0.4834796097492615, 0.4832883176579394, 0.4835009796778201, 0.4834117360506515, 0.4834757705772509, 0.4836210081009565, 0.4834077868068772, 0.4834077868068772, 0.4832904389057776, 0.4833529098405248, 0.4833529098405248, 0.4834967565700153, 0.4830830591316979],
        [0.4830279673352058, 0.483259852586398, 0.4827628781235252, 0.4829322276252354, 0.48290666601657, 0.4828953481273235, 0.4828877860217798, 0.4829322276252354, 0.4833147009938608, 0.4829616702307417, 0.4828677810921014, 0.4828708318012548, 0.4828943080883756, 0.4829357341849506, 0.4828677810921014, 0.4828723851412382, 0.4828677810921014, 0.4828697346139821, 0.482919107847112, 0.4830279673352058, 0.4829589161485535, 0.4829322276252354, 0.4829299248027871, 0.482900596512948, 0.4827648212977317, 0.4828730926822299, 0.4832737838308319, 0.4828822274698759, 0.4828708286135958, 0.4828017645282609, 0.4829510024432958, 0.4829337703837818, 0.4829443164325996, 0.4828820531976835, 0.4829510024432958, 0.4829443164325996, 0.4827773832769435, 0.4828918377102078, 0.4830279673352058, 0.4829168390243996, 0.4828802718890861, 0.482734664118529, 0.4827940428343984, 0.4828691403739474, 0.4830506157022726, 0.482919107847112, 0.482900596512948, 0.4827628781235252, 0.4830282672814623, 0.482900596512948, 0.4829188892275626, 0.4828704482744484, 0.4828918377102078, 0.4829350409061645, 0.4828017645282609, 0.4828661255142363, 0.4828661255142363, 0.4828822274698759, 0.4827940428343984, 0.48277556843787, 0.4828483933412686, 0.4828261604755349, 0.482872262293622, 0.4827909065428389, 0.4829194297227318, 0.482900596512948, 0.4827628781235252, 0.4829011512304537, 0.48277556843787, 0.4829343132997128, 0.4828877860217798, 0.4828691403739474, 0.4829188892275626, 0.4828953481273235, 0.4828691403739474, 0.48290666601657, 0.4828314277186985, 0.4827909065428389, 0.4828730926822299, 0.4827628781235252, 0.4828662819164507, 0.4829343812790987, 0.4831495225224923, 0.4829401917246871, 0.4829472398756564, 0.4829450174174249, 0.4831842460978227, 0.4828958286762356, 0.4829472398756564, 0.4828726322084897, 0.4829343812790987, 0.4829012635208386, 0.4828708286135958, 0.4828485500452752, 0.4829172644295445, 0.482872262293622, 0.482900596512948, 0.4834904923377627, 0.4829595840740276, 0.4828691403739474, 0.4829499444635505, 0.4827345708534626, 0.4829014059069677, 0.4828751535944638, 0.4828662236388587, 0.4828692397668114, 0.4829073697401328, 0.4828709479115967, 0.4829492149380447, 0.4829015036327448, 0.4829343995988631, 0.4831731983422468, 0.482900596512948, 0.4828691403739474, 0.4829172288227867, 0.4827944015633349, 0.4832598525863979, 0.4828805724151237, 0.4828661255142363, 0.4832178852571164, 0.4828704482744484, 0.4828678616328226, 0.4829593669398953, 0.4829369351948121, 0.4829490748063655, 0.4828513979928002, 0.4829459733917738, 0.4828757795359744, 0.4833470199198099, 0.4828880924184549, 0.4829174367213323, 0.4829194476988012, 0.4829754768975932, 0.4832178878015814, 0.4828879572320944, 0.4828750217417919, 0.4827909065428389, 0.4829492149380447, 0.4829343995988631, 0.4829322276252354, 0.4828708286135958, 0.4828675042677261, 0.4829392958717759, 0.4828675042677261, 0.4829337703837818, 0.48298783422775, 0.4829011512304537, 0.4827628781235252, 0.4829188892275626, 0.4828691403739474, 0.4832438304375063, 0.4828692799555564, 0.4828675042677261, 0.4828314277186985, 0.4827909065428389, 0.4828675042677261, 0.4828953481273235, 0.4828904677594801, 0.4834058313904193, 0.4827771043407319, 0.4828877860217798, 0.4828675042677261, 0.4828661255142363, 0.4828822274698759, 0.4829168390243996, 0.4829072522685547, 0.4831462239881359, 0.4827940428343984, 0.4829011512304537, 0.4828661255142363, 0.4828877860217798, 0.4827942202818535, 0.4828483933412686, 0.482872262293622, 0.4829168390243996, 0.4828708286135958, 0.4829392958717759, 0.4827909065428389, 0.4828918377102078, 0.4828708286135958, 0.4829740862265045, 0.4828661255142363, 0.4828918377102078, 0.4828904677594801, 0.4831462991801366, 0.4827940428343984, 0.4827628781235252, 0.4828877860217798, 0.4829011512304537, 0.4828675042677261, 0.4829343995988631, 0.482917057466703, 0.4829337703837818, 0.4828661255142363, 0.4827790660214998, 0.4828877860217798, 0.4827773832769435, 0.4828729250017298, 0.482900596512948, 0.4829589161485535, 0.4829172644295445, 0.4828691403739474, 0.48298783422775, 0.4828822274698759, 0.482872262293622, 0.4828802718890861, 0.4829417549223355, 0.4829443164325996, 0.4829322276252354, 0.4829337703837818, 0.4828837364701569, 0.2547946264777912, 0.4832594433151117, 0.4828677611729162, 0.4827175292965096, 0.4828802718890861, 0.4829443164325996, 0.482917057466703, 0.482874638959877, 0.4829065002486213, 0.4829065002486213, 0.4828704482744484, 0.4828802718890861, 0.4827909412160322, 0.4828921481945378, 0.4827941121805623, 0.4829645956063617, 0.4829447841715971, 0.4828704482744484, 0.4828904677594801, 0.4829012422002956, 0.4832178878015814, 0.4827773832769435, 0.4828704482744484, 0.4829168390243996, 0.4828691403739474, 0.4828877860217798, 0.4828675042677261, 0.4829443164325996, 0.4829343132997128, 0.482900596512948, 0.4828691403739474, 0.4829337703837818, 0.4828820531976835, 0.4829299248027871, 0.4828675042677261, 0.4828729250017298, 0.4829168390243996, 0.48290666601657, 0.4828953481273235, 0.4828661255142363, 0.4829492149380447, 0.482900596512948, 0.4829188892275626, 0.4828877860217798, 0.4829188892275626, 0.4828707566059582, 0.4828708286135958, 0.4828953481273235, 0.4829591929975092, 0.4829492149380447, 0.4830279673352058, 0.4829188892275626, 0.4828907832415649, 0.4829745554353774, 0.4827940428343984, 0.4828820531976835, 0.4829337703837818, 0.4828708286135958, 0.4827628781235252, 0.482900596512948, 0.4827909065428389, 0.4829343132997128, 0.4828675042677261, 0.482900596512948, 0.4828661255142363, 0.4829322276252354, 0.4829878342277504, 0.4828918377102078, 0.482900596512948, 0.4829492149380447, 0.482872262293622, 0.4828661255142363, 0.4829417549223355, 0.482923360628298, 0.4828838109464349, 0.4828985624987465, 0.4830364509572813, 0.4828762978011426, 0.4834058313904181, 0.4831462239881342, 0.4829524429779244, 0.4828732413163155, 0.482939166318464, 0.482966411154294, 0.4829273589103987, 0.4829435835402871, 0.4828737416124381, 0.4829551497150544, 0.4829373933093767, 0.4829551497150544, 0.4828869885712302, 0.4828737416124381, 0.482892568684395, 0.4828765447368174, 0.482961345999492, 0.4828822274698759, 0.4827940428343984, 0.4829465819058467, 0.482872262293622, 0.4828877860217798, 0.4832438304375098, 0.482900596512948, 0.4829316075637532, 0.4829322276252354, 0.4829322276252354, 0.4828314277186985, 0.4828691403739474, 0.4833470199198096, 0.4829322276252354, 0.4827909065428389, 0.4828918377102078, 0.4827909065428389, 0.4829316075637532, 0.4829011512304537, 0.4828907832415649, 0.4827341648230352, 0.4828691403739474, 0.4828857297695843, 0.4828708286135958, 0.4829589161485535, 0.4829465819058467, 0.4828820531976835, 0.4829343995988631, 0.4829465819058467, 0.4828691403739474, 0.4829168390243996, 0.4828661255142363, 0.4829589161485535, 0.4829589161485535, 0.4827684973894821, 0.4829188892275626, 0.4829194297227318, 0.4830310849039687, 0.4828677810921014, 0.4829493842220953, 0.482889544125632, 0.4828666979468313, 0.4829510024432958, 0.4828967416286298, 0.4828691403739474, 0.4828691403739474, 0.482872262293622, 0.4832598588596504, 0.482932446080174, 0.482900596512948, 0.4829740862265045, 0.4828704482744484, 0.4828953481273235, 0.4828904677594801, 0.4828734692302113, 0.4828714549371497, 0.4828675704173183, 0.4831842460978223, 0.4828691403739474, 0.48277556843787, 0.4829477993777308, 0.4829393939298406, 0.482962129075022, 0.4828898377126455, 0.4828826273296334, 0.4829253998112906, 0.4828842697692106, 0.4828729559613377, 0.4829477993777308, 0.482832846955729, 0.4829441602968789, 0.4828502763553939, 0.4829356972731524, 0.4830306070223824, 0.4827779854430757, 0.4829374312391421, 0.4832178878015814, 0.4827920474250358, 0.4828859232601028, 0.4831495225224919, 0.4829087804384777, 0.4828904677594801, 0.4829224085151654, 0.4828661255142363, 0.4829624019328061, 0.482900596512948, 0.4828822217235298, 0.4828661255142363, 0.4829299248027871, 0.4829591929975092, 0.4828017645282609, 0.4828680099057824, 0.483324111858579, 0.4828691403739474, 0.4828704482744484, 0.4828679626665858, 0.4827774900318689, 0.4829409389943565, 0.4829011512304537, 0.4832178878015819, 0.4828661255142363, 0.482919107847112, 0.48277556843787, 0.4829350409061645, 0.4829299248027871, 0.4828730926822299, 0.4828857297695843, 0.4827909065428389, 0.4829443164325996, 0.4828904677594801, 0.4828675042677261, 0.4828661255142363, 0.4828822274698759, 0.4828677611729162, 0.4827773832769435, 0.4828822217235298, 0.4828907832415649, 0.482872262293622, 0.4829316075637532, 0.4829322276252354, 0.4828878926469068, 0.4829465819058467, 0.482919107847112, 0.4832598588596456, 0.4832942728750407, 0.4828704482744484, 0.4828934708469445, 0.4827658200706202, 0.4829105810151367, 0.4826214010811805, 0.4826214010811806, 0.4826214010811805, 0.4826214010811806, 0.4826214010811806, 0.4826214010811806, 0.4826214010811805, 0.4826214010811806, 0.4826214010811806, 0.4826214010811806, 0.4826214010811806, 0.4826214010811806, 0.4826214010811807, 0.4826214010811806, 0.4826214010811806, 0.4826214010811806, 0.4826214010811805, 0.4826214010811806, 0.4828677810921014, 0.483347019919516, 0.4829238288050609, 0.4828685179235269, 0.4828314277186985, 0.482872262293622, 0.4829343995988631, 0.4827628781235252, 0.4828729250017298, 0.4830279673352058, 0.4828802718890861, 0.4827628781235252, 0.482900596512948, 0.4829443164325996, 0.4829218076389891, 0.4832143450479078, 0.482874853805083, 0.4828661255142363, 0.4828691403739474, 0.4829492149380447, 0.482872262293622, 0.4829492149380447, 0.4828661255142363, 0.482900596512948, 0.4829322276252354, 0.482944316532845, 0.482872262293622, 0.482900596512948, 0.4829392958717759, 0.4829343995988631, 0.4828661255142363, 0.482874853805083, 0.4829465819058467, 0.4827628781235252, 0.4829316075637532, 0.4829168390243996, 0.4828822274698759, 0.4832942729816402, 0.4828802718890861, 0.4829188892275626, 0.4832438304375098, 0.4827940428343984, 0.4828483933412686, 0.4832957073563752, 0.4828822274698759, 0.4828675042677261, 0.4828675042677261, 0.4828675042677261, 0.4828736259635258, 0.482900596512948, 0.48277556843787, 0.4828017645282609, 0.4829343132997128, 0.482919107847112, 0.4829316075637532, 0.4829316075637532, 0.4828708286135958, 0.4828017866841905, 0.4829316075637532, 0.482895542622554, 0.4832598666751416, 0.4828750217417919, 0.4828708286135958, 0.4829354455509962, 0.4828074714025484, 0.4828880924184549, 0.4829493723397313, 0.4828822274698759, 0.4827773832769435, 0.4832059272825265, 0.4829172644295445, 0.4828877860217798, 0.4828822217235298, 0.4829188892275626, 0.4828820531976835, 0.4829200439653684, 0.4828691403739474, 0.4828877860217798, 0.4832143450479078, 0.4828017645282609, 0.4828822217235298, 0.4829510024432958, 0.4828704482744484, 0.4829168390243996, 0.4829492149380447, 0.482778913117386, 0.4827909065428389, 0.4828483933412686, 0.4829168390243996, 0.4828708286135958, 0.4829083915536441, 0.4829589161485535, 0.4827940428343984, 0.4827628781235252, 0.4827628781235252, 0.482872262293622, 0.4828953481273235, 0.4829417549223355, 0.482963197624854, 0.4828261604755349, 0.4828483933412686, 0.482900596512948, 0.4828729250017298, 0.4827940428343984, 0.4829465819058467, 0.4828691403739474, 0.4831462239881359, 0.4828709547258768, 0.4828726322084897, 0.4829516773961844, 0.4828844459456192, 0.4828807460150663, 0.482895542622554, 0.4827910131724875, 0.4829073006257734, 0.482763120131754, 0.4827759731289613, 0.4829322597248118, 0.4828316963164498, 0.4828754308479032, 0.4829010938087943, 0.4832178878015814, 0.483146223988133, 0.4829016033502864, 0.4828914665349555, 0.4828316963164498, 0.4828863927005412, 0.4832901919829111, 0.4828881990614199, 0.4828958286762356, 0.4829472398756564, 0.4827943256521169, 0.4829351122653194, 0.4827943256521169, 0.4829472398756564, 0.4827943256521169, 0.4831394750352503, 0.4830286993476934, 0.4828924177034306, 0.4829754768975932, 0.4829497272943031, 0.4828695378066594, 0.4828711942900774, 0.4828807460150663, 0.4828695378066594, 0.4827777253330472, 0.4828709530044685, 0.4832906168622246, 0.4827759731289613, 0.4829878342277504, 0.4829450174174249, 0.4832438304375098, 0.4833143481511163, 0.4827791436324789, 0.4828732179343407, 0.4829014059069677, 0.4829318115871737, 0.4828807460150663, 0.4827791436324789, 0.4829301261114916, 0.4828737893634243, 0.4828843066018813, 0.4828878926469068, 0.4828680099057824, 0.4829192290541527, 0.482880620227426, 0.4827756457904728, 0.4829175723866229, 0.4828704482744484, 0.4829316075637532, 0.4829642793518204, 0.4828261604755349, 0.4829589161485535, 0.4828314277186985, 0.4829299248027871, 0.4829322276252354, 0.4827940428343984, 0.4828675042677261, 0.4827909065428389, 0.4828675042677261, 0.4828661255142363, 0.4828820531976835, 0.4830281644681405, 0.4827628781235252, 0.482917057466703, 0.4828752629163035, 0.4828692397668114, 0.4827940787933542, 0.482873050238939, 0.4827909734317692, 0.4829514610659821, 0.4827909065428389, 0.4829013486797347, 0.4828314277186985, 0.482874853805083, 0.4828953481273235, 0.4828804518246549, 0.4827629342865766, 0.4828017645282609, 0.4829510024432958, 0.4829465819058467, 0.4829322276252354, 0.4829318376378925, 0.4829233302724118, 0.4828017645282609, 0.4828263467016732, 0.4829465819058467, 0.4827909065428389, 0.482895542622554, 0.4827909065428389, 0.4829343132997128, 0.4828661255142363, 0.4828661255142363, 0.4828882175000545, 0.4828319069786277, 0.4828829610920813, 0.4828019916401405, 0.4828698495329468, 0.4828714810965578, 0.4828668196745931, 0.4828319069786277, 0.4828962055962994, 0.4831462991801359, 0.482882838195835, 0.4827954288945649, 0.483273783830592, 0.4828741295598818, 0.4828885230219092, 0.4828690363058946, 0.4828819550912217, 0.4828698495329468, 0.4829793005668226, 0.4827795226209306, 0.4828698495329468, 0.4827779936589592, 0.4829019579640535, 0.482917905561025, 0.4829189341516572, 0.4828720782173517, 0.4828019916401405, 0.4828490697142487, 0.4828920025777116, 0.4829353967462702, 0.4828713489186313, 0.4829230437529792, 0.4827762906251295, 0.4828714810965578, 0.4828885230219092, 0.4828885230219092, 0.4828885230219092, 0.4829501291458144, 0.4829357390631487, 0.4829327712951139, 0.4828829610920813, 0.4829118836391819, 0.4828714810965578, 0.4828439296119791, 0.4827698717970133, 0.4826214010811805, 0.4827586699119722, 0.4827912780735422, 0.4828668196745931, 0.4832092739756499, 0.4829189341516572, 0.4829366038038929, 0.4828926770147843, 0.4828721075674009, 0.4828758835111027, 0.4828683876473284, 0.4828690363058946, 0.4828490697142487, 0.4828885230219092, 0.4827779936589592, 0.4829324072714392, 0.482917905561025, 0.4829206495514541, 0.4827761533418537, 0.4828694383936743, 0.4831842460978227, 0.4828676419238089, 0.4832143450478792, 0.4828483933412686, 0.4829322276252354, 0.482874853805083, 0.4828822274698759, 0.482778913117386, 0.4828680099057824, 0.4828661255142363, 0.4829233302724118, 0.4827940428343984, 0.4828822274698759, 0.4827628781235252, 0.4828704482744484, 0.482778913117386, 0.482874853805083, 0.4828822274698759, 0.4829465819058467, 0.4828680099057824, 0.482917057466703, 0.4829318376378925, 0.4829510024432958, 0.4827940428343984, 0.4828675042677261, 0.4829492149380447, 0.4829337703837818, 0.482778913117386, 0.482872262293622, 0.4829233302724118, 0.4833642202060323, 0.4829754768975932, 0.4828914665349555, 0.4829642802449264, 0.4829351122653194, 0.4828924177034306, 0.482868585094575, 0.4828863927005412, 0.4829010938087943, 0.4828914665349555, 0.4828958286762356, 0.4833240954325685, 0.4829073006257734, 0.4830286993476934, 0.4828807460150663, 0.4828316963164498, 0.4829196191749764, 0.4829401917246871, 0.4829352767610509, 0.4829327712951139, 0.4831394750027548, 0.4829353967462702, 0.4829432714282076, 0.4827779936589592, 0.4828698495329468, 0.4827762906251295, 0.4828698495329468, 0.482917905561025, 0.4829077984358002, 0.4828682008439428, 0.4828927483239249, 0.4828683088366869, 0.4828686993230973, 0.482826594754365, 0.4828668196745931, 0.482794493044743, 0.4829353967462702, 0.4828268194104698, 0.4829759661282123, 0.4829228473229636, 0.4827779098993569, 0.4829389428844729, 0.4828714810965578, 0.4829198857506804, 0.4830292735015527, 0.4828683876473284, 0.4828683876473284, 0.4827795226209306, 0.4828268194104698, 0.4828268194104698, 0.4829357390631487, 0.4826214010811806],
        [0.03335274728595605, 0.032817087920841, 0.03396854910093242, 0.0335757064878798, 0.03363499762074883, 0.03366139808317379, 0.03367886551698589, 0.0335757064878798, 0.03268979399034656, 0.03350730788889935, 0.03372524604334952, 0.03371819138789554, 0.03366368933149508, 0.03356751566518691, 0.03372524604334952, 0.0337146906339184, 0.03372524604334952, 0.03372073100817755, 0.03360614505076392, 0.03335274728595605, 0.03351368770744491, 0.0335757064878798, 0.03358104013496963, 0.03364920616822858, 0.03396413180017164, 0.03371292548940008, 0.03278486538479038, 0.03369176619129324, 0.03371829288564238, 0.03387861020794741, 0.03353208430555128, 0.03357209605484979, 0.03354763156335733, 0.03369218380964298, 0.03353208430555128, 0.03354763156335733, 0.03393498972102874, 0.03366940889724307, 0.03335274728595605, 0.03361139981856794, 0.03369630826251853, 0.03403361724195457, 0.03389641581883505, 0.03372210647440995, 0.03330315346404193, 0.03360614505076392, 0.03364920616822858, 0.03396854910093242, 0.03335205173614439, 0.03364920616822858, 0.03360665130451326, 0.03371906150914806, 0.03366940889724307, 0.03356911720902601, 0.03387861020794741, 0.03372907819554109, 0.03372907819554109, 0.03369176619129324, 0.03389641581883505, 0.03393917877318813, 0.03377030886902573, 0.03382179530318578, 0.03371486364037978, 0.03390367230425499, 0.0336054169409956, 0.03364920616822858, 0.03396854910093242, 0.03364791357598781, 0.03393917877318813, 0.03357080656492121, 0.03367886551698589, 0.03372210647440995, 0.03360665130451326, 0.03366139808317379, 0.03372210647440995, 0.03363499762074883, 0.03380960828896477, 0.03390367230425499, 0.03371292548940008, 0.03396854910093242, 0.03372871617264783, 0.03357068122828248, 0.03307308088019002, 0.03355712596407602, 0.03354086308132745, 0.03354600800376695, 0.03299256808362989, 0.03366028569262138, 0.03354086308132745, 0.03371400738708321, 0.03357068122828248, 0.03364765362189372, 0.03371829288564238, 0.03376994627609366, 0.03361041471604817, 0.03371486364037978, 0.03364920616822858, 0.03228019121497181, 0.03351214046119872, 0.03372210647440995, 0.03353459897307207, 0.034034082894366, 0.0336473239956559, 0.03370815741776372, 0.03372885106730118, 0.03372187641328935, 0.03363336812118873, 0.03371801679582737, 0.03353594908302258, 0.03364709775886968, 0.03357075062263699, 0.03301821268019581, 0.03364920616822858, 0.03372210647440995, 0.03361049716993243, 0.03389558648691517, 0.03281708792084128, 0.03369561260789021, 0.03372907819554109, 0.03291468705036863, 0.03371906150914806, 0.03372504314231694, 0.03351264345140406, 0.03356472983875815, 0.03353661319001231, 0.03376332534519173, 0.03354373265624203, 0.03370670849809467, 0.03261464713112669, 0.03367815621658173, 0.03361001574326587, 0.03360535806171101, 0.03347509033904767, 0.03291468196445937, 0.03367846916952143, 0.03370846262827697, 0.03390367230425499, 0.03353594908302258, 0.03357075062263699, 0.0335757064878798, 0.03371829288564238, 0.03372587035619424, 0.03355920102552055, 0.03372587035619424, 0.03357209605484979, 0.03344839679393111, 0.03364791357598781, 0.03396854910093242, 0.03360665130451326, 0.03372210647440995, 0.03285428015638495, 0.0337217833898338, 0.03372587035619424, 0.03380960828896477, 0.03390367230425499, 0.03372587035619424, 0.03366139808317379, 0.03367268872722657, 0.03247789118070778, 0.03393554165319223, 0.03367886551698589, 0.03372587035619424, 0.03372907819554109, 0.03369176619129324, 0.03361139981856794, 0.03363364013124348, 0.03308075090659644, 0.03389641581883505, 0.03364791357598781, 0.03372907819554109, 0.03367886551698589, 0.03389600558474515, 0.03377030886902573, 0.03371486364037978, 0.03361139981856794, 0.03371829288564238, 0.03355920102552055, 0.03390367230425499, 0.03366940889724307, 0.03371829288564238, 0.03348019237123073, 0.03372907819554109, 0.03366940889724307, 0.03367268872722657, 0.03308077492824432, 0.03389641581883505, 0.03396854910093242, 0.03367886551698589, 0.03364791357598781, 0.03372587035619424, 0.03357075062263699, 0.03361089397592312, 0.03357209605484979, 0.03372907819554109, 0.03393109391262099, 0.03367886551698589, 0.03393498972102874, 0.03371331363527508, 0.03364920616822858, 0.03351368770744491, 0.03361041471604817, 0.03372210647440995, 0.03344839679393111, 0.03369176619129324, 0.03371486364037978, 0.03369630826251853, 0.03355350390074224, 0.03354763156335733, 0.0335757064878798, 0.03357209605484979, 0.03368828738047876, 0.5618910222520183, 0.03281804400558887, 0.03372527568273448, 0.0340734531541369, 0.03369630826251853, 0.03354763156335733, 0.03361089397592312, 0.03370936118252432, 0.03363553051067682, 0.03363553051067682, 0.03371906150914806, 0.03369630826251853, 0.03390359214579402, 0.03366869004554555, 0.03389625550004968, 0.03350055010624603, 0.03354654822730206, 0.03371906150914806, 0.03367268872722657, 0.03364771141082001, 0.03291468196445937, 0.03393498972102874, 0.03371906150914806, 0.03361139981856794, 0.03372210647440995, 0.03367886551698589, 0.03372587035619424, 0.03354763156335733, 0.03357080656492121, 0.03364920616822858, 0.03372210647440995, 0.03357209605484979, 0.03369218380964298, 0.03358104013496963, 0.03372587035619424, 0.03371331363527508, 0.03361139981856794, 0.03363499762074883, 0.03366139808317379, 0.03372907819554109, 0.03353594908302258, 0.03364920616822858, 0.03360665130451326, 0.03367886551698589, 0.03360665130451326, 0.03371836543976915, 0.03371829288564238, 0.03366139808317379, 0.03351304638813082, 0.03353594908302258, 0.03335274728595605, 0.03360665130451326, 0.03367192412103875, 0.03347722551216966, 0.03389641581883505, 0.03369218380964298, 0.03357209605484979, 0.03371829288564238, 0.03396854910093242, 0.03364920616822858, 0.03390367230425499, 0.03357080656492121, 0.03372587035619424, 0.03364920616822858, 0.03372907819554109, 0.0335757064878798, 0.03344839679393108, 0.03366940889724307, 0.03364920616822858, 0.03353594908302258, 0.03371486364037978, 0.03372907819554109, 0.03355350390074224, 0.03359629695424658, 0.03368811608840697, 0.03365383926879829, 0.03333307448921916, 0.03370552140443383, 0.03247789118071111, 0.03308075090659974, 0.03352880957161024, 0.03371259047448718, 0.03355959906935212, 0.03349632556159827, 0.03358705590853939, 0.03354933584270581, 0.03371145615164185, 0.03352219737194303, 0.03356374407315448, 0.03352219737194303, 0.03368074496257814, 0.03371145615164185, 0.03366779377632812, 0.03370495093769756, 0.03350976316585004, 0.03369176619129324, 0.03389641581883505, 0.03354238700818045, 0.03371486364037978, 0.03367886551698589, 0.03285428015637702, 0.03364920616822858, 0.03357710506029945, 0.0335757064878798, 0.0335757064878798, 0.03380960828896477, 0.03372210647440995, 0.03261464713112829, 0.0335757064878798, 0.03390367230425499, 0.03366940889724307, 0.03390367230425499, 0.03357710506029945, 0.03364791357598781, 0.03367192412103875, 0.0340350445433824, 0.03372210647440995, 0.03368366332962702, 0.03371829288564238, 0.03351368770744491, 0.03354238700818045, 0.03369218380964298, 0.03357075062263699, 0.03354238700818045, 0.03372210647440995, 0.03361139981856794, 0.03372907819554109, 0.03351368770744491, 0.03351368770744491, 0.03395547473123074, 0.03360665130451326, 0.0336054169409956, 0.03334551790963052, 0.03372524604334952, 0.03353589655084049, 0.033674795551892, 0.03372775319061685, 0.03353208430555128, 0.03365817236015377, 0.03372210647440995, 0.03372210647440995, 0.03371486364037978, 0.03281707537687696, 0.03357520057504126, 0.03364920616822858, 0.03348019237123073, 0.03371906150914806, 0.03366139808317379, 0.03367268872722657, 0.03371206990721875, 0.03371684339316915, 0.03372573369050237, 0.0329925680836298, 0.03372210647440995, 0.03393917877318813, 0.03353956467122846, 0.03355903515174455, 0.03350624497826327, 0.03367411590552385, 0.03369085591259281, 0.03359163265725689, 0.03368703857757554, 0.03371325687830443, 0.03353956467122846, 0.03380632464844839, 0.03354793357206622, 0.03376595181633404, 0.03356767124071344, 0.03334662607631055, 0.03393359181597277, 0.03356373046151574, 0.03291468196445937, 0.03390103478077734, 0.03368321543161919, 0.03307308088019016, 0.03363006003861411, 0.03367268872722657, 0.03359851917203731, 0.03372907819554109, 0.03350561290447902, 0.03364920616822858, 0.03369179370701093, 0.03372907819554109, 0.03358104013496963, 0.03351304638813082, 0.03387861020794741, 0.03372470728355454, 0.03266798817692636, 0.03372210647440995, 0.03371906150914806, 0.03372480927356018, 0.03393474295892054, 0.03355539368140531, 0.03364791357598781, 0.03291468196445935, 0.03372907819554109, 0.03360614505076392, 0.03393917877318813, 0.03356911720902601, 0.03358104013496963, 0.03371292548940008, 0.03368366332962702, 0.03390367230425499, 0.03354763156335733, 0.03367268872722657, 0.03372587035619424, 0.03372907819554109, 0.03369176619129324, 0.03372527568273448, 0.03393498972102874, 0.03369179370701093, 0.03367192412103875, 0.03371486364037978, 0.03357710506029945, 0.0335757064878798, 0.03367861868256578, 0.03354238700818045, 0.03360614505076392, 0.03281707537688945, 0.03273717627582755, 0.03371906150914806, 0.03366562776240984, 0.0339618238876582, 0.03362601179373573, 0.0342955397871215, 0.03429553978712151, 0.03429553978712151, 0.03429553978712151, 0.03429553978712151, 0.03429553978712151, 0.03429553978712151, 0.03429553978712151, 0.03429553978712151, 0.03429553978712151, 0.03429553978712151, 0.03429553978712151, 0.03429553978712151, 0.03429553978712151, 0.03429553978712149, 0.03429553978712151, 0.0342955397871215, 0.03429553978712151, 0.03372524604334952, 0.03261464713180891, 0.03359524030417128, 0.03372352398786297, 0.03380960828896477, 0.03371486364037978, 0.03357075062263699, 0.03396854910093242, 0.03371331363527508, 0.03335274728595605, 0.03369630826251853, 0.03396854910093242, 0.03364920616822858, 0.03354763156335733, 0.03359995030941837, 0.03292286472123207, 0.03370885136555755, 0.03372907819554109, 0.03372210647440995, 0.03353594908302258, 0.03371486364037978, 0.03353594908302258, 0.03372907819554109, 0.03364920616822858, 0.0335757064878798, 0.03354763133117718, 0.03371486364037978, 0.03364920616822858, 0.03355920102552055, 0.03357075062263699, 0.03372907819554109, 0.03370885136555755, 0.03354238700818045, 0.03396854910093242, 0.03357710506029945, 0.03361139981856794, 0.03369176619129324, 0.03273717606256404, 0.03369630826251853, 0.03360665130451326, 0.03285428015637702, 0.03389641581883505, 0.03377030886902573, 0.03273393534870706, 0.03369176619129324, 0.03372587035619424, 0.03372587035619424, 0.03372587035619424, 0.03371169105286571, 0.03364920616822858, 0.03393917877318813, 0.03387861020794741, 0.03357080656492121, 0.03360614505076392, 0.03357710506029945, 0.03357710506029945, 0.03371829288564238, 0.03387855899212404, 0.03357710506029945, 0.03366094785916666, 0.03281705974878727, 0.03370846262827697, 0.03371829288564238, 0.03356818000935174, 0.03386545000728596, 0.03367815621658173, 0.0335355843612286, 0.03369176619129324, 0.03393498972102874, 0.03294245993963398, 0.03361041471604817, 0.03367886551698589, 0.03369179370701093, 0.03360665130451326, 0.03369218380964298, 0.03360399458482729, 0.03372210647440995, 0.03367886551698589, 0.03292286472123207, 0.03387861020794741, 0.03369179370701093, 0.03353208430555128, 0.03371906150914806, 0.03361139981856794, 0.03353594908302258, 0.03393144735374364, 0.03390367230425499, 0.03377030886902573, 0.03361139981856794, 0.03371829288564238, 0.03363096057295864, 0.03351368770744491, 0.03389641581883505, 0.03396854910093242, 0.03396854910093242, 0.03371486364037978, 0.03366139808317379, 0.03355350390074224, 0.03350376968756067, 0.03382179530318578, 0.03377030886902573, 0.03364920616822858, 0.03371331363527508, 0.03389641581883505, 0.03354238700818045, 0.03372210647440995, 0.03308075090659639, 0.03371800102562719, 0.03371400738708321, 0.03353052091248943, 0.03368664509087518, 0.03369521076050113, 0.03366094785916666, 0.03390342579484127, 0.03363352815820371, 0.03396798975621108, 0.03393824332141243, 0.03357559466261882, 0.0338089868434698, 0.03370751563581576, 0.0336480549351228, 0.03291468196445937, 0.03308075090660324, 0.03364686691111583, 0.033670342307075, 0.0338089868434698, 0.03368212875595724, 0.03274670955727624, 0.03367790934086742, 0.03366028569262138, 0.03354086308132745, 0.03389576198320086, 0.03356895608774534, 0.03389576198320086, 0.03354086308132745, 0.03389576198320086, 0.03309635835307211, 0.03335104981136936, 0.03366806606260579, 0.03347509033904767, 0.0335347618816798, 0.03372118655107407, 0.03371744660530648, 0.03369521076050113, 0.03372118655107407, 0.03393419906444012, 0.03371789319285847, 0.03274590849196716, 0.03393824332141243, 0.03344839679393108, 0.03354600800376695, 0.03285428015637708, 0.03268988419406338, 0.0339309145131867, 0.03371263555652081, 0.0336473239956559, 0.03357663254435099, 0.03369521076050113, 0.0339309145131867, 0.03358057393094904, 0.03371131281570253, 0.03368696764293555, 0.03367861868256578, 0.03372470728355454, 0.03360586437358241, 0.03369550193245712, 0.03393899997105632, 0.03360970158575848, 0.03371906150914806, 0.03357710506029945, 0.03350296934668283, 0.03382179530318578, 0.03351368770744491, 0.03380960828896477, 0.03358104013496963, 0.0335757064878798, 0.03389641581883505, 0.03372587035619424, 0.03390367230425499, 0.03372587035619424, 0.03372907819554109, 0.03369218380964298, 0.03335229015147761, 0.03396854910093242, 0.03361089397592312, 0.03370790436127034, 0.03372187641328935, 0.03389633268667875, 0.03371302373689013, 0.033903517668549, 0.0335310219980362, 0.03390367230425499, 0.03364745647764468, 0.03380960828896477, 0.03370885136555755, 0.03366139808317379, 0.03369589174948608, 0.03396841929333656, 0.03387861020794741, 0.03353208430555128, 0.03354238700818045, 0.0335757064878798, 0.03357657221117898, 0.03359627527291641, 0.03387861020794741, 0.03382136443843353, 0.03354238700818045, 0.03390367230425499, 0.03366094785916666, 0.03390367230425499, 0.03357080656492121, 0.03372907819554109, 0.03372907819554109, 0.03367786665590321, 0.03380849944154354, 0.03369006796697135, 0.03387808521431948, 0.03372046500934523, 0.03371678285279067, 0.03372747142838826, 0.03380849944154354, 0.03365941318556247, 0.03308077492824475, 0.03369036670056527, 0.03389321143852917, 0.03278486538534798, 0.03371054142186635, 0.03367715938068629, 0.03372233144584177, 0.03369241200326051, 0.03372046500934523, 0.03346623029505887, 0.03393003847329189, 0.03372046500934523, 0.03393357883387541, 0.03364604597439417, 0.0336089300601968, 0.03360654817263359, 0.03371540094388625, 0.03387808521431948, 0.03376874382887333, 0.03366910137612411, 0.03356844159688989, 0.03371697675645231, 0.03359708809532102, 0.03393750942249284, 0.03371678285279067, 0.03367715938068629, 0.03367715938068629, 0.03367715938068629, 0.03353383073534163, 0.03356750436683601, 0.03357440987154897, 0.03369006796697135, 0.03362287603272154, 0.03371678285279067, 0.03378055217159093, 0.03395229562469729, 0.0342955397871215, 0.03397822875810434, 0.03390281338914936, 0.03372747142838826, 0.03293446166736616, 0.03360654817263359, 0.0335654973747232, 0.03366754006440362, 0.03371533301944824, 0.03370646781808588, 0.03372382554579449, 0.03372233144584177, 0.03376874382887333, 0.03367715938068629, 0.03393357883387541, 0.03357525294628808, 0.0336089300601968, 0.03360259227399259, 0.03393782675560696, 0.0337214166587679, 0.03299256808362984, 0.03372555171561328, 0.03292286472129692, 0.03377030886902573, 0.0335757064878798, 0.03370885136555755, 0.03369176619129324, 0.03393144735374364, 0.03372470728355454, 0.03372907819554109, 0.03359627527291641, 0.03389641581883505, 0.03369176619129324, 0.03396854910093242, 0.03371906150914806, 0.03393144735374364, 0.03370885136555755, 0.03369176619129324, 0.03354238700818045, 0.03372470728355454, 0.03361089397592312, 0.03357657221117898, 0.03353208430555128, 0.03389641581883505, 0.03372587035619424, 0.03353594908302258, 0.03357209605484979, 0.03393144735374364, 0.03371486364037978, 0.03359627527291641, 0.03257484408912409, 0.03347509033904767, 0.033670342307075, 0.03350296755216262, 0.03356895608774534, 0.03366806606260579, 0.03372337587759558, 0.03368212875595724, 0.0336480549351228, 0.033670342307075, 0.03366028569262138, 0.0326680210376725, 0.03363352815820371, 0.03335104981136936, 0.03369521076050113, 0.0338089868434698, 0.0336049609771094, 0.03355712596407602, 0.03356871943841911, 0.03357440987154897, 0.03309635842841355, 0.03356844159688989, 0.03354999121684608, 0.03393357883387541, 0.03372046500934523, 0.03393750942249284, 0.03372046500934523, 0.0336089300601968, 0.03363237545952697, 0.03372425795050991, 0.03366730059046905, 0.03372400797339294, 0.0337231114695663, 0.03382079052779622, 0.03372747142838826, 0.0338953749944921, 0.03356844159688989, 0.03382027074900545, 0.03347395671462969, 0.0335975429277749, 0.03393377244270364, 0.03356007743770696, 0.03371678285279067, 0.03360434367206871, 0.03334971839749083, 0.03372382554579449, 0.03372382554579449, 0.03393003847329189, 0.03382027074900545, 0.03382027074900545, 0.03356750436683601, 0.03429553978712151] 
        ],
       "constrained":0.000853470164794327,
       "original name":"DireGB",
       "unconstrained":0.0008586342294180015
      },
     "Node16":{
       "MG94xREV with separate rates for branch sets":0.0004744931573839824,
       "Nucleotide GTR":0.0004714631861969776,
       "Posterior prob omega class":null,
       "constrained":0.0004734817231920397,
       "unconstrained":0.0004736135680478906
      },
     "Node4":{
       "MG94xREV with separate rates for branch sets":0.00306409518745635,
       "Nucleotide GTR":0.00305088209802706,
       "Posterior prob omega class":null,
       "constrained":0.003062912984838891,
       "unconstrained":0.003062736548887306
      },
     "Node5":{
       "MG94xREV with separate rates for branch sets":0.001653931479279906,
       "Nucleotide GTR":0.001647579949914057,
       "Posterior prob omega class":null,
       "constrained":0.001652283412734989,
       "unconstrained":0.00165234999422611
      },
     "canBai_SAMN02921314":{
       "MG94xREV with separate rates for branch sets":0,
       "Nucleotide GTR":1e-06,
       "Posterior prob omega class":null,
       "constrained":0,
       "original name":"canBai_SAMN02921314",
       "unconstrained":0
      },
     "canLup_SAMN02921310":{
       "MG94xREV with separate rates for branch sets":0,
       "Nucleotide GTR":1e-06,
       "Posterior prob omega class":null,
       "constrained":0,
       "original name":"canLup_SAMN02921310",
       "unconstrained":0
      },
     "canRuf_SAMN02921317":{
       "MG94xREV with separate rates for branch sets":0.0005961600444363063,
       "Nucleotide GTR":0.0005884160252925884,
       "Posterior prob omega class":null,
       "constrained":0.0006041740561856658,
       "original name":"canRuf_SAMN02921317",
       "unconstrained":0.0006039923406315202
      },
     "chrBra_SAMN27257233":{
       "MG94xREV with separate rates for branch sets":0.002992185019581157,
       "Nucleotide GTR":0.002977718307162864,
       "Posterior prob omega class":null,
       "constrained":0.002997324914757245,
       "original name":"chrBra_SAMN27257233",
       "unconstrained":0.002998575394798521
      },
     "cuoAlp_SAMN10180424":{
       "MG94xREV with separate rates for branch sets":0.002576342480464539,
       "Nucleotide GTR":0.002565090263500869,
       "Posterior prob omega class":null,
       "constrained":0.002575453066013493,
       "original name":"cuoAlp_SAMN10180424",
       "unconstrained":0.002574585704972748
      },
     "lupMes_SAMEA5411047":{
       "MG94xREV with separate rates for branch sets":0.002896453907408857,
       "Nucleotide GTR":0.00288349299604141,
       "Posterior prob omega class":null,
       "constrained":0.002896010188650377,
       "original name":"lupMes_SAMEA5411047",
       "unconstrained":0.002895121319196172
      },
     "lycPic_SAMN09924608":{
       "MG94xREV with separate rates for branch sets":0.00206480097902913,
       "Nucleotide GTR":0.002058546080702479,
       "Posterior prob omega class":null,
       "constrained":0.002063899385581301,
       "original name":"lycPic_SAMN09924608",
       "unconstrained":0.002063934206835866
      },
     "speVen_SAMN27257238":{
       "MG94xREV with separate rates for branch sets":0.002482844437723578,
       "Nucleotide GTR":0.002476036428023437,
       "Posterior prob omega class":null,
       "constrained":0.002485809387440548,
       "original name":"speVen_SAMN27257238",
       "unconstrained":0.002485811030534284
      },
     "uroCin_SAMN04495241":{
       "MG94xREV with separate rates for branch sets":0.006923294690476052,
       "Nucleotide GTR":0.00689280408463436,
       "Posterior prob omega class":null,
       "constrained":0.007006017584910181,
       "original name":"uroCin_SAMN04495241",
       "unconstrained":0.007004297096065776
      },
     "vulVul_marble_Fox4":{
       "MG94xREV with separate rates for branch sets":0.004402571955236908,
       "Nucleotide GTR":0.004384666701946462,
       "Posterior prob omega class":null,
       "constrained":0.004424363822913754,
       "original name":"vulVul_marble_Fox4",
       "unconstrained":0.004423621810813871
      }
    },
   "attributes":{
     "MG94xREV with separate rates for branch sets":{
       "attribute type":"branch length",
       "display order":1
      },
     "Nucleotide GTR":{
       "attribute type":"branch length",
       "display order":0
      },
     "Posterior prob omega class":{
       "attribute type":"branch annotations",
       "display order":4
      },
     "Posterior prob omega class by site":{
       "attribute type":"branch annotations",
       "display order":5
      },
     "constrained":{
       "attribute type":"branch length",
       "display order":1
      },
     "original name":{
       "attribute type":"node label",
       "display order":0
      },
     "unconstrained":{
       "attribute type":"branch length",
       "display order":0
      }
    }
  },
 "data partitions":{
   "0":{
     "coverage":      [
[0, 1, 2, 3, 4, 5, 6, 7, 8, 9, 10, 11, 12, 13, 14, 15, 16, 17, 18, 19, 20, 21, 22, 23, 24, 25, 26, 27, 28, 29, 30, 31, 32, 33, 34, 35, 36, 37, 38, 39, 40, 41, 42, 43, 44, 45, 46, 47, 48, 49, 50, 51, 52, 53, 54, 55, 56, 57, 58, 59, 60, 61, 62, 63, 64, 65, 66, 67, 68, 69, 70, 71, 72, 73, 74, 75, 76, 77, 78, 79, 80, 81, 82, 83, 84, 85, 86, 87, 88, 89, 90, 91, 92, 93, 94, 95, 96, 97, 98, 99, 100, 101, 102, 103, 104, 105, 106, 107, 108, 109, 110, 111, 112, 113, 114, 115, 116, 117, 118, 119, 120, 121, 122, 123, 124, 125, 126, 127, 128, 129, 130, 131, 132, 133, 134, 135, 136, 137, 138, 139, 140, 141, 142, 143, 144, 145, 146, 147, 148, 149, 150, 151, 152, 153, 154, 155, 156, 157, 158, 159, 160, 161, 162, 163, 164, 165, 166, 167, 168, 169, 170, 171, 172, 173, 174, 175, 176, 177, 178, 179, 180, 181, 182, 183, 184, 185, 186, 187, 188, 189, 190, 191, 192, 193, 194, 195, 196, 197, 198, 199, 200, 201, 202, 203, 204, 205, 206, 207, 208, 209, 210, 211, 212, 213, 214, 215, 216, 217, 218, 219, 220, 221, 222, 223, 224, 225, 226, 227, 228, 229, 230, 231, 232, 233, 234, 235, 236, 237, 238, 239, 240, 241, 242, 243, 244, 245, 246, 247, 248, 249, 250, 251, 252, 253, 254, 255, 256, 257, 258, 259, 260, 261, 262, 263, 264, 265, 266, 267, 268, 269, 270, 271, 272, 273, 274, 275, 276, 277, 278, 279, 280, 281, 282, 283, 284, 285, 286, 287, 288, 289, 290, 291, 292, 293, 294, 295, 296, 297, 298, 299, 300, 301, 302, 303, 304, 305, 306, 307, 308, 309, 310, 311, 312, 313, 314, 315, 316, 317, 318, 319, 320, 321, 322, 323, 324, 325, 326, 327, 328, 329, 330, 331, 332, 333, 334, 335, 336, 337, 338, 339, 340, 341, 342, 343, 344, 345, 346, 347, 348, 349, 350, 351, 352, 353, 354, 355, 356, 357, 358, 359, 360, 361, 362, 363, 364, 365, 366, 367, 368, 369, 370, 371, 372, 373, 374, 375, 376, 377, 378, 379, 380, 381, 382, 383, 384, 385, 386, 387, 388, 389, 390, 391, 392, 393, 394, 395, 396, 397, 398, 399, 400, 401, 402, 403, 404, 405, 406, 407, 408, 409, 410, 411, 412, 413, 414, 415, 416, 417, 418, 419, 420, 421, 422, 423, 424, 425, 426, 427, 428, 429, 430, 431, 432, 433, 434, 435, 436, 437, 438, 439, 440, 441, 442, 443, 444, 445, 446, 447, 448, 449, 450, 451, 452, 453, 454, 455, 456, 457, 458, 459, 460, 461, 462, 463, 464, 465, 466, 467, 468, 469, 470, 471, 472, 473, 474, 475, 476, 477, 478, 479, 480, 481, 482, 483, 484, 485, 486, 487, 488, 489, 490, 491, 492, 493, 494, 495, 496, 497, 498, 499, 500, 501, 502, 503, 504, 505, 506, 507, 508, 509, 510, 511, 512, 513, 514, 515, 516, 517, 518, 519, 520, 521, 522, 523, 524, 525, 526, 527, 528, 529, 530, 531, 532, 533, 534, 535, 536, 537, 538, 539, 540, 541, 542, 543, 544, 545, 546, 547, 548, 549, 550, 551, 552, 553, 554, 555, 556, 557, 558, 559, 560, 561, 562, 563, 564, 565, 566, 567, 568, 569, 570, 571, 572, 573, 574, 575, 576, 577, 578, 579, 580, 581, 582, 583, 584, 585, 586, 587, 588, 589, 590, 591, 592, 593, 594, 595, 596, 597, 598, 599, 600, 601, 602, 603, 604, 605, 606, 607, 608, 609, 610, 611, 612, 613, 614, 615, 616, 617, 618, 619, 620, 621, 622, 623, 624, 625, 626, 627, 628, 629, 630, 631, 632, 633, 634, 635, 636, 637, 638, 639, 640, 641, 642, 643, 644, 645, 646, 647, 648, 649, 650, 651, 652, 653, 654, 655, 656, 657, 658, 659, 660, 661, 662, 663, 664, 665, 666, 667, 668, 669, 670, 671, 672, 673, 674, 675, 676, 677, 678, 679, 680, 681, 682, 683, 684, 685, 686, 687, 688, 689, 690, 691, 692, 693, 694, 695, 696, 697, 698, 699, 700, 701, 702, 703, 704, 705, 706, 707, 708, 709, 710, 711, 712, 713, 714, 715, 716, 717, 718, 719, 720, 721, 722, 723, 724, 725, 726, 727, 728, 729, 730, 731, 732, 733, 734, 735, 736, 737, 738, 739, 740, 741, 742, 743, 744, 745, 746, 747, 748, 749, 750, 751, 752, 753, 754, 755, 756, 757, 758, 759, 760, 761, 762, 763, 764, 765, 766, 767, 768, 769, 770, 771, 772, 773, 774, 775, 776, 777, 778, 779, 780, 781, 782, 783, 784, 785, 786, 787, 788, 789, 790, 791, 792, 793, 794, 795, 796, 797, 798, 799, 800, 801, 802, 803, 804, 805, 806, 807, 808, 809, 810, 811, 812] 
      ],
     "name":"busted.filter.default"
    }
  },
 "fits":{
   "Constrained model":{
     "AIC-c":7594.718312049398,
     "Log Likelihood":-3755.156234676384,
     "Rate Distributions":{
       "Background":{
         "0":{
           "omega":0.5541025494917744,
           "proportion":0.1023547080575875
          },
         "1":{
           "omega":0.6860022242639254,
           "proportion":0.8976452919424125
          },
         "2":{
           "omega":5.022015356755218,
           "proportion":0
          }
        },
       "Synonymous site-to-site rates":{
         "0":{
           "proportion":0.2190454213688359,
           "rate":0
          },
         "1":{
           "proportion":0.2700385886214323,
           "rate":0
          },
         "2":{
           "proportion":0.5109159900097319,
           "rate":1.95726894353209
          }
        },
       "Test":{
         "0":{
           "omega":0.3014647685554176,
           "proportion":0.378003590597925
          },
         "1":{
           "omega":0.4041547258126089,
           "proportion":0.5389732239556869
          },
         "2":{
           "omega":1,
           "proportion":0.08302318544638802
          }
        }
      },
     "display order":3,
     "estimated parameters":42
    },
   "MG94xREV with separate rates for branch sets":{
     "AIC-c":7572.897571095458,
     "Equilibrium frequencies":      [
[0.04336847371703587],
      [0.01766571417958401],
      [0.02604536035013034],
      [0.03874212757582737],
      [0.02217977988230713],
      [0.009034711586195641],
      [0.0133202833765934],
      [0.01981374459730105],
      [0.01736900584164207],
      [0.007075090877856819],
      [0.01043112605301079],
      [0.01551616145342594],
      [0.02760069933325638],
      [0.01124286892730583],
      [0.01657586948391685],
      [0.02465638568993561],
      [0.02767259558494806],
      [0.01127215514662855],
      [0.01661904747988118],
      [0.02472061238542499],
      [0.01415249434072549],
      [0.005764877075976665],
      [0.008499418664405999],
      [0.01264277237059373],
      [0.01108283121754307],
      [0.004514480492606749],
      [0.006655902502909483],
      [0.009900566566693612],
      [0.0176114796083064],
      [0.007173860142504855],
      [0.01057674604114852],
      [0.01573276925159733],
      [0.03745525566969862],
      [0.01525702392713494],
      [0.02249411951383376],
      [0.03345970400085074],
      [0.01915560440539827],
      [0.007802843940759158],
      [0.01150408526521791],
      [0.01711217403010657],
      [0.0150007712692836],
      [0.006110414201927135],
      [0.009008859656615026],
      [0.01340055907990373],
      [0.0238373906569718],
      [0.009709922762804841],
      [0.01431577771259631],
      [0.02129452919954769],
      [0.01494594905134194],
      [0.03277749537904845],
      [0.01876504152173187],
      [0.007643752054864761],
      [0.01126952891188971],
      [0.01676327457000307],
      [0.005985829201078596],
      [0.008825178362536833],
      [0.01312733559469152],
      [0.02335137101295337],
      [0.009511947519938039],
      [0.0140238938697778],
      [0.0208603558602742] 
      ],
     "Log Likelihood":-3756.344431867298,
     "Rate Distributions":{
       "non-synonymous/synonymous rate ratio for *background*":        [
[0.6695335317924593, 1] 
        ],
       "non-synonymous/synonymous rate ratio for *test*":        [
[0.4113014285173082, 1] 
        ]
      },
     "display order":1,
     "estimated parameters":30
    },
   "Nucleotide GTR":{
     "AIC-c":7748.365916316081,
     "Equilibrium frequencies":      [
[0.3339395635142698],
      [0.19023503077784],
      [0.2103805260212647],
      [0.2654448796866256] 
      ],
     "Log Likelihood":-3847.15475025535,
     "Rate Distributions":{
       "Substitution rate from nucleotide A to nucleotide C":0.2762983903603388,
       "Substitution rate from nucleotide A to nucleotide G":1,
       "Substitution rate from nucleotide A to nucleotide T":0.0485005131020339,
       "Substitution rate from nucleotide C to nucleotide G":0.1094557150490797,
       "Substitution rate from nucleotide C to nucleotide T":1.087928418984055,
       "Substitution rate from nucleotide G to nucleotide T":0.1570714189122814
      },
     "display order":0,
     "estimated parameters":27
    },
   "Unconstrained model":{
     "AIC-c":7596.73974262247,
     "Log Likelihood":-3755.157263153015,
     "Rate Distributions":{
       "Background":{
         "0":{
           "omega":0.5160127507572928,
           "proportion":0.09118245030352691
          },
         "1":{
           "omega":0.6879313439704954,
           "proportion":0.9088175496964731
          },
         "2":{
           "omega":6.713954454573074,
           "proportion":0
          }
        },
       "Synonymous site-to-site rates":{
         "0":{
           "proportion":0.2190105372447734,
           "rate":0
          },
         "1":{
           "proportion":0.270017678471981,
           "rate":0
          },
         "2":{
           "proportion":0.5109717842832455,
           "rate":1.95705522449293
          }
        },
       "Test":{
         "0":{
           "omega":0.156516980419212,
           "proportion":0.4830830591316979
          },
         "1":{
           "omega":0.2178314645405557,
           "proportion":0.4826214010811806
          },
         "2":{
           "omega":6.961863037929746,
           "proportion":0.03429553978712151
          }
        }
      },
     "display order":2,
     "estimated parameters":43
    }
  },
 "input":{
   "file name":"/home/morrillk/species-x/dw/analysis/2025-03-10_hyphy-analysis/data/res/FormBio007933/FormBio007933.t1.cds.aln.fa",
   "number of sequences":11,
   "number of sites":813,
   "partition count":1,
   "trees":{
     "0":"(vulVul_marble_Fox4,((chrBra_SAMN27257233,speVen_SAMN27257238)Node5,DireGB,lupMes_SAMEA5411047,lycPic_SAMN09924608,cuoAlp_SAMN10180424,(canRuf_SAMN02921317,canLup_SAMN02921310,canBai_SAMN02921314)Node16)Node4,uroCin_SAMN04495241)"
    }
  },
 "runtime":"2.5.64",
 "substitutions":{
   "0":{
     "0":{
       "root":"ATG"
      },
     "1":{
       "canLup_SAMN02921310":"ANC",
       "root":"ACC",
       "uroCin_SAMN04495241":"ACT"
      },
     "10":{
       "cuoAlp_SAMN10180424":"---",
       "root":"AAA"
      },
     "100":{
       "canBai_SAMN02921314":"NCT",
       "canLup_SAMN02921310":"NNT",
       "canRuf_SAMN02921317":"NNT",
       "root":"CCT",
       "uroCin_SAMN04495241":"NCT"
      },
     "101":{
       "DireGB":"NTT",
       "canLup_SAMN02921310":"NNT",
       "canRuf_SAMN02921317":"NNT",
       "root":"GTT"
      },
     "102":{
       "canLup_SAMN02921310":"CNT",
       "canRuf_SAMN02921317":"CNN",
       "root":"CAT"
      },
     "103":{
       "canBai_SAMN02921314":"---",
       "canLup_SAMN02921310":"NNG",
       "canRuf_SAMN02921317":"NTG",
       "root":"GTG"
      },
     "104":{
       "canBai_SAMN02921314":"---",
       "canRuf_SAMN02921317":"ANA",
       "root":"AAA"
      },
     "105":{
       "canRuf_SAMN02921317":"GNA",
       "root":"GAA"
      },
     "106":{
       "canBai_SAMN02921314":"GAN",
       "canLup_SAMN02921310":"GAN",
       "canRuf_SAMN02921317":"GNN",
       "root":"GAC"
      },
     "107":{
       "canRuf_SAMN02921317":"TNT",
       "root":"TTT"
      },
     "108":{
       "root":"ATA"
      },
     "109":{
       "canBai_SAMN02921314":"NNT",
       "canLup_SAMN02921310":"NNT",
       "canRuf_SAMN02921317":"NAT",
       "root":"CAT"
      },
     "11":{
       "cuoAlp_SAMN10180424":"---",
       "root":"GAA"
      },
     "110":{
       "root":"TGT"
      },
     "111":{
       "root":"ATT",
       "vulVul_marble_Fox4":"GTT"
      },
     "112":{
       "root":"TCT"
      },
     "113":{
       "root":"GAA"
      },
     "114":{
       "canBai_SAMN02921314":"ANA",
       "canLup_SAMN02921310":"ANA",
       "canRuf_SAMN02921317":"ANA",
       "root":"ACA"
      },
     "115":{
       "canBai_SAMN02921314":"NAG",
       "canLup_SAMN02921310":"NNG",
       "canRuf_SAMN02921317":"NAG",
       "cuoAlp_SAMN10180424":"CNG",
       "root":"CAG"
      },
     "116":{
       "canBai_SAMN02921314":"ANN",
       "canLup_SAMN02921310":"ANN",
       "canRuf_SAMN02921317":"ANN",
       "cuoAlp_SAMN10180424":"NCC",
       "root":"ACC",
       "uroCin_SAMN04495241":"ACT"
      },
     "117":{
       "canBai_SAMN02921314":"NTA",
       "canLup_SAMN02921310":"NNA",
       "canRuf_SAMN02921317":"NTA",
       "root":"GTA"
      },
     "118":{
       "root":"AAA"
      },
     "119":{
       "Node4":"TCT",
       "chrBra_SAMN27257233":"TCC",
       "root":"TCC"
      },
     "12":{
       "cuoAlp_SAMN10180424":"---",
       "root":"AAC"
      },
     "120":{
       "root":"GAG"
      },
     "121":{
       "canRuf_SAMN02921317":"ANN",
       "root":"AAG"
      },
     "122":{
       "canLup_SAMN02921310":"ANT",
       "canRuf_SAMN02921317":"ANN",
       "root":"AGT"
      },
     "123":{
       "canRuf_SAMN02921317":"---",
       "cuoAlp_SAMN10180424":"CNC",
       "root":"CCC"
      },
     "124":{
       "canRuf_SAMN02921317":"NNT",
       "cuoAlp_SAMN10180424":"NNT",
       "root":"CCT"
      },
     "125":{
       "canBai_SAMN02921314":"TNN",
       "canLup_SAMN02921310":"TNN",
       "canRuf_SAMN02921317":"TNN",
       "root":"TCG"
      },
     "126":{
       "root":"GGG",
       "uroCin_SAMN04495241":"GGN"
      },
     "127":{
       "canBai_SAMN02921314":"GNG",
       "canLup_SAMN02921310":"GNN",
       "canRuf_SAMN02921317":"NNG",
       "cuoAlp_SAMN10180424":"GNG",
       "root":"GTG"
      },
     "128":{
       "canLup_SAMN02921310":"ANN",
       "canRuf_SAMN02921317":"---",
       "lupMes_SAMEA5411047":"AAT",
       "root":"AGT"
      },
     "129":{
       "canLup_SAMN02921310":"GAN",
       "canRuf_SAMN02921317":"NAN",
       "root":"GAT"
      },
     "13":{
       "cuoAlp_SAMN10180424":"AGN",
       "root":"AGG"
      },
     "130":{
       "canRuf_SAMN02921317":"---",
       "root":"ACA"
      },
     "131":{
       "canLup_SAMN02921310":"ANT",
       "canRuf_SAMN02921317":"---",
       "root":"ACT"
      },
     "132":{
       "canRuf_SAMN02921317":"---",
       "root":"AGC"
      },
     "133":{
       "canBai_SAMN02921314":"TCN",
       "canLup_SAMN02921310":"TCN",
       "canRuf_SAMN02921317":"---",
       "root":"TCC",
       "uroCin_SAMN04495241":"TCT"
      },
     "134":{
       "canBai_SAMN02921314":"NAT",
       "canRuf_SAMN02921317":"NAT",
       "root":"GAT"
      },
     "135":{
       "canRuf_SAMN02921317":"NTG",
       "root":"GTG"
      },
     "136":{
       "root":"CAA"
      },
     "137":{
       "root":"ATA"
      },
     "138":{
       "root":"TGT"
      },
     "139":{
       "root":"GGA"
      },
     "14":{
       "canBai_SAMN02921314":"AAN",
       "cuoAlp_SAMN10180424":"---",
       "root":"AAA"
      },
     "140":{
       "root":"TTT"
      },
     "141":{
       "root":"AAG"
      },
     "142":{
       "root":"GGC"
      },
     "143":{
       "root":"AAG"
      },
     "144":{
       "root":"GCT"
      },
     "145":{
       "Node4":"CAG",
       "root":"CAA"
      },
     "146":{
       "root":"CAT"
      },
     "147":{
       "root":"TTA"
      },
     "148":{
       "root":"ACT"
      },
     "149":{
       "root":"GAA"
      },
     "15":{
       "canBai_SAMN02921314":"NTN",
       "cuoAlp_SAMN10180424":"---",
       "root":"TTT"
      },
     "150":{
       "Node4":"GAC",
       "canBai_SAMN02921314":"GAN",
       "canLup_SAMN02921310":"GAN",
       "canRuf_SAMN02921317":"GAN",
       "root":"GAA"
      },
     "151":{
       "canRuf_SAMN02921317":"NAA",
       "root":"GAA"
      },
     "152":{
       "root":"AAG"
      },
     "153":{
       "root":"TAT"
      },
     "154":{
       "root":"CAA"
      },
     "155":{
       "root":"AAG"
      },
     "156":{
       "root":"CTT"
      },
     "157":{
       "root":"TTC"
      },
     "158":{
       "canRuf_SAMN02921317":"AGN",
       "root":"AGC",
       "uroCin_SAMN04495241":"AAC"
      },
     "159":{
       "DireGB":"GNA",
       "root":"GAA"
      },
     "16":{
       "cuoAlp_SAMN10180424":"---",
       "root":"AAA"
      },
     "160":{
       "root":"GAT"
      },
     "161":{
       "root":"AAG"
      },
     "162":{
       "root":"AAA"
      },
     "163":{
       "root":"ATT"
      },
     "164":{
       "root":"ACA"
      },
     "165":{
       "canBai_SAMN02921314":"GAN",
       "canLup_SAMN02921310":"GAN",
       "canRuf_SAMN02921317":"GAN",
       "root":"GAC"
      },
     "166":{
       "chrBra_SAMN27257233":"AAA",
       "root":"GAA"
      },
     "167":{
       "canLup_SAMN02921310":"NAG",
       "root":"CAG"
      },
     "168":{
       "root":"CAT"
      },
     "169":{
       "root":"AAA"
      },
     "17":{
       "cuoAlp_SAMN10180424":"NAA",
       "root":"GAA"
      },
     "170":{
       "root":"GAT"
      },
     "171":{
       "canRuf_SAMN02921317":"CAN",
       "root":"CAG"
      },
     "172":{
       "root":"TCA"
      },
     "173":{
       "root":"AAT"
      },
     "174":{
       "root":"ACA"
      },
     "175":{
       "root":"TTT"
      },
     "176":{
       "root":"GGC"
      },
     "177":{
       "root":"CAA"
      },
     "178":{
       "root":"AAC"
      },
     "179":{
       "root":"TTT"
      },
     "18":{
       "canLup_SAMN02921310":"ANT",
       "canRuf_SAMN02921317":"ANT",
       "root":"ACT"
      },
     "180":{
       "Node5":"AAA",
       "canLup_SAMN02921310":"NAA",
       "root":"CAA"
      },
     "181":{
       "root":"AAA"
      },
     "182":{
       "root":"AAC"
      },
     "183":{
       "root":"TTC"
      },
     "184":{
       "root":"TTT",
       "vulVul_marble_Fox4":"CTT"
      },
     "185":{
       "root":"CAG"
      },
     "186":{
       "root":"TTA"
      },
     "187":{
       "root":"GAT"
      },
     "188":{
       "root":"CAT"
      },
     "189":{
       "root":"AAG"
      },
     "19":{
       "root":"ATG"
      },
     "190":{
       "root":"TGT"
      },
     "191":{
       "canRuf_SAMN02921317":"ANA",
       "root":"ACA"
      },
     "192":{
       "root":"GCT"
      },
     "193":{
       "root":"AAA"
      },
     "194":{
       "canRuf_SAMN02921317":"NTA",
       "root":"CTA"
      },
     "195":{
       "root":"GAT"
      },
     "196":{
       "root":"TTG"
      },
     "197":{
       "root":"GTC"
      },
     "198":{
       "root":"TCT"
      },
     "199":{
       "root":"AGT"
      },
     "2":{
       "root":"TTA"
      },
     "20":{
       "root":"AGT"
      },
     "200":{
       "canRuf_SAMN02921317":"ANN",
       "root":"ACA"
      },
     "201":{
       "root":"GAA"
      },
     "202":{
       "canRuf_SAMN02921317":"NAG",
       "root":"CAG",
       "vulVul_marble_Fox4":"CAA"
      },
     "203":{
       "root":"ATT"
      },
     "204":{
       "root":"AAT"
      },
     "205":{
       "root":"GTA"
      },
     "206":{
       "root":"GGG"
      },
     "207":{
       "root":"CCA"
      },
     "208":{
       "root":"GGA"
      },
     "209":{
       "root":"GCT"
      },
     "21":{
       "root":"GGA"
      },
     "210":{
       "root":"GTT",
       "uroCin_SAMN04495241":"GTN"
      },
     "211":{
       "DireGB":"GTT",
       "root":"GGG",
       "uroCin_SAMN04495241":"---"
      },
     "212":{
       "canBai_SAMN02921314":"ANN",
       "canLup_SAMN02921310":"ANN",
       "canRuf_SAMN02921317":"ANN",
       "lupMes_SAMEA5411047":"ATG",
       "lycPic_SAMN09924608":"ATG",
       "root":"ACG"
      },
     "213":{
       "canRuf_SAMN02921317":"AAN",
       "root":"AAG"
      },
     "214":{
       "DireGB":"NAT",
       "root":"TAT"
      },
     "215":{
       "root":"GTA"
      },
     "216":{
       "root":"CCA"
      },
     "217":{
       "canRuf_SAMN02921317":"ANA",
       "root":"ACA"
      },
     "218":{
       "root":"GAG",
       "uroCin_SAMN04495241":"GNN"
      },
     "219":{
       "canRuf_SAMN02921317":"CNT",
       "root":"CAT",
       "uroCin_SAMN04495241":"---"
      },
     "22":{
       "root":"AGA"
      },
     "220":{
       "canBai_SAMN02921314":"CAN",
       "canRuf_SAMN02921317":"CNT",
       "root":"CAT",
       "uroCin_SAMN04495241":"---"
      },
     "221":{
       "root":"GAG"
      },
     "222":{
       "canBai_SAMN02921314":"NNA",
       "root":"GTA"
      },
     "223":{
       "canRuf_SAMN02921317":"NAA",
       "root":"CAA"
      },
     "224":{
       "canBai_SAMN02921314":"ANC",
       "canLup_SAMN02921310":"AAN",
       "canRuf_SAMN02921317":"AAN",
       "root":"AAC"
      },
     "225":{
       "canBai_SAMN02921314":"CNG",
       "canRuf_SAMN02921317":"CNG",
       "root":"CAG"
      },
     "226":{
       "canBai_SAMN02921314":"NNT",
       "canLup_SAMN02921310":"NNT",
       "canRuf_SAMN02921317":"NNT",
       "root":"CGT"
      },
     "227":{
       "canRuf_SAMN02921317":"CNN",
       "root":"CCA"
      },
     "228":{
       "canBai_SAMN02921314":"GAN",
       "root":"GAG"
      },
     "229":{
       "canBai_SAMN02921314":"TNC",
       "root":"TTC"
      },
     "23":{
       "root":"TCT"
      },
     "230":{
       "root":"TCT",
       "speVen_SAMN27257238":"TCN"
      },
     "231":{
       "cuoAlp_SAMN10180424":"TCT",
       "root":"TCC"
      },
     "232":{
       "root":"TTG"
      },
     "233":{
       "root":"GAG"
      },
     "234":{
       "root":"ACA"
      },
     "235":{
       "root":"GAA"
      },
     "236":{
       "root":"GAT"
      },
     "237":{
       "root":"AAG"
      },
     "238":{
       "root":"CCA"
      },
     "239":{
       "root":"AGG"
      },
     "24":{
       "DireGB":"CAN",
       "root":"CAG"
      },
     "240":{
       "root":"TCT"
      },
     "241":{
       "root":"GAA"
      },
     "242":{
       "root":"GCT"
      },
     "243":{
       "root":"GTT"
      },
     "244":{
       "root":"AGA"
      },
     "245":{
       "root":"AAG"
      },
     "246":{
       "root":"GTC"
      },
     "247":{
       "root":"ACA"
      },
     "248":{
       "root":"GAC"
      },
     "249":{
       "root":"CTT"
      },
     "25":{
       "canRuf_SAMN02921317":"NTC",
       "root":"GTC"
      },
     "250":{
       "root":"AAA"
      },
     "251":{
       "root":"ATA"
      },
     "252":{
       "root":"TCT"
      },
     "253":{
       "root":"ACT"
      },
     "254":{
       "root":"GAT"
      },
     "255":{
       "root":"ACT"
      },
     "256":{
       "root":"GAA",
       "uroCin_SAMN04495241":"NAA"
      },
     "257":{
       "root":"TTT"
      },
     "258":{
       "root":"CTT"
      },
     "259":{
       "canRuf_SAMN02921317":"ANT",
       "root":"AGT"
      },
     "26":{
       "cuoAlp_SAMN10180424":"CGC",
       "root":"CAC"
      },
     "260":{
       "root":"ATA"
      },
     "261":{
       "root":"ATG"
      },
     "262":{
       "root":"ACT"
      },
     "263":{
       "root":"TCC"
      },
     "264":{
       "root":"AGC"
      },
     "265":{
       "root":"CAG"
      },
     "266":{
       "root":"GTT"
      },
     "267":{
       "root":"GCT"
      },
     "268":{
       "root":"TTT"
      },
     "269":{
       "root":"TTA"
      },
     "27":{
       "root":"ATT"
      },
     "270":{
       "root":"TCT"
      },
     "271":{
       "root":"CAA"
      },
     "272":{
       "root":"AGG"
      },
     "273":{
       "root":"AAG"
      },
     "274":{
       "root":"TCT"
      },
     "275":{
       "root":"AAA"
      },
     "276":{
       "root":"GGA"
      },
     "277":{
       "root":"CAG",
       "uroCin_SAMN04495241":"CAC"
      },
     "278":{
       "root":"AAC"
      },
     "279":{
       "root":"TCT"
      },
     "28":{
       "root":"TTT"
      },
     "280":{
       "root":"ATA"
      },
     "281":{
       "root":"AAT"
      },
     "282":{
       "root":"AAA"
      },
     "283":{
       "root":"GGG"
      },
     "284":{
       "root":"ACT",
       "uroCin_SAMN04495241":"ANN"
      },
     "285":{
       "root":"GTA",
       "uroCin_SAMN04495241":"GNN"
      },
     "286":{
       "root":"AAC",
       "uroCin_SAMN04495241":"---"
      },
     "287":{
       "root":"ATG",
       "uroCin_SAMN04495241":"---"
      },
     "288":{
       "root":"GAG",
       "uroCin_SAMN04495241":"---"
      },
     "289":{
       "canBai_SAMN02921314":"AGN",
       "canLup_SAMN02921310":"AGN",
       "lupMes_SAMEA5411047":"AGT",
       "root":"AGC",
       "speVen_SAMN27257238":"AGT",
       "uroCin_SAMN04495241":"---"
      },
     "29":{
       "root":"TGG"
      },
     "290":{
       "root":"GAA",
       "uroCin_SAMN04495241":"---",
       "vulVul_marble_Fox4":"AAA"
      },
     "291":{
       "root":"CCA",
       "uroCin_SAMN04495241":"---"
      },
     "292":{
       "root":"AAG",
       "uroCin_SAMN04495241":"---"
      },
     "293":{
       "root":"GCA",
       "uroCin_SAMN04495241":"---"
      },
     "294":{
       "root":"AGT",
       "uroCin_SAMN04495241":"---"
      },
     "295":{
       "root":"CAC",
       "uroCin_SAMN04495241":"---"
      },
     "296":{
       "root":"AGG",
       "uroCin_SAMN04495241":"---"
      },
     "297":{
       "root":"GAA",
       "uroCin_SAMN04495241":"---"
      },
     "298":{
       "root":"ATA",
       "uroCin_SAMN04495241":"---"
      },
     "299":{
       "root":"AGA",
       "uroCin_SAMN04495241":"---"
      },
     "3":{
       "root":"GGA"
      },
     "30":{
       "root":"GGT"
      },
     "300":{
       "root":"ATA",
       "uroCin_SAMN04495241":"---"
      },
     "301":{
       "root":"ATT",
       "uroCin_SAMN04495241":"---"
      },
     "302":{
       "root":"GAA",
       "uroCin_SAMN04495241":"---"
      },
     "303":{
       "root":"GAT",
       "uroCin_SAMN04495241":"---"
      },
     "304":{
       "root":"AAT",
       "uroCin_SAMN04495241":"---"
      },
     "305":{
       "lycPic_SAMN09924608":"CTG",
       "root":"TTG",
       "uroCin_SAMN04495241":"NNG"
      },
     "306":{
       "root":"ATT"
      },
     "307":{
       "root":"CAG"
      },
     "308":{
       "root":"CCT"
      },
     "309":{
       "root":"AAT"
      },
     "31":{
       "root":"GCT"
      },
     "310":{
       "root":"GAT"
      },
     "311":{
       "root":"GAC",
       "uroCin_SAMN04495241":"GAT"
      },
     "312":{
       "root":"TCT"
      },
     "313":{
       "root":"GCA"
      },
     "314":{
       "root":"GGA"
      },
     "315":{
       "root":"GGA"
      },
     "316":{
       "root":"TAT"
      },
     "317":{
       "root":"GAA"
      },
     "318":{
       "Node5":"AAT",
       "canLup_SAMN02921310":"ANT",
       "root":"AGT"
      },
     "319":{
       "root":"GGA"
      },
     "32":{
       "root":"CCA"
      },
     "320":{
       "root":"CAA"
      },
     "321":{
       "root":"AAC"
      },
     "322":{
       "root":"CAA"
      },
     "323":{
       "root":"GCA"
      },
     "324":{
       "root":"CAT"
      },
     "325":{
       "root":"TCC"
      },
     "326":{
       "DireGB":"NTT",
       "root":"CTT"
      },
     "327":{
       "root":"GAA"
      },
     "328":{
       "root":"CTC"
      },
     "329":{
       "root":"TTT"
      },
     "33":{
       "root":"GTT"
      },
     "330":{
       "root":"AGT"
      },
     "331":{
       "root":"CCT"
      },
     "332":{
       "root":"GTT"
      },
     "333":{
       "root":"TGT"
      },
     "334":{
       "root":"CCT"
      },
     "335":{
       "root":"GAA"
      },
     "336":{
       "root":"ACA"
      },
     "337":{
       "root":"AAA"
      },
     "338":{
       "root":"AGT"
      },
     "339":{
       "root":"AGT"
      },
     "34":{
       "root":"GGT"
      },
     "340":{
       "DireGB":"GNN",
       "root":"GAC"
      },
     "341":{
       "root":"ACT"
      },
     "342":{
       "root":"CAC"
      },
     "343":{
       "cuoAlp_SAMN10180424":"---",
       "root":"ATG"
      },
     "344":{
       "cuoAlp_SAMN10180424":"---",
       "root":"AAA"
      },
     "345":{
       "cuoAlp_SAMN10180424":"---",
       "root":"CCT"
      },
     "346":{
       "cuoAlp_SAMN10180424":"---",
       "root":"GAT"
      },
     "347":{
       "cuoAlp_SAMN10180424":"NAA",
       "root":"AAA"
      },
     "348":{
       "root":"GGT"
      },
     "349":{
       "cuoAlp_SAMN10180424":"NNT",
       "root":"CTT"
      },
     "35":{
       "root":"CCA"
      },
     "350":{
       "root":"GAA"
      },
     "351":{
       "root":"GAA"
      },
     "352":{
       "root":"AAT"
      },
     "353":{
       "Node4":"ACA",
       "root":"ATA"
      },
     "354":{
       "canBai_SAMN02921314":"GGN",
       "canRuf_SAMN02921317":"GGN",
       "root":"GGA"
      },
     "355":{
       "root":"TCT"
      },
     "356":{
       "root":"CAA",
       "vulVul_marble_Fox4":"CAG"
      },
     "357":{
       "canLup_SAMN02921310":"GAN",
       "root":"GAG"
      },
     "358":{
       "root":"CTT"
      },
     "359":{
       "root":"TTC"
      },
     "36":{
       "root":"TTG"
      },
     "360":{
       "chrBra_SAMN27257233":"NNT",
       "root":"AAT"
      },
     "361":{
       "chrBra_SAMN27257233":"TTN",
       "root":"TTT"
      },
     "362":{
       "chrBra_SAMN27257233":"NAN",
       "root":"AAA"
      },
     "363":{
       "canRuf_SAMN02921317":"GAN",
       "root":"GAT",
       "uroCin_SAMN04495241":"GAC"
      },
     "364":{
       "canLup_SAMN02921310":"GAN",
       "root":"GAA"
      },
     "365":{
       "root":"CTG"
      },
     "366":{
       "chrBra_SAMN27257233":"---",
       "root":"CCA"
      },
     "367":{
       "chrBra_SAMN27257233":"---",
       "root":"CCC"
      },
     "368":{
       "canLup_SAMN02921310":"ANT",
       "chrBra_SAMN27257233":"---",
       "root":"AGT"
      },
     "369":{
       "chrBra_SAMN27257233":"---",
       "root":"GAT"
      },
     "37":{
       "canBai_SAMN02921314":"AAN",
       "root":"AAC"
      },
     "370":{
       "chrBra_SAMN27257233":"---",
       "root":"GTA"
      },
     "371":{
       "canRuf_SAMN02921317":"NGC",
       "chrBra_SAMN27257233":"---",
       "root":"TGC"
      },
     "372":{
       "chrBra_SAMN27257233":"---",
       "root":"ATT"
      },
     "373":{
       "chrBra_SAMN27257233":"---",
       "root":"GAG"
      },
     "374":{
       "chrBra_SAMN27257233":"---",
       "root":"CCA"
      },
     "375":{
       "canRuf_SAMN02921317":"TAN",
       "chrBra_SAMN27257233":"---",
       "root":"TAT"
      },
     "376":{
       "canRuf_SAMN02921317":"GGN",
       "chrBra_SAMN27257233":"---",
       "root":"GGC"
      },
     "377":{
       "chrBra_SAMN27257233":"---",
       "root":"TCA"
      },
     "378":{
       "canRuf_SAMN02921317":"GGN",
       "chrBra_SAMN27257233":"---",
       "root":"GGA"
      },
     "379":{
       "canRuf_SAMN02921317":"ANN",
       "chrBra_SAMN27257233":"NNG",
       "root":"ATG"
      },
     "38":{
       "root":"ATG"
      },
     "380":{
       "canRuf_SAMN02921317":"---",
       "chrBra_SAMN27257233":"---",
       "root":"CTG"
      },
     "381":{
       "canRuf_SAMN02921317":"TNT",
       "chrBra_SAMN27257233":"---",
       "root":"TGT"
      },
     "382":{
       "canRuf_SAMN02921317":"TCN",
       "chrBra_SAMN27257233":"---",
       "cuoAlp_SAMN10180424":"TCG",
       "root":"TCC"
      },
     "383":{
       "canRuf_SAMN02921317":"CAN",
       "chrBra_SAMN27257233":"---",
       "root":"CAA"
      },
     "384":{
       "canRuf_SAMN02921317":"NTC",
       "root":"CTC"
      },
     "385":{
       "canRuf_SAMN02921317":"AAN",
       "chrBra_SAMN27257233":"AAN",
       "root":"AAT",
       "uroCin_SAMN04495241":"AGT"
      },
     "386":{
       "canRuf_SAMN02921317":"NNC",
       "root":"ACC"
      },
     "387":{
       "root":"TTC"
      },
     "388":{
       "canRuf_SAMN02921317":"CNN",
       "root":"CAC",
       "uroCin_SAMN04495241":"NAC"
      },
     "389":{
       "root":"AAA"
      },
     "39":{
       "canBai_SAMN02921314":"ANA",
       "root":"ACA"
      },
     "390":{
       "canRuf_SAMN02921317":"ANT",
       "root":"AGT",
       "uroCin_SAMN04495241":"ANT"
      },
     "391":{
       "root":"TCT"
      },
     "392":{
       "canBai_SAMN02921314":"NTT",
       "canRuf_SAMN02921317":"NTT",
       "root":"GTT"
      },
     "393":{
       "root":"AAA"
      },
     "394":{
       "root":"AGA"
      },
     "395":{
       "canBai_SAMN02921314":"ANT",
       "canRuf_SAMN02921317":"ANT",
       "root":"AGT"
      },
     "396":{
       "root":"TGG"
      },
     "397":{
       "root":"ATC"
      },
     "398":{
       "lycPic_SAMN09924608":"CTT",
       "root":"CCT"
      },
     "399":{
       "canBai_SAMN02921314":"NNA",
       "root":"GAA"
      },
     "4":{
       "root":"GAC"
      },
     "40":{
       "root":"GTA"
      },
     "400":{
       "canBai_SAMN02921314":"---",
       "root":"GAG"
      },
     "401":{
       "canBai_SAMN02921314":"---",
       "canLup_SAMN02921310":"AAN",
       "canRuf_SAMN02921317":"AAN",
       "root":"AAG"
      },
     "402":{
       "canBai_SAMN02921314":"---",
       "canRuf_SAMN02921317":"NTG",
       "root":"TTG"
      },
     "403":{
       "DireGB":"GGN",
       "canBai_SAMN02921314":"---",
       "canRuf_SAMN02921317":"---",
       "root":"GGC"
      },
     "404":{
       "root":"CAT"
      },
     "405":{
       "root":"TCC",
       "vulVul_marble_Fox4":"TCA"
      },
     "406":{
       "root":"AAA"
      },
     "407":{
       "canRuf_SAMN02921317":"ANT",
       "root":"ACT"
      },
     "408":{
       "root":"CTG"
      },
     "409":{
       "root":"CCC"
      },
     "41":{
       "DireGB":"TNA",
       "root":"TCA"
      },
     "410":{
       "root":"AGA"
      },
     "411":{
       "canRuf_SAMN02921317":"NTC",
       "root":"GTC"
      },
     "412":{
       "root":"CTC"
      },
     "413":{
       "root":"CAA"
      },
     "414":{
       "root":"CCA"
      },
     "415":{
       "root":"TTC"
      },
     "416":{
       "root":"AAG"
      },
     "417":{
       "root":"AAA"
      },
     "418":{
       "root":"ATT"
      },
     "419":{
       "canRuf_SAMN02921317":"AAN",
       "root":"AAG"
      },
     "42":{
       "canBai_SAMN02921314":"NAG",
       "root":"CAG"
      },
     "420":{
       "root":"TTG"
      },
     "421":{
       "canRuf_SAMN02921317":"NTT",
       "root":"GTT"
      },
     "422":{
       "root":"TCC"
      },
     "423":{
       "root":"AAT"
      },
     "424":{
       "root":"GCA"
      },
     "425":{
       "root":"GGA"
      },
     "426":{
       "canRuf_SAMN02921317":"GNT",
       "root":"GAT"
      },
     "427":{
       "root":"CCT"
      },
     "428":{
       "canRuf_SAMN02921317":"ANT",
       "root":"ACT"
      },
     "429":{
       "Node4":"ACA",
       "canRuf_SAMN02921317":"ANA",
       "root":"GCA"
      },
     "43":{
       "root":"GAA"
      },
     "430":{
       "root":"GCA",
       "uroCin_SAMN04495241":"GTA"
      },
     "431":{
       "root":"GAG"
      },
     "432":{
       "canRuf_SAMN02921317":"AAN",
       "cuoAlp_SAMN10180424":"AAN",
       "root":"AAC"
      },
     "433":{
       "DireGB":"CAN",
       "cuoAlp_SAMN10180424":"---",
       "root":"CAG"
      },
     "434":{
       "DireGB":"AGN",
       "cuoAlp_SAMN10180424":"---",
       "root":"AGA"
      },
     "435":{
       "DireGB":"---",
       "canRuf_SAMN02921317":"GAN",
       "cuoAlp_SAMN10180424":"---",
       "root":"GAT"
      },
     "436":{
       "DireGB":"---",
       "canRuf_SAMN02921317":"GNG",
       "cuoAlp_SAMN10180424":"NGG",
       "root":"GGG"
      },
     "437":{
       "DireGB":"---",
       "canBai_SAMN02921314":"AAN",
       "canLup_SAMN02921310":"AAN",
       "canRuf_SAMN02921317":"AAN",
       "root":"AAG"
      },
     "438":{
       "DireGB":"---",
       "cuoAlp_SAMN10180424":"NTT",
       "root":"TTT"
      },
     "439":{
       "DireGB":"---",
       "Node4":"GGG",
       "root":"AGG"
      },
     "44":{
       "canBai_SAMN02921314":"NNA",
       "canLup_SAMN02921310":"NNA",
       "canRuf_SAMN02921317":"NNA",
       "chrBra_SAMN27257233":"CAA",
       "lupMes_SAMEA5411047":"CAA",
       "root":"CGA"
      },
     "440":{
       "DireGB":"---",
       "cuoAlp_SAMN10180424":"---",
       "root":"GGC"
      },
     "441":{
       "DireGB":"---",
       "root":"ATT"
      },
     "442":{
       "DireGB":"---",
       "root":"AAA",
       "vulVul_marble_Fox4":"ACA"
      },
     "443":{
       "DireGB":"---",
       "root":"AAA",
       "vulVul_marble_Fox4":"AAC"
      },
     "444":{
       "DireGB":"---",
       "canLup_SAMN02921310":"ANA",
       "root":"ACA"
      },
     "445":{
       "DireGB":"---",
       "root":"TCT"
      },
     "446":{
       "DireGB":"---",
       "cuoAlp_SAMN10180424":"---",
       "root":"TTA"
      },
     "447":{
       "DireGB":"---",
       "cuoAlp_SAMN10180424":"---",
       "root":"ATA"
      },
     "448":{
       "DireGB":"---",
       "cuoAlp_SAMN10180424":"---",
       "root":"AAA"
      },
     "449":{
       "DireGB":"---",
       "cuoAlp_SAMN10180424":"NNT",
       "root":"AAT"
      },
     "45":{
       "canRuf_SAMN02921317":"ANT",
       "root":"ACT"
      },
     "450":{
       "DireGB":"---",
       "canLup_SAMN02921310":"TGN",
       "cuoAlp_SAMN10180424":"TNN",
       "root":"TGT"
      },
     "451":{
       "DireGB":"---",
       "cuoAlp_SAMN10180424":"---",
       "root":"GAT"
      },
     "452":{
       "DireGB":"---",
       "cuoAlp_SAMN10180424":"---",
       "root":"TCT"
      },
     "453":{
       "cuoAlp_SAMN10180424":"---",
       "root":"AAA"
      },
     "454":{
       "canLup_SAMN02921310":"ANT",
       "cuoAlp_SAMN10180424":"---",
       "lycPic_SAMN09924608":"AAT",
       "root":"AGT"
      },
     "455":{
       "canBai_SAMN02921314":"NGG",
       "canLup_SAMN02921310":"NNG",
       "canRuf_SAMN02921317":"NGG",
       "cuoAlp_SAMN10180424":"---",
       "root":"CGG"
      },
     "456":{
       "cuoAlp_SAMN10180424":"NNG",
       "root":"AAG"
      },
     "457":{
       "canLup_SAMN02921310":"TNT",
       "root":"TAT"
      },
     "458":{
       "root":"AAT"
      },
     "459":{
       "canLup_SAMN02921310":"TNT",
       "root":"TGT"
      },
     "46":{
       "root":"TCT"
      },
     "460":{
       "root":"TTA"
      },
     "461":{
       "canLup_SAMN02921310":"NNC",
       "root":"GTC"
      },
     "462":{
       "canLup_SAMN02921310":"ANG",
       "root":"ATG"
      },
     "463":{
       "canLup_SAMN02921310":"NTA",
       "root":"GTA"
      },
     "464":{
       "root":"TTA"
      },
     "465":{
       "root":"TCT"
      },
     "466":{
       "root":"CCA"
      },
     "467":{
       "canLup_SAMN02921310":"NGC",
       "root":"TGC"
      },
     "468":{
       "Node5":"CAC",
       "root":"CAT"
      },
     "469":{
       "root":"GTG"
      },
     "47":{
       "root":"TTA"
      },
     "470":{
       "root":"AAA"
      },
     "471":{
       "root":"GAA"
      },
     "472":{
       "root":"ATA"
      },
     "473":{
       "root":"AAT"
      },
     "474":{
       "root":"ATA"
      },
     "475":{
       "root":"AAA"
      },
     "476":{
       "root":"TCT"
      },
     "477":{
       "root":"GGA"
      },
     "478":{
       "canBai_SAMN02921314":"NCA",
       "canLup_SAMN02921310":"NCA",
       "root":"CCA"
      },
     "479":{
       "root":"AAT"
      },
     "48":{
       "canRuf_SAMN02921317":"ATN",
       "root":"ATG"
      },
     "480":{
       "root":"TCT"
      },
     "481":{
       "root":"GGC"
      },
     "482":{
       "root":"TGT"
      },
     "483":{
       "root":"AAA"
      },
     "484":{
       "root":"GTG"
      },
     "485":{
       "root":"CCT"
      },
     "486":{
       "root":"TTA"
      },
     "487":{
       "root":"GCA"
      },
     "488":{
       "root":"ACA"
      },
     "489":{
       "root":"ATT"
      },
     "49":{
       "root":"TCT"
      },
     "490":{
       "canBai_SAMN02921314":"GCN",
       "canLup_SAMN02921310":"GCN",
       "canRuf_SAMN02921317":"GCN",
       "lupMes_SAMEA5411047":"GCA",
       "root":"GCG"
      },
     "491":{
       "root":"GTA"
      },
     "492":{
       "root":"ACT"
      },
     "493":{
       "canRuf_SAMN02921317":"GAN",
       "root":"GAC",
       "uroCin_SAMN04495241":"GAT"
      },
     "494":{
       "root":"CAG"
      },
     "495":{
       "root":"TCA"
      },
     "496":{
       "lycPic_SAMN09924608":"AGA",
       "root":"GGA"
      },
     "497":{
       "root":"ATT"
      },
     "498":{
       "root":"AAG"
      },
     "499":{
       "root":"AAG"
      },
     "5":{
       "root":"CTT"
      },
     "50":{
       "root":"ACT"
      },
     "500":{
       "root":"AAG"
      },
     "501":{
       "canRuf_SAMN02921317":"NTC",
       "cuoAlp_SAMN10180424":"GNC",
       "root":"GTC"
      },
     "502":{
       "root":"TCT"
      },
     "503":{
       "root":"CTG"
      },
     "504":{
       "root":"TGG"
      },
     "505":{
       "root":"AGG"
      },
     "506":{
       "canRuf_SAMN02921317":"ANT",
       "root":"ACT"
      },
     "507":{
       "root":"GCA"
      },
     "508":{
       "root":"GCA"
      },
     "509":{
       "root":"TTT"
      },
     "51":{
       "root":"GAG"
      },
     "510":{
       "canRuf_SAMN02921317":"TGN",
       "root":"TGG"
      },
     "511":{
       "root":"GCA"
      },
     "512":{
       "canLup_SAMN02921310":"NTT",
       "canRuf_SAMN02921317":"NTT",
       "root":"CTT"
      },
     "513":{
       "Node16":"ACA",
       "root":"ACG"
      },
     "514":{
       "canRuf_SAMN02921317":"NTG",
       "root":"GTG"
      },
     "515":{
       "root":"TTT"
      },
     "516":{
       "canRuf_SAMN02921317":"CCN",
       "root":"CCC"
      },
     "517":{
       "DireGB":"NGA",
       "canBai_SAMN02921314":"NGA",
       "canLup_SAMN02921310":"NGA",
       "canRuf_SAMN02921317":"NGA",
       "root":"GGA"
      },
     "518":{
       "canRuf_SAMN02921317":"NAN",
       "root":"GAT"
      },
     "519":{
       "canBai_SAMN02921314":"NTA",
       "canRuf_SAMN02921317":"ANA",
       "root":"ATA"
      },
     "52":{
       "canBai_SAMN02921314":"AAN",
       "root":"AAC"
      },
     "520":{
       "root":"ATT"
      },
     "521":{
       "root":"TTG"
      },
     "522":{
       "canRuf_SAMN02921317":"NTC",
       "root":"CTC",
       "vulVul_marble_Fox4":"CTT"
      },
     "523":{
       "canLup_SAMN02921310":"ANA",
       "canRuf_SAMN02921317":"ANN",
       "root":"ACA"
      },
     "524":{
       "canLup_SAMN02921310":"GAN",
       "root":"GAT"
      },
     "525":{
       "canLup_SAMN02921310":"NTT",
       "canRuf_SAMN02921317":"NTT",
       "root":"GTT"
      },
     "526":{
       "root":"ACT"
      },
     "527":{
       "canBai_SAMN02921314":"GTN",
       "canLup_SAMN02921310":"NTT",
       "root":"GTT"
      },
     "528":{
       "canBai_SAMN02921314":"CAN",
       "canLup_SAMN02921310":"CAN",
       "canRuf_SAMN02921317":"CAN",
       "root":"CAC"
      },
     "529":{
       "canBai_SAMN02921314":"NAA",
       "root":"GAA"
      },
     "53":{
       "root":"CCC"
      },
     "530":{
       "canBai_SAMN02921314":"---",
       "root":"GAT"
      },
     "531":{
       "canBai_SAMN02921314":"CNT",
       "lupMes_SAMEA5411047":"CAC",
       "root":"CAT"
      },
     "532":{
       "canBai_SAMN02921314":"---",
       "root":"TGG"
      },
     "533":{
       "canBai_SAMN02921314":"---",
       "canRuf_SAMN02921317":"NTT",
       "root":"GTT"
      },
     "534":{
       "canBai_SAMN02921314":"GNN",
       "root":"GGT"
      },
     "535":{
       "canBai_SAMN02921314":"NAG",
       "root":"GAG"
      },
     "536":{
       "canBai_SAMN02921314":"ANN",
       "root":"ACA"
      },
     "537":{
       "canBai_SAMN02921314":"---",
       "root":"ATA"
      },
     "538":{
       "canBai_SAMN02921314":"NTN",
       "root":"CTA"
      },
     "539":{
       "canBai_SAMN02921314":"NAA",
       "root":"CAA"
      },
     "54":{
       "root":"TGG"
      },
     "540":{
       "root":"TCA"
      },
     "541":{
       "canBai_SAMN02921314":"ANN",
       "root":"ACA"
      },
     "542":{
       "root":"TTT"
      },
     "543":{
       "canBai_SAMN02921314":"ANC",
       "root":"ACC"
      },
     "544":{
       "canBai_SAMN02921314":"ANN",
       "root":"AGT"
      },
     "545":{
       "canBai_SAMN02921314":"---",
       "root":"CAG"
      },
     "546":{
       "canBai_SAMN02921314":"---",
       "root":"TTA"
      },
     "547":{
       "canBai_SAMN02921314":"---",
       "root":"TTA"
      },
     "548":{
       "canBai_SAMN02921314":"AAN",
       "root":"AAT"
      },
     "549":{
       "canBai_SAMN02921314":"CTN",
       "root":"CTT"
      },
     "55":{
       "root":"AAA"
      },
     "550":{
       "canBai_SAMN02921314":"NNG",
       "root":"GGG"
      },
     "551":{
       "canBai_SAMN02921314":"ANT",
       "root":"AGT",
       "uroCin_SAMN04495241":"NGN"
      },
     "552":{
       "canBai_SAMN02921314":"NAC",
       "root":"TAC"
      },
     "553":{
       "canBai_SAMN02921314":"TCN",
       "root":"TCA"
      },
     "554":{
       "canBai_SAMN02921314":"---",
       "root":"TCT"
      },
     "555":{
       "canBai_SAMN02921314":"NTC",
       "root":"GTC"
      },
     "556":{
       "root":"CAG"
      },
     "557":{
       "root":"CCT"
      },
     "558":{
       "root":"GAA"
      },
     "559":{
       "canLup_SAMN02921310":"GAN",
       "canRuf_SAMN02921317":"GAT",
       "root":"GAA"
      },
     "56":{
       "root":"AAA"
      },
     "560":{
       "canRuf_SAMN02921317":"TTN",
       "root":"TTT"
      },
     "561":{
       "canRuf_SAMN02921317":"---",
       "root":"AAT"
      },
     "562":{
       "canBai_SAMN02921314":"GNT",
       "canRuf_SAMN02921317":"---",
       "root":"GGT"
      },
     "563":{
       "canRuf_SAMN02921317":"---",
       "root":"GTT",
       "uroCin_SAMN04495241":"NTT"
      },
     "564":{
       "canBai_SAMN02921314":"NTN",
       "canRuf_SAMN02921317":"---",
       "root":"GTA"
      },
     "565":{
       "canRuf_SAMN02921317":"NTT",
       "root":"CTT"
      },
     "566":{
       "canRuf_SAMN02921317":"CAN",
       "root":"CAA"
      },
     "567":{
       "canBai_SAMN02921314":"GNC",
       "canRuf_SAMN02921317":"---",
       "root":"GAC"
      },
     "568":{
       "canRuf_SAMN02921317":"---",
       "root":"TTA"
      },
     "569":{
       "canBai_SAMN02921314":"CNN",
       "canRuf_SAMN02921317":"---",
       "root":"CTG"
      },
     "57":{
       "root":"ATT"
      },
     "570":{
       "canBai_SAMN02921314":"---",
       "canRuf_SAMN02921317":"---",
       "root":"GCA"
      },
     "571":{
       "canBai_SAMN02921314":"---",
       "canRuf_SAMN02921317":"---",
       "root":"TAT"
      },
     "572":{
       "canBai_SAMN02921314":"---",
       "canRuf_SAMN02921317":"---",
       "root":"GTG"
      },
     "573":{
       "canBai_SAMN02921314":"TCN",
       "canRuf_SAMN02921317":"---",
       "root":"TCT"
      },
     "574":{
       "canBai_SAMN02921314":"---",
       "canRuf_SAMN02921317":"---",
       "root":"TCC",
       "vulVul_marble_Fox4":"TCT"
      },
     "575":{
       "canBai_SAMN02921314":"---",
       "canRuf_SAMN02921317":"---",
       "chrBra_SAMN27257233":"AAA",
       "root":"GAA",
       "uroCin_SAMN04495241":"AAA"
      },
     "576":{
       "canBai_SAMN02921314":"CNT",
       "canRuf_SAMN02921317":"---",
       "root":"CAT"
      },
     "577":{
       "canRuf_SAMN02921317":"---",
       "root":"TCC"
      },
     "578":{
       "canRuf_SAMN02921317":"---",
       "root":"TAT"
      },
     "579":{
       "canRuf_SAMN02921317":"---",
       "root":"CTC"
      },
     "58":{
       "root":"CAG"
      },
     "580":{
       "canRuf_SAMN02921317":"---",
       "cuoAlp_SAMN10180424":"AAA",
       "root":"AGA"
      },
     "581":{
       "canRuf_SAMN02921317":"---",
       "root":"GAT"
      },
     "582":{
       "canRuf_SAMN02921317":"---",
       "root":"CTT"
      },
     "583":{
       "canBai_SAMN02921314":"CNT",
       "canRuf_SAMN02921317":"---",
       "root":"CCT"
      },
     "584":{
       "canRuf_SAMN02921317":"---",
       "root":"CAG"
      },
     "585":{
       "canRuf_SAMN02921317":"---",
       "root":"AGG"
      },
     "586":{
       "canRuf_SAMN02921317":"---",
       "root":"CAG"
      },
     "587":{
       "canRuf_SAMN02921317":"---",
       "root":"CCT"
      },
     "588":{
       "canRuf_SAMN02921317":"---",
       "root":"CAG"
      },
     "589":{
       "canRuf_SAMN02921317":"---",
       "cuoAlp_SAMN10180424":"CAA",
       "root":"AAA"
      },
     "59":{
       "root":"CTG"
      },
     "590":{
       "canRuf_SAMN02921317":"---",
       "root":"ATG"
      },
     "591":{
       "canRuf_SAMN02921317":"---",
       "root":"AAC"
      },
     "592":{
       "canRuf_SAMN02921317":"---",
       "root":"AGC"
      },
     "593":{
       "canRuf_SAMN02921317":"---",
       "root":"ATA"
      },
     "594":{
       "canRuf_SAMN02921317":"---",
       "root":"GAA"
      },
     "595":{
       "canRuf_SAMN02921317":"---",
       "root":"TTT"
      },
     "596":{
       "canRuf_SAMN02921317":"---",
       "root":"GTA"
      },
     "597":{
       "canRuf_SAMN02921317":"---",
       "root":"GAA"
      },
     "598":{
       "canRuf_SAMN02921317":"---",
       "root":"TTG"
      },
     "599":{
       "canRuf_SAMN02921317":"---",
       "root":"GAG"
      },
     "6":{
       "root":"GAT"
      },
     "60":{
       "root":"TCA"
      },
     "600":{
       "canBai_SAMN02921314":"NGG",
       "canLup_SAMN02921310":"NNG",
       "canRuf_SAMN02921317":"---",
       "chrBra_SAMN27257233":"CAG",
       "root":"CGG"
      },
     "601":{
       "canRuf_SAMN02921317":"---",
       "root":"CTG"
      },
     "602":{
       "canRuf_SAMN02921317":"---",
       "root":"CAG",
       "uroCin_SAMN04495241":"CTG"
      },
     "603":{
       "canRuf_SAMN02921317":"---",
       "root":"CCA"
      },
     "604":{
       "canLup_SAMN02921310":"GAN",
       "canRuf_SAMN02921317":"---",
       "lupMes_SAMEA5411047":"GAT",
       "root":"GAC"
      },
     "605":{
       "canRuf_SAMN02921317":"---",
       "chrBra_SAMN27257233":"GTA",
       "root":"ATA"
      },
     "606":{
       "canRuf_SAMN02921317":"NNA",
       "root":"CTA"
      },
     "607":{
       "canLup_SAMN02921310":"NTC",
       "canRuf_SAMN02921317":"NNC",
       "root":"GTC"
      },
     "608":{
       "canRuf_SAMN02921317":"CNN",
       "root":"CAT"
      },
     "609":{
       "canRuf_SAMN02921317":"NCA",
       "root":"GCA"
      },
     "61":{
       "canBai_SAMN02921314":"TAN",
       "root":"TAC"
      },
     "610":{
       "canBai_SAMN02921314":"NTA",
       "canRuf_SAMN02921317":"---",
       "root":"GTA"
      },
     "611":{
       "canRuf_SAMN02921317":"NNA",
       "root":"CTA"
      },
     "612":{
       "canRuf_SAMN02921317":"AGN",
       "root":"AGA"
      },
     "613":{
       "canBai_SAMN02921314":"NTN",
       "canLup_SAMN02921310":"GTN",
       "canRuf_SAMN02921317":"---",
       "root":"GTC"
      },
     "614":{
       "canBai_SAMN02921314":"NTT",
       "canLup_SAMN02921310":"NTT",
       "canRuf_SAMN02921317":"NTT",
       "root":"GTT",
       "uroCin_SAMN04495241":"NTT"
      },
     "615":{
       "canRuf_SAMN02921317":"GNT",
       "root":"GAT"
      },
     "616":{
       "root":"ATC"
      },
     "617":{
       "canRuf_SAMN02921317":"NCN",
       "root":"ACT"
      },
     "618":{
       "canRuf_SAMN02921317":"NTN",
       "root":"GTA"
      },
     "619":{
       "canRuf_SAMN02921317":"CNG",
       "root":"CTG"
      },
     "62":{
       "root":"AAT"
      },
     "620":{
       "cuoAlp_SAMN10180424":"NCA",
       "root":"ACA"
      },
     "621":{
       "root":"GAG"
      },
     "622":{
       "root":"GCA"
      },
     "623":{
       "root":"CTA",
       "speVen_SAMN27257238":"CTG"
      },
     "624":{
       "root":"TAC"
      },
     "625":{
       "root":"AGT"
      },
     "626":{
       "root":"TAT"
      },
     "627":{
       "root":"AGA"
      },
     "628":{
       "root":"GGA"
      },
     "629":{
       "root":"CAG"
      },
     "63":{
       "root":"CAA"
      },
     "630":{
       "root":"AAG"
      },
     "631":{
       "root":"CAA"
      },
     "632":{
       "root":"AAG"
      },
     "633":{
       "root":"AAA"
      },
     "634":{
       "root":"GTT"
      },
     "635":{
       "canBai_SAMN02921314":"ANG",
       "canRuf_SAMN02921317":"ANG",
       "root":"ATG"
      },
     "636":{
       "root":"TTA"
      },
     "637":{
       "canRuf_SAMN02921317":"ANA",
       "root":"ACA"
      },
     "638":{
       "canRuf_SAMN02921317":"GNN",
       "root":"GTG"
      },
     "639":{
       "canRuf_SAMN02921317":"GNA",
       "root":"GAA"
      },
     "64":{
       "canBai_SAMN02921314":"NAN",
       "root":"CAC"
      },
     "640":{
       "canRuf_SAMN02921317":"NAG",
       "root":"CAG"
      },
     "641":{
       "canRuf_SAMN02921317":"GNC",
       "root":"GTC"
      },
     "642":{
       "canRuf_SAMN02921317":"CNA",
       "root":"CAA"
      },
     "643":{
       "canRuf_SAMN02921317":"GNN",
       "root":"GGT"
      },
     "644":{
       "root":"CAA"
      },
     "645":{
       "canRuf_SAMN02921317":"NAT",
       "root":"CAT"
      },
     "646":{
       "root":"TAT"
      },
     "647":{
       "root":"GTG"
      },
     "648":{
       "root":"CTT"
      },
     "649":{
       "canRuf_SAMN02921317":"GTN",
       "root":"GTA"
      },
     "65":{
       "root":"TCT"
      },
     "650":{
       "canRuf_SAMN02921317":"TNA",
       "root":"TTA"
      },
     "651":{
       "root":"TGG"
      },
     "652":{
       "canLup_SAMN02921310":"GNT",
       "root":"GGT"
      },
     "653":{
       "root":"CCT"
      },
     "654":{
       "root":"GGA"
      },
     "655":{
       "canRuf_SAMN02921317":"GNA",
       "root":"GCA"
      },
     "656":{
       "canRuf_SAMN02921317":"GNN",
       "root":"GCC"
      },
     "657":{
       "canLup_SAMN02921310":"TGN",
       "root":"TGG"
      },
     "658":{
       "canRuf_SAMN02921317":"TAN",
       "root":"TAC"
      },
     "659":{
       "root":"CCT"
      },
     "66":{
       "root":"TTA"
      },
     "660":{
       "root":"CAA"
      },
     "661":{
       "canRuf_SAMN02921317":"NTT",
       "root":"CTT"
      },
     "662":{
       "root":"CAA"
      },
     "663":{
       "root":"AGG"
      },
     "664":{
       "root":"AAA"
      },
     "665":{
       "root":"AAA"
      },
     "666":{
       "canBai_SAMN02921314":"GNN",
       "canLup_SAMN02921310":"GNN",
       "canRuf_SAMN02921317":"GNN",
       "root":"GAT"
      },
     "667":{
       "Node16":"---",
       "root":"TAT"
      },
     "668":{
       "Node16":"---",
       "root":"ATT"
      },
     "669":{
       "Node16":"---",
       "root":"TGG"
      },
     "67":{
       "canBai_SAMN02921314":"NAT",
       "root":"CAT"
      },
     "670":{
       "Node16":"---",
       "root":"GAA"
      },
     "671":{
       "Node16":"---",
       "root":"TTT"
      },
     "672":{
       "Node16":"---",
       "root":"AAA"
      },
     "673":{
       "Node16":"---",
       "root":"TAT"
      },
     "674":{
       "Node16":"---",
       "root":"CTT"
      },
     "675":{
       "Node16":"---",
       "root":"TTT",
       "speVen_SAMN27257238":"TTC"
      },
     "676":{
       "Node16":"---",
       "root":"GTT"
      },
     "677":{
       "Node16":"---",
       "chrBra_SAMN27257233":"CAN",
       "root":"CAG"
      },
     "678":{
       "Node16":"---",
       "chrBra_SAMN27257233":"---",
       "root":"CAC",
       "uroCin_SAMN04495241":"CGC"
      },
     "679":{
       "Node16":"---",
       "chrBra_SAMN27257233":"NNT",
       "root":"AAT"
      },
     "68":{
       "root":"CTG"
      },
     "680":{
       "Node16":"---",
       "root":"GAT"
      },
     "681":{
       "Node16":"---",
       "root":"ATC"
      },
     "682":{
       "Node16":"---",
       "chrBra_SAMN27257233":"NTA",
       "root":"GTA"
      },
     "683":{
       "Node16":"---",
       "root":"GAA"
      },
     "684":{
       "Node16":"---",
       "chrBra_SAMN27257233":"NGN",
       "root":"AGC"
      },
     "685":{
       "Node16":"---",
       "root":"CTA"
      },
     "686":{
       "Node16":"---",
       "root":"GAA"
      },
     "687":{
       "Node16":"---",
       "root":"TTG"
      },
     "688":{
       "Node16":"---",
       "root":"CAT"
      },
     "689":{
       "Node16":"---",
       "root":"ACA"
      },
     "69":{
       "root":"AGG"
      },
     "690":{
       "Node16":"---",
       "chrBra_SAMN27257233":"ACN",
       "root":"ACA"
      },
     "691":{
       "Node16":"---",
       "chrBra_SAMN27257233":"NTT",
       "root":"TTT"
      },
     "692":{
       "Node16":"---",
       "root":"TGG"
      },
     "693":{
       "Node16":"---",
       "root":"TCA"
      },
     "694":{
       "Node16":"---",
       "root":"TCC"
      },
     "695":{
       "Node16":"---",
       "root":"TGT"
      },
     "696":{
       "Node16":"---",
       "root":"GAG"
      },
     "697":{
       "Node16":"---",
       "root":"TGC"
      },
     "698":{
       "Node16":"---",
       "root":"CTG"
      },
     "699":{
       "Node16":"---",
       "root":"TTT"
      },
     "7":{
       "root":"GGA"
      },
     "70":{
       "root":"GAT"
      },
     "700":{
       "Node16":"---",
       "root":"GAT"
      },
     "701":{
       "Node16":"---",
       "root":"GAT"
      },
     "702":{
       "Node16":"---",
       "root":"GAT"
      },
     "703":{
       "Node16":"---",
       "root":"ATA"
      },
     "704":{
       "Node16":"---",
       "root":"AGG"
      },
     "705":{
       "Node16":"---",
       "root":"GCA"
      },
     "706":{
       "Node16":"---",
       "root":"ATT"
      },
     "707":{
       "Node16":"---",
       "root":"ACG"
      },
     "708":{
       "Node16":"---",
       "root":"TTT"
      },
     "709":{
       "DireGB":"AAN",
       "Node16":"---",
       "root":"AAA"
      },
     "71":{
       "root":"GAA"
      },
     "710":{
       "DireGB":"GNN",
       "Node16":"---",
       "root":"GCA"
      },
     "711":{
       "DireGB":"---",
       "Node16":"---",
       "root":"AAA"
      },
     "712":{
       "DireGB":"NTT",
       "Node16":"---",
       "root":"TTT"
      },
     "713":{
       "Node16":"---",
       "root":"CAA"
      },
     "714":{
       "Node16":"---",
       "root":"AAA"
      },
     "715":{
       "Node16":"---",
       "root":"AAC",
       "speVen_SAMN27257238":"AAA"
      },
     "716":{
       "Node16":"---",
       "chrBra_SAMN27257233":"ACN",
       "root":"ACA"
      },
     "717":{
       "Node16":"---",
       "root":"CCC"
      },
     "718":{
       "Node16":"---",
       "chrBra_SAMN27257233":"NCC",
       "root":"TCC"
      },
     "719":{
       "Node16":"---",
       "chrBra_SAMN27257233":"TTN",
       "root":"TTT"
      },
     "72":{
       "root":"ACT"
      },
     "720":{
       "Node16":"---",
       "root":"GTG"
      },
     "721":{
       "Node16":"---",
       "root":"AAG"
      },
     "722":{
       "Node16":"---",
       "root":"ATC"
      },
     "723":{
       "Node16":"---",
       "root":"TCA"
      },
     "724":{
       "Node16":"---",
       "root":"GAT"
      },
     "725":{
       "Node16":"---",
       "root":"TTG"
      },
     "726":{
       "canBai_SAMN02921314":"---",
       "canLup_SAMN02921310":"---",
       "canRuf_SAMN02921317":"GNN",
       "root":"GCA"
      },
     "727":{
       "Node16":"---",
       "root":"ACA"
      },
     "728":{
       "Node16":"---",
       "root":"CAC"
      },
     "729":{
       "canBai_SAMN02921314":"NNG",
       "canLup_SAMN02921310":"---",
       "canRuf_SAMN02921317":"---",
       "root":"CTG"
      },
     "73":{
       "root":"CTT"
      },
     "730":{
       "canLup_SAMN02921310":"---",
       "canRuf_SAMN02921317":"NAN",
       "root":"GAA"
      },
     "731":{
       "canLup_SAMN02921310":"---",
       "canRuf_SAMN02921317":"---",
       "root":"GAT",
       "speVen_SAMN27257238":"GAG"
      },
     "732":{
       "canLup_SAMN02921310":"---",
       "canRuf_SAMN02921317":"NAG",
       "root":"AAG"
      },
     "733":{
       "Node4":"CAT",
       "canLup_SAMN02921310":"---",
       "canRuf_SAMN02921317":"---",
       "root":"CGT"
      },
     "734":{
       "canLup_SAMN02921310":"---",
       "root":"TCA"
      },
     "735":{
       "canLup_SAMN02921310":"NGA",
       "root":"GGA"
      },
     "736":{
       "root":"GTG"
      },
     "737":{
       "root":"ATT"
      },
     "738":{
       "root":"CTA"
      },
     "739":{
       "root":"ATC"
      },
     "74":{
       "root":"GAA"
      },
     "740":{
       "root":"AAA"
      },
     "741":{
       "canRuf_SAMN02921317":"GNN",
       "root":"GCC"
      },
     "742":{
       "root":"CAG"
      },
     "743":{
       "root":"ATT"
      },
     "744":{
       "root":"TTA"
      },
     "745":{
       "root":"GAG"
      },
     "746":{
       "root":"CTA"
      },
     "747":{
       "root":"GTG"
      },
     "748":{
       "root":"ATT"
      },
     "749":{
       "root":"CCT"
      },
     "75":{
       "canLup_SAMN02921310":"GAN",
       "root":"GAC"
      },
     "750":{
       "root":"ATC"
      },
     "751":{
       "canRuf_SAMN02921317":"ANA",
       "root":"ACA"
      },
     "752":{
       "canRuf_SAMN02921317":"GNA",
       "root":"GCA"
      },
     "753":{
       "root":"GGT"
      },
     "754":{
       "root":"CAG"
      },
     "755":{
       "root":"AAG"
      },
     "756":{
       "root":"ATA"
      },
     "757":{
       "root":"GCT"
      },
     "758":{
       "root":"CTA"
      },
     "759":{
       "root":"AAT"
      },
     "76":{
       "root":"TAT"
      },
     "760":{
       "canRuf_SAMN02921317":"GNN",
       "root":"GCC"
      },
     "761":{
       "canBai_SAMN02921314":"CNC",
       "canLup_SAMN02921310":"CNC",
       "canRuf_SAMN02921317":"---",
       "cuoAlp_SAMN10180424":"CAC",
       "root":"CGC"
      },
     "762":{
       "canRuf_SAMN02921317":"---",
       "root":"AGC"
      },
     "763":{
       "canRuf_SAMN02921317":"---",
       "root":"TCC"
      },
     "764":{
       "canRuf_SAMN02921317":"---",
       "root":"CTG",
       "uroCin_SAMN04495241":"CTA"
      },
     "765":{
       "canRuf_SAMN02921317":"---",
       "root":"AGG"
      },
     "766":{
       "canRuf_SAMN02921317":"---",
       "root":"AAC"
      },
     "767":{
       "canRuf_SAMN02921317":"---",
       "root":"ATC"
      },
     "768":{
       "canRuf_SAMN02921317":"---",
       "root":"CTC"
      },
     "769":{
       "canRuf_SAMN02921317":"---",
       "root":"TCT"
      },
     "77":{
       "root":"CAA"
      },
     "770":{
       "canRuf_SAMN02921317":"---",
       "root":"TCC"
      },
     "771":{
       "canRuf_SAMN02921317":"---",
       "root":"CTT"
      },
     "772":{
       "canBai_SAMN02921314":"CCN",
       "canLup_SAMN02921310":"CNG",
       "canRuf_SAMN02921317":"---",
       "root":"CCG",
       "uroCin_SAMN04495241":"CTG"
      },
     "773":{
       "canRuf_SAMN02921317":"---",
       "root":"GAC"
      },
     "774":{
       "canBai_SAMN02921314":"NTG",
       "canRuf_SAMN02921317":"---",
       "root":"ATG"
      },
     "775":{
       "canBai_SAMN02921314":"GNA",
       "canRuf_SAMN02921317":"---",
       "root":"GTA"
      },
     "776":{
       "canRuf_SAMN02921317":"---",
       "root":"TAT"
      },
     "777":{
       "canBai_SAMN02921314":"ANT",
       "canLup_SAMN02921310":"ANT",
       "canRuf_SAMN02921317":"---",
       "root":"ACT"
      },
     "778":{
       "canRuf_SAMN02921317":"---",
       "root":"GGC"
      },
     "779":{
       "canBai_SAMN02921314":"TNN",
       "canLup_SAMN02921310":"---",
       "canRuf_SAMN02921317":"---",
       "root":"TGT"
      },
     "78":{
       "canRuf_SAMN02921317":"NTC",
       "root":"GTC"
      },
     "780":{
       "Node16":"---",
       "root":"GCA"
      },
     "781":{
       "Node16":"---",
       "Node5":"GAA",
       "root":"AAA"
      },
     "782":{
       "Node16":"---",
       "root":"TGT"
      },
     "783":{
       "Node16":"---",
       "root":"GGG"
      },
     "784":{
       "Node16":"---",
       "root":"TTG"
      },
     "785":{
       "Node16":"---",
       "root":"GAA"
      },
     "786":{
       "Node16":"---",
       "root":"CTG"
      },
     "787":{
       "Node16":"---",
       "root":"GAA"
      },
     "788":{
       "Node16":"---",
       "root":"ACA"
      },
     "789":{
       "Node16":"---",
       "root":"GAC"
      },
     "79":{
       "root":"TTA"
      },
     "790":{
       "canBai_SAMN02921314":"---",
       "canLup_SAMN02921310":"AAN",
       "canRuf_SAMN02921317":"---",
       "root":"AAG"
      },
     "791":{
       "canBai_SAMN02921314":"---",
       "canLup_SAMN02921310":"ANN",
       "canRuf_SAMN02921317":"---",
       "root":"AAC"
      },
     "792":{
       "canBai_SAMN02921314":"---",
       "canLup_SAMN02921310":"NAN",
       "canRuf_SAMN02921317":"---",
       "root":"AAG"
      },
     "793":{
       "canBai_SAMN02921314":"---",
       "canLup_SAMN02921310":"NTC",
       "canRuf_SAMN02921317":"---",
       "root":"ATC"
      },
     "794":{
       "canBai_SAMN02921314":"---",
       "canLup_SAMN02921310":"TNC",
       "canRuf_SAMN02921317":"---",
       "root":"TAC"
      },
     "795":{
       "Node16":"---",
       "root":"AAA"
      },
     "796":{
       "canBai_SAMN02921314":"---",
       "canLup_SAMN02921310":"NAN",
       "canRuf_SAMN02921317":"---",
       "root":"CAG"
      },
     "797":{
       "Node16":"---",
       "root":"TGT"
      },
     "798":{
       "Node16":"---",
       "root":"TAC"
      },
     "799":{
       "canBai_SAMN02921314":"---",
       "canLup_SAMN02921310":"NGN",
       "canRuf_SAMN02921317":"---",
       "root":"AGC"
      },
     "8":{
       "root":"AGG",
       "uroCin_SAMN04495241":"ATG"
      },
     "80":{
       "canRuf_SAMN02921317":"AAN",
       "root":"AAA"
      },
     "800":{
       "canBai_SAMN02921314":"---",
       "canLup_SAMN02921310":"NGN",
       "canRuf_SAMN02921317":"---",
       "root":"TGC"
      },
     "801":{
       "canBai_SAMN02921314":"---",
       "canLup_SAMN02921310":"TNN",
       "canRuf_SAMN02921317":"---",
       "root":"TTG"
      },
     "802":{
       "Node16":"---",
       "root":"CCG"
      },
     "803":{
       "Node16":"---",
       "root":"TTT"
      },
     "804":{
       "Node16":"---",
       "root":"ACT"
      },
     "805":{
       "Node16":"---",
       "root":"ATG"
      },
     "806":{
       "Node16":"---",
       "root":"AAG"
      },
     "807":{
       "Node16":"---",
       "root":"AAG"
      },
     "808":{
       "Node16":"---",
       "root":"CTA"
      },
     "809":{
       "Node16":"---",
       "root":"TAC"
      },
     "81":{
       "canRuf_SAMN02921317":"---",
       "root":"GCT"
      },
     "810":{
       "Node16":"---",
       "root":"TAC"
      },
     "811":{
       "Node16":"---",
       "root":"AGG"
      },
     "812":{
       "root":"---"
      },
     "82":{
       "canRuf_SAMN02921317":"---",
       "chrBra_SAMN27257233":"GAT",
       "root":"AAT"
      },
     "83":{
       "canRuf_SAMN02921317":"---",
       "root":"GGC"
      },
     "84":{
       "canRuf_SAMN02921317":"---",
       "root":"CCT"
      },
     "85":{
       "canRuf_SAMN02921317":"---",
       "root":"CCA"
      },
     "86":{
       "canBai_SAMN02921314":"GNT",
       "canRuf_SAMN02921317":"---",
       "root":"GAT",
       "speVen_SAMN27257238":"AAT"
      },
     "87":{
       "canRuf_SAMN02921317":"---",
       "root":"CTT"
      },
     "88":{
       "canRuf_SAMN02921317":"---",
       "root":"CCT"
      },
     "89":{
       "canRuf_SAMN02921317":"---",
       "root":"AAT"
      },
     "9":{
       "cuoAlp_SAMN10180424":"---",
       "root":"AGT"
      },
     "90":{
       "canRuf_SAMN02921317":"---",
       "root":"GCT"
      },
     "91":{
       "canRuf_SAMN02921317":"CNT",
       "root":"CAT"
      },
     "92":{
       "root":"TTT"
      },
     "93":{
       "canRuf_SAMN02921317":"TCN",
       "root":"TCA"
      },
     "94":{
       "canRuf_SAMN02921317":"ANN",
       "root":"ACA"
      },
     "95":{
       "root":"AAT"
      },
     "96":{
       "root":"TCT"
      },
     "97":{
       "canRuf_SAMN02921317":"NTG",
       "root":"ATG",
       "vulVul_marble_Fox4":"CTG"
      },
     "98":{
       "canBai_SAMN02921314":"ANN",
       "canLup_SAMN02921310":"ANT",
       "canRuf_SAMN02921317":"ANN",
       "root":"AGT"
      },
     "99":{
       "canBai_SAMN02921314":"NAA",
       "root":"GAA"
      }
    }
  },
 "test results":{
   "LRT":-0.002056953260762384,
   "p-value":0.5
  },
 "tested":{
   "0":{
     "DireGB":"test",
     "Node16":"background",
     "Node4":"background",
     "Node5":"background",
     "canBai_SAMN02921314":"background",
     "canLup_SAMN02921310":"background",
     "canRuf_SAMN02921317":"background",
     "chrBra_SAMN27257233":"background",
     "cuoAlp_SAMN10180424":"background",
     "lupMes_SAMEA5411047":"background",
     "lycPic_SAMN09924608":"background",
     "speVen_SAMN27257238":"background",
     "uroCin_SAMN04495241":"background",
     "vulVul_marble_Fox4":"background"
    }
  },
 "timers":{
   "Constrained BUSTED model fitting":{
     "order":3,
     "timer":21
    },
   "Overall":{
     "order":0,
     "timer":123
    },
   "Preliminary model fitting":{
     "order":1,
     "timer":9
    },
   "Unconstrained BUSTED model fitting":{
     "order":2,
     "timer":90
    }
  }
}
```
