## Supplementary material for "On the ancestry and evolution of the extinct dire wolf": HyPhy results: FormBio007933.t1.cds.aln.fa.MEME.json

```
{
 "MLE":{
   "content":{
     "0":      [
[0, 0, 1, 0, 0, 0, 1, 0, 0, 0, 0, 1, 0],
      [77.21806243664136, 0, 0.7481790294091186, 0.8532825255650077, 0.2518209705908814, 0, 0.6666666666666666, 0, 0, -7.415334901863258, -7.42024085906916, 1, 76.78460166379038],
      [0, 0, 1, 0, 0, 0, 1, 0, 0, 0, 0, 1, 0],
      [0, 0, 1, 0, 0, 0, 1, 0, 0, 0, 0, 1, 0],
      [0, 0, 1, 0, 0, 0, 1, 0, 0, 0, 0, 1, 0],
      [0, 0, 1, 0, 0, 0, 1, 0, 0, 0, 0, 1, 0],
      [0, 0, 1, 0, 0, 0, 1, 0, 0, 0, 0, 1, 0],
      [0, 0, 1, 0, 0, 0, 1, 0, 0, 0, 0, 1, 0],
      [0.0258939198589585, 0.0006535715561647407, 0.0007070290137602935, 40.00336992846041, 0.9992929709862397, 0.7483131553392859, 0.3683219526526565, 1, 0, -9.917101762942863, -9.918354698619201, 1, 0],
      [0, 0, 0.9991362520746339, 0.1, 0.0008637479253661429, -0.0007206266847585852, 0.6666666666666666, 0, 0, -4.165873123849767, -4.166233437192147, 1, 0],
      [0, 0, 0.9991362520746339, 0.1, 0.0008637479253661429, -0.0005137210561558803, 0.6666666666666666, 0, 0, -3.138022513890715, -3.138279374418793, 1, 0],
      [0, 0, 0.9991362520746339, 0.1, 0.0008637479253661429, -0.0005200036652146522, 0.6666666666666666, 0, 0, -3.284608240555698, -3.284868242388306, 1, 0],
      [0, 0, 0.9991362520746339, 0.1, 0.0008637479253661429, -0.0005850664586493082, 0.6666666666666666, 0, 0, -4.036129569914726, -4.036422103144051, 1, 0],
      [0, 0, 0.9991362520746339, 0.1, 0.0008637479253661429, -0.0007438833310651205, 0.6666666666666666, 0, 0, -4.562961052900501, -4.563332994566034, 1, 0],
      [0, 0, 0.9991362520746339, 0.1, 0.0008637479253661429, -0.0005137210561558803, 0.6666666666666666, 0, 0, -3.138022513890715, -3.138279374418793, 1, 0],
      [0, 0, 0.9991362520746339, 0.1, 0.0008637479253661429, -0.0005142639666875226, 0.6666666666666666, 0, 0, -3.869904770097965, -3.870161902081309, 1, 0],
      [0, 0, 0.9991362520746339, 0.1, 0.0008637479253661429, -0.0005137210561558803, 0.6666666666666666, 0, 0, -3.138022513890715, -3.138279374418793, 1, 0],
      [0, 0, 0.9991362520746339, 0.1, 0.0008637479253661429, -0.0005422610734644451, 0.6666666666666666, 0, 0, -3.284608240555698, -3.284879371092431, 1, 0],
      [0, 0, 0.9991362520746339, 0.1, 0.0008637479253661429, -0.0006837129909129658, 0.6666666666666666, 0, 0, -3.921379410526435, -3.921721267021891, 1, 0],
      [0, 0, 1, 0, 0, 0, 1, 0, 0, 0, 0, 1, 0],
      [0, 0, 1, 0, 0, 0, 1, 0, 0, 0, 0, 1, 0],
      [0, 0, 1, 0, 0, 0, 1, 0, 0, 0, 0, 1, 0],
      [0, 0, 1, 0, 0, 0, 1, 0, 0, 0, 0, 1, 0],
      [0, 0, 1, 0, 0, 0, 1, 0, 0, 0, 0, 1, 0],
      [0, 0, 1, 0.6953487894209117, 0, 0, 0.6666666666666666, 0, 0, -4.113270500186592, -4.097205802877045, 0.9840636517242045, 0.7685003037841395],
      [0, 0, 0.9991362520746339, 0.1, 0.0008637479253661429, -0.0005891431666125158, 0.6666666666666666, 0, 0, -4.634606951107569, -4.634901522690876, 1, 0],
      [0, 0, 0.009627652041990059, 43.4956449830914, 0.99037234795801, 0.7617145223779715, 0.3653720677508516, 1, 0, -9.541647105505774, -9.541839357421193, 1, 0],
      [0, 0, 1, 0, 0, 0, 1, 0, 0, 0, 0, 1, 0],
      [0, 0, 1, 0, 0, 0, 1, 0, 0, 0, 0, 1, 0],
      [0, 0, 1, 0, 0, 0, 1, 0, 0, 0, 0, 1, 0],
      [0, 0, 1, 0, 0, 0, 1, 0, 0, 0, 0, 1, 0],
      [0, 0, 1, 0, 0, 0, 1, 0, 0, 0, 0, 1, 0],
      [0, 0, 1, 0, 0, 0, 1, 0, 0, 0, 0, 1, 0],
      [0, 0, 1, 0, 0, 0, 1, 0, 0, 0, 0, 1, 0],
      [0, 0, 1, 0, 0, 0, 1, 0, 0, 0, 0, 1, 0],
      [0, 0, 1, 0, 0, 0, 1, 0, 0, 0, 0, 1, 0],
      [0, 0, 1, 0, 0, 0, 1, 0, 0, 0, 0, 1, 0],
      [0, 0, 0.9991362520746339, 0.1, 0.0008637479253661429, -0.0006381276194300511, 0.6666666666666666, 0, 0, -4.036129569914726, -4.036448633724441, 1, 0],
      [0, 0, 1, 0, 0, 0, 1, 0, 0, 0, 0, 1, 0],
      [0, 0, 0.9991362520746339, 0.1, 0.0008637479253661429, -0.0006911528339870188, 0.6666666666666666, 0, 0, -3.808574221261229, -3.808919797678223, 1, 0],
      [0, 0, 1, 0, 0, 0, 1, 0, 0, 0, 0, 1, 0],
      [0, 0, 1, 0.2321657973316925, 0, 0, 0.6666666666666666, 0, 0, -3.986591242064997, -3.975759633675412, 0.9892268422515021, 0.969568493409144],
      [0, 0, 1, 0.6953487894209117, 0, 0, 0.6666666666666666, 0, 0, -4.113534525002652, -4.097205802877045, 0.9838038687956321, 0.7685003037841395],
      [0, 0, 1, 0, 0, 0, 1, 0, 0, 0, 0, 1, 0],
      [0.02423961833930076, 0.000573653944559997, 0.0007070290283945299, 153.5057323749678, 0.9992929709716055, 2.23121833959015, 0.1607365300236667, 1, 0, -10.07039610523442, -10.07073609200371, 1, 0],
      [0, 0, 0.9991362520746339, 0.1, 0.0008637479253661429, -0.0006837129909129658, 0.6666666666666666, 0, 0, -3.921379410526435, -3.921721267021891, 1, 0],
      [0, 0, 1, 0, 0, 0, 1, 0, 0, 0, 0, 1, 0],
      [0, 0, 1, 0, 0, 0, 1, 0, 0, 0, 0, 1, 0],
      [1.250729320059885, 0, 1, 0.3986761438071433, 0, 0, 0.6666666666666666, 0, 0, -4.11431231069643, -4.099807286734515, 0.9855996671040047, 1.301235659993812],
      [0, 0, 1, 0, 0, 0, 1, 0, 0, 0, 0, 1, 0],
      [0, 0, 1, 0, 0, 0, 1, 0, 0, 0, 0, 1, 0],
      [0, 0, 1, 0, 0, 0, 1, 0, 0, 0, 0, 1, 0],
      [0, 0, 0.9991362520746339, 0.1, 0.0008637479253661429, -0.0006381276194300511, 0.6666666666666666, 0, 0, -4.036129569914726, -4.036448633724441, 1, 0],
      [0, 0, 1, 0, 0, 0, 1, 0, 0, 0, 0, 1, 0],
      [0, 0, 1, 0, 0, 0, 1, 0, 0, 0, 0, 1, 0],
      [0, 0, 1, 0, 0, 0, 1, 0, 0, 0, 0, 1, 0],
      [0, 0, 1, 0, 0, 0, 1, 0, 0, 0, 0, 1, 0],
      [0, 0, 1, 0, 0, 0, 1, 0, 0, 0, 0, 1, 0],
      [0, 0, 1, 0, 0, 0, 1, 0, 0, 0, 0, 1, 0],
      [0, 0, 1, 0, 0, 0, 1, 0, 0, 0, 0, 1, 0],
      [0, 0, 1, 0, 0, 0, 1, 0, 0, 0, 0, 1, 0],
      [0, 0, 0.9991362520746339, 0.1, 0.0008637479253661429, -0.0004695263730702948, 0.6666666666666666, 0, 0, -4.20331498232891, -4.203549745515445, 1, 0],
      [0, 0, 1, 0, 0, 0, 1, 0, 0, 0, 0, 1, 0],
      [0, 0, 1, 0, 0, 0, 1, 0, 0, 0, 0, 1, 0],
      [0, 0, 0.9991362520746339, 0.1, 0.0008637479253661429, -0.0007082448781101647, 0.6666666666666666, 0, 0, -4.485419740585115, -4.48577386302417, 1, 0],
      [0, 0, 1, 0, 0, 0, 1, 0, 0, 0, 0, 1, 0],
      [0, 0, 1, 0, 0, 0, 1, 0, 0, 0, 0, 1, 0],
      [0, 0, 0.9991362520746339, 0.1, 0.0008637479253661429, -0.0006402313685223149, 0.6666666666666666, 0, 0, -3.700117873826311, -3.700437989510572, 1, 0],
      [0, 0, 1, 0, 0, 0, 1, 0, 0, 0, 0, 1, 0],
      [0, 0, 1, 0, 0, 0, 1, 0, 0, 0, 0, 1, 0],
      [0, 0, 1, 0, 0, 0, 1, 0, 0, 0, 0, 1, 0],
      [0, 0, 1, 0, 0, 0, 1, 0, 0, 0, 0, 1, 0],
      [0, 0, 1, 0, 0, 0, 1, 0, 0, 0, 0, 1, 0],
      [0, 0, 1, 0, 0, 0, 1, 0, 0, 0, 0, 1, 0],
      [0, 0, 1, 0, 0, 0, 1, 0, 0, 0, 0, 1, 0],
      [0, 0, 1, 0.5319225404027024, 0, 0, 0.6666666666666666, 0, 0, -4.196872471662231, -4.182715296579709, 0.9859425664788792, 0.969568493409144],
      [0, 0, 1, 0, 0, 0, 1, 0, 0, 0, 0, 1, 0],
      [0, 0, 1, 0, 0, 0, 1, 0, 0, 0, 0, 1, 0],
      [0, 0, 0.9991362520746339, 0.1, 0.0008637479253661429, -0.0005891431666125158, 0.6666666666666666, 0, 0, -4.634606951107569, -4.634901522690876, 1, 0],
      [0, 0, 1, 0, 0, 0, 1, 0, 0, 0, 0, 1, 0],
      [0, 0, 0.9991362520746339, 0.1, 0.0008637479253661429, -0.0005592746094817969, 0.6666666666666666, 0, 0, -3.138022513890715, -3.138302151195456, 1, 0],
      [0, 0, 0.9991362520746339, 0.1, 0.0008637479253661429, -0.0007142340387158441, 0.6666666666666666, 0, 0, -4.067965137191418, -4.068322254210776, 1, 0],
      [0, 0, 0.00962765202399, 57.62877647321891, 0.99037234797601, 0.4713664601273884, 0.4373857550054284, 0, 0, -7.388124249863541, -7.388379593464974, 1, 0],
      [0, 0, 0.9991362520746339, 0.1, 0.0008637479253661429, -0.0007567967583543833, 0.6666666666666666, 0, 0, -5.097760717273555, -5.098139115652732, 1, 0],
      [0, 0, 0.9991362520746339, 0.1, 0.0008637479253661429, -0.0007466072224282527, 0.6666666666666666, 0, 0, -4.370669581196824, -4.371042884808038, 1, 0],
      [0, 0, 0.9991362520746339, 0.1, 0.0008637479253661429, -0.0007466072216661956, 0.6666666666666666, 0, 0, -4.257864391931618, -4.258237695542451, 1, 0],
      [0, 0, 0.01001, 54.45086835293325, 0.98999, 0.4485444137908381, 0.4439105480205826, 0, 0, -7.630424795970417, -7.630436487778808, 1, 0],
      [0, 0, 0.9991362520746339, 0.1, 0.0008637479253661429, -0.000616630521424355, 0.6666666666666666, 0, 0, -4.152009528354171, -4.152317843614883, 1, 0],
      [0, 0, 0.9991362520746339, 0.1, 0.0008637479253661429, -0.0007466072224282527, 0.6666666666666666, 0, 0, -4.370669581196824, -4.371042884808038, 1, 0],
      [0, 0, 0.9991362520746339, 0.1, 0.0008637479253661429, -0.0005591325995197849, 0.6666666666666666, 0, 0, -3.250827703155921, -3.251107269455681, 1, 0],
      [0, 0, 0.9991362520746339, 0.1, 0.0008637479253661429, -0.0007142340387158441, 0.6666666666666666, 0, 0, -4.067965137191418, -4.068322254210776, 1, 0],
      [0, 0, 0.9991362520746339, 0.1, 0.0008637479253661429, -0.0006361134298407123, 0.6666666666666666, 0, 0, -3.700117873826311, -3.700435930541231, 1, 0],
      [0, 0, 1, 0, 0, 0, 1, 0, 0, 0, 0, 1, 0],
      [0, 0, 0.9991362520746339, 0.1, 0.0008637479253661429, -0.0005150358581964554, 0.6666666666666666, 0, 0, -3.975759633675412, -3.97601715160451, 1, 0],
      [0, 0, 0.9991362520746339, 0.1, 0.0008637479253661429, -0.0006837129800354447, 0.6666666666666666, 0, 0, -3.808574221261229, -3.808916077751247, 1, 0],
      [0, 0, 1, 0, 0, 0, 1, 0, 0, 0, 0, 1, 0],
      [0, 0, 1, 0, 0, 0, 1, 0, 0, 0, 0, 1, 0],
      [0.03245822901738921, 0.001020415743063967, 0.0007067646711339386, 36.2072931561114, 0.999293235328866, 0.1026597159691782, 0.5729188730846617, 0, 0, -9.844104167723437, -9.844136738978241, 1, 0],
      [0, 0, 0.9991362520746339, 0.1, 0.0008637479253661429, -0.0007701304356260152, 0.6666666666666666, 0, 0, -4.165873123849767, -4.16625818906758, 1, 0],
      [0, 0, 0.9991362520746339, 0.1, 0.0008637479253661429, -0.0005671639866760003, 0.6666666666666666, 0, 0, -3.284608240555698, -3.284891822549036, 1, 0],
      [0, 0, 0.9991362520746339, 0.1, 0.0008637479253661429, -0.0006570724915277992, 0.6666666666666666, 0, 0, -4.370669581196824, -4.370998117442588, 1, 0],
      [0, 0, 0.9991362520746339, 0.1, 0.0008637479253661429, -0.0005748550135038499, 0.6666666666666666, 0, 0, -3.849305084348765, -3.849592511855517, 1, 0],
      [0, 0, 0.9991362520746339, 0.1, 0.0008637479253661429, -0.0006351227982177576, 0.6666666666666666, 0, 0, -3.700117873826311, -3.700435435225419, 1, 0],
      [0, 0, 0.9991362520746339, 0.1, 0.0008637479253661429, -0.0005839022864719823, 0.6666666666666666, 0, 0, -4.246393013399499, -4.246684964542735, 1, 0],
      [0, 0, 0.9991362520746339, 0.1, 0.0008637479253661429, -0.000556193649938308, 0.6666666666666666, 0, 0, -3.138022513890715, -3.138300610715684, 1, 0],
      [0, 0, 0.9991362520746339, 0.1, 0.0008637479253661429, -0.0005630460330348086, 0.6666666666666666, 0, 0, -3.284608240555698, -3.284889763572216, 1, 0],
      [0, 0, 0.9991362520746339, 0.1, 0.0008637479253661429, -0.0006669859998886807, 0.6666666666666666, 0, 0, -4.182715296579709, -4.183048789579654, 1, 0],
      [0, 0, 0.9991362520746339, 0.1, 0.0008637479253661429, -0.0005560163950004693, 0.6666666666666666, 0, 0, -3.869904770097965, -3.870182778295465, 1, 0],
      [0, 0, 1, 0, 0, 0, 1, 0, 0, 0, 0, 1, 0],
      [0, 0, 0.9991362520746339, 0.1, 0.0008637479253661429, -0.0006272627579990697, 0.6666666666666666, 0, 0, -3.700117873826311, -3.70043150520531, 1, 0],
      [0, 0, 1, 0, 0, 0, 1, 0, 0, 0, 0, 1, 0],
      [0.02590447124415981, 0.0006540975785257089, 1.0004e-08, 54.92906487122296, 0.999999989996, 0.531090715808137, 0.4210000743313043, 0, 0, -7.461675915465849, -7.462515935492315, 1, 0],
      [0, 0, 1, 0, 0, 0, 1, 0, 0, 0, 0, 1, 0],
      [0, 0, 1, 0, 0, 0, 1, 0, 0, 0, 0, 1, 0],
      [0, 0, 0.9991362520746339, 0.1, 0.0008637479253661429, -0.0006777925121577155, 0.6666666666666666, 0, 0, -3.808574221261229, -3.808913117517308, 1, 0],
      [0, 0, 0.9991362520746339, 0.1, 0.0008637479253661429, -0.0003725964607710353, 0.6666666666666666, 0, 0, -4.097205802877045, -4.09739210110743, 1, 0],
      [81.50687242405382, 0, 0.7532961907452386, 0.7752314695132382, 0.2467038092547614, 0, 0.6666666666666666, 0, 0, -7.375479536142667, -7.3794821029855, 1, 79.2940126408643],
      [0, 0, 0.9991362520746339, 0.1, 0.0008637479253661429, -0.0005839022293034901, 0.6666666666666666, 0, 0, -3.736499895083559, -3.73679184619821, 1, 0],
      [0, 0, 1, 0, 0, 0, 1, 0, 0, 0, 0, 1, 0],
      [335.0672840275345, 0, 0.7442287438366201, 0.8843322687151991, 0.2557712561633799, 0, 0.6666666666666666, 0, 0, -10.10216086740088, -10.10709124082869, 1, 338.389536557553],
      [0, 0, 1, 0, 0, 0, 1, 0, 0, 0, 0, 1, 0],
      [0, 0, 0.9991362520746339, 0.1, 0.0008637479253661429, -0.0005689188071471563, 0.6666666666666666, 0, 0, -3.647915632206655, -3.648200091610229, 1, 0],
      [0, 0, 0.9991362520746339, 0.1, 0.0008637479253661429, -0.0007767161375635823, 0.6666666666666666, 0, 0, -4.165873123849767, -4.166261481918549, 1, 0],
      [0, 0, 0.9991362520746339, 0.1, 0.0008637479253661429, -0.0007144874276558966, 0.6666666666666666, 0, 0, -5.155971447955629, -5.156328691669457, 1, 0],
      [0, 0, 0.9991362520746339, 0.1, 0.0008637479253661429, -0.0006833065883942169, 0.6666666666666666, 0, 0, -4.370669581196824, -4.371011234491021, 1, 0],
      [0, 0, 1, 0.5835567025267284, 0, 0, 0.6666666666666666, 0, 0, -4.50096038838408, -4.485652751991353, 0.9848089299295325, 0.6504327334979301],
      [0, 0, 0.9991362520746339, 0.1, 0.0008637479253661429, -0.0007716585003230136, 0.6666666666666666, 0, 0, -4.709546779565485, -4.709932608815646, 1, 0],
      [0, 0, 0.9991362520746339, 0.1, 0.0008637479253661429, -0.0005592669492529012, 0.6666666666666666, 0, 0, -4.246393013399499, -4.246672646874125, 1, 0],
      [0, 0, 0.00962765202399, 40.33857503144501, 0.99037234797601, 0.3452920804211281, 0.4755634155476379, 1, 0, -8.257190508866259, -8.257374540744024, 1, 0],
      [0, 0, 0.9991362520746339, 0.1, 0.0008637479253661429, -0.0005996445140663553, 0.6666666666666666, 0, 0, -3.397413429820904, -3.397713252077938, 1, 0],
      [0, 0, 0.9991362520746339, 0.1, 0.0008637479253661429, -0.0006778416747641458, 0.6666666666666666, 0, 0, -3.808574221261229, -3.808913142098611, 1, 0],
      [0, 0, 0.9991362520746339, 0.1, 0.0008637479253661429, -0.0006778416744790405, 0.6666666666666666, 0, 0, -3.921379410526435, -3.921718331363675, 1, 0],
      [0, 0, 0.9991362520746339, 0.1, 0.0008637479253661429, -0.0008375449975819294, 0.6666666666666666, 0, 0, -4.951174990608572, -4.951593763107363, 1, 0],
      [81.23116993738884, 0, 0.6397046386566638, 0, 0.3602953613433362, 0, 0.6666666666666666, 0, 0, -7.542664948556851, -7.542491961495119, 0.999827027899658, 79.2940126408643],
      [0, 0, 0.9991362520746339, 0.1, 0.0008637479253661429, -0.0006006351515051023, 0.6666666666666666, 0, 0, -3.397413429820904, -3.397713747396657, 1, 0],
      [0, 0, 1, 0.3861199764671248, 0, 0, 0.6666666666666666, 0, 0, -4.256054140271195, -4.246393013399499, 0.9903853918856138, 0.4560207428894453],
      [0, 0, 1, 0, 0, 0, 1, 0, 0, 0, 0, 1, 0],
      [0, 0, 1, 0, 0, 0, 1, 0, 0, 0, 0, 1, 0],
      [0, 0, 1, 0, 0, 0, 1, 0, 0, 0, 0, 1, 0],
      [0, 0, 1, 0, 0, 0, 1, 0, 0, 0, 0, 1, 0],
      [0, 0, 1, 0, 0, 0, 1, 0, 0, 0, 0, 1, 0],
      [0, 0, 1, 0, 0, 0, 1, 0, 0, 0, 0, 1, 0],
      [0, 0, 1, 0, 0, 0, 1, 0, 0, 0, 0, 1, 0],
      [0, 0, 1, 0, 0, 0, 1, 0, 0, 0, 0, 1, 0],
      [0, 0, 1, 0, 0, 0, 1, 0, 0, 0, 0, 1, 0],
      [166.2774009319171, 0, 0.7662090837929818, 0.6398925511694854, 0.2337909162070182, 0, 0.6666666666666666, 0, 0, -6.828253154419853, -6.830535448625032, 1, 162.4129124913339],
      [0, 0, 1, 0, 0, 0, 1, 0, 0, 0, 0, 1, 0],
      [0, 0, 1, 0, 0, 0, 1, 0, 0, 0, 0, 1, 0],
      [0, 0, 1, 0, 0, 0, 1, 0, 0, 0, 0, 1, 0],
      [0, 0, 1, 0, 0, 0, 1, 0, 0, 0, 0, 1, 0],
      [0, 0, 0.00962765202399, 52.23142989032994, 0.99037234797601, 0.7067592855264735, 0.3776703820556894, 0, 0, -9.30522252057966, -9.305674028724106, 1, 0],
      [0, 0, 0.9991362520746339, 0.1, 0.0008637479253661429, -0.0005613959328538698, 0.6666666666666666, 0, 0, -3.284608240555698, -3.284888938522125, 1, 0],
      [0, 0, 1, 0, 0, 0, 1, 0, 0, 0, 0, 1, 0],
      [0, 0, 1, 0, 0, 0, 1, 0, 0, 0, 0, 1, 0],
      [0, 0, 1, 0, 0, 0, 1, 0, 0, 0, 0, 1, 0],
      [0, 0, 1, 0, 0, 0, 1, 0, 0, 0, 0, 1, 0],
      [0, 0, 1, 0, 0, 0, 1, 0, 0, 0, 0, 1, 0],
      [0, 0, 1, 0, 0, 0, 1, 0, 0, 0, 0, 1, 0],
      [0.0258939198589585, 0.0006535715561647407, 1.003321941696573e-08, 36.0690574610931, 0.9999999899667806, 0.654171644181968, 0.3899622256648084, 0, 0, -8.244889906499278, -8.245974534989317, 1, 0],
      [0, 0, 0.9991362520746339, 0.1, 0.0008637479253661429, -0.0005612859635393264, 0.6666666666666666, 0, 0, -3.284608240555698, -3.284888883537468, 1, 0],
      [0, 0, 1, 0, 0, 0, 1, 0, 0, 0, 0, 1, 0],
      [0, 0, 1, 0, 0, 0, 1, 0, 0, 0, 0, 1, 0],
      [0, 0, 1, 0, 0, 0, 1, 0, 0, 0, 0, 1, 0],
      [0, 0, 1, 0, 0, 0, 1, 0, 0, 0, 0, 1, 0],
      [0, 0, 1, 0, 0, 0, 1, 0, 0, 0, 0, 1, 0],
      [0, 0, 0.9991362520746339, 0.1, 0.0008637479253661429, -0.0006711039507472094, 0.6666666666666666, 0, 0, -4.182715296579709, -4.183050848555083, 1, 0],
      [0, 0, 0.009633588948388659, 56.98681975318962, 0.9903664110516114, 0.6043039405354076, 0.4021316013161601, 0, 0, -7.290006019776878, -7.290188895408957, 1, 0],
      [0, 0, 1, 0.6953487894209117, 0, 0, 0.6666666666666666, 0, 0, -4.113534525002652, -4.097205802877045, 0.9838038687956321, 0.7685003037841395],
      [0, 0, 1, 0, 0, 0, 1, 0, 0, 0, 0, 1, 0],
      [0, 0, 1, 0, 0, 0, 1, 0, 0, 0, 0, 1, 0],
      [0, 0, 1, 0, 0, 0, 1, 0, 0, 0, 0, 1, 0],
      [0, 0, 1, 0.6953487894209117, 0, 0, 0.6666666666666666, 0, 0, -4.113349556433542, -4.097205802877045, 0.9839858584201985, 0.7685003037841395],
      [0, 0, 1, 0, 0, 0, 1, 0, 0, 0, 0, 1, 0],
      [0, 0, 1, 0, 0, 0, 1, 0, 0, 0, 0, 1, 0],
      [0, 0, 1, 0, 0, 0, 1, 0, 0, 0, 0, 1, 0],
      [0, 0, 1, 0, 0, 0, 1, 0, 0, 0, 0, 1, 0],
      [0, 0, 1, 0, 0, 0, 1, 0, 0, 0, 0, 1, 0],
      [0, 0, 1, 0, 0, 0, 1, 0, 0, 0, 0, 1, 0],
      [0, 0, 1, 0, 0, 0, 1, 0, 0, 0, 0, 1, 0],
      [0, 0, 1, 0, 0, 0, 1, 0, 0, 0, 0, 1, 0],
      [0.01426879720852451, 0.007334134262213876, 0.775490314166794, 765.1301543479821, 0.224509685833206, 1.043936107631112, 0.309634612064133, 1, 0, -9.062543811004034, -8.939275743251779, 0.8840266517512658, 0],
      [0, 0, 1, 0, 0, 0, 1, 0, 0, 0, 0, 1, 0],
      [0, 0, 1, 0, 0, 0, 1, 0, 0, 0, 0, 1, 0],
      [0, 0, 1, 0, 0, 0, 1, 0, 0, 0, 0, 1, 0],
      [0.02590447124415981, 0.0006540975785257089, 0.0007222391106796168, 57.23202458357547, 0.9992777608893204, 0.504293033720975, 0.4282339394367861, 0, 0, -7.776179031816202, -7.777021829187514, 1, 0],
      [0, 0, 1, 0, 0, 0, 1, 0, 0, 0, 0, 1, 0],
      [0, 0, 1, 0, 0, 0, 1, 0, 0, 0, 0, 1, 0],
      [0, 0, 1, 0, 0, 0, 1, 0, 0, 0, 0, 1, 0],
      [0, 0, 1, 0, 0, 0, 1, 0, 0, 0, 0, 1, 0],
      [0, 0, 1, 0, 0, 0, 1, 0, 0, 0, 0, 1, 0],
      [0, 0, 1, 0, 0, 0, 1, 0, 0, 0, 0, 1, 0],
      [0, 0, 0.9991362520746339, 0.1, 0.0008637479253661429, -0.0006837130151016169, 0.6666666666666666, 0, 0, -3.808574221261229, -3.80891607776878, 1, 0],
      [0, 0, 1, 0, 0, 0, 1, 0, 0, 0, 0, 1, 0],
      [0, 0, 1, 0, 0, 0, 1, 0, 0, 0, 0, 1, 0],
      [0, 0, 0.9991362520746339, 0.1, 0.0008637479253661429, -0.0003641667133802429, 0.6666666666666666, 0, 0, -4.039204339088965, -4.039386422445655, 1, 0],
      [0, 0, 1, 0, 0, 0, 1, 0, 0, 0, 0, 1, 0],
      [0, 0, 1, 0, 0, 0, 1, 0, 0, 0, 0, 1, 0],
      [0, 0, 1, 0, 0, 0, 1, 0, 0, 0, 0, 1, 0],
      [0, 0, 1, 0, 0, 0, 1, 0, 0, 0, 0, 1, 0],
      [0, 0, 1, 0, 0, 0, 1, 0, 0, 0, 0, 1, 0],
      [0, 0, 0.9991362520746339, 0.1, 0.0008637479253661429, -0.0006837129800354447, 0.6666666666666666, 0, 0, -3.808574221261229, -3.808916077751247, 1, 0],
      [0, 0, 1, 0, 0, 0, 1, 0, 0, 0, 0, 1, 0],
      [120.2923032653026, 0, 0.8106253438947859, 0.2710269216752068, 0.1893746561052141, 0, 0.6666666666666666, 0, 0, -6.866401885477206, -6.867024332151612, 1, 120.7709273350546],
      [0, 0, 1, 0, 0, 0, 1, 0, 0, 0, 0, 1, 0],
      [0, 0, 1, 0, 0, 0, 1, 0, 0, 0, 0, 1, 0],
      [0, 0, 1, 0, 0, 0, 1, 0, 0, 0, 0, 1, 0],
      [0, 0, 1, 0, 0, 0, 1, 0, 0, 0, 0, 1, 0],
      [0, 0, 1, 0, 0, 0, 1, 0, 0, 0, 0, 1, 0],
      [0, 0, 1, 0, 0, 0, 1, 0, 0, 0, 0, 1, 0],
      [0, 0, 1, 0, 0, 0, 1, 0, 0, 0, 0, 1, 0],
      [0, 0, 0.9991362520746339, 0.1, 0.0008637479253661429, -0.000595729093045172, 0.6666666666666666, 0, 0, -3.849305084348765, -3.849602948895287, 1, 0],
      [108.4594333798121, 0, 0.5475734220127638, 166.3456817811195, 0.4524265779872362, 0.08121529358794533, 0.5847726150742402, 1, 0, -18.23304296075147, -18.1376567040245, 0.9090217508781255, 110.9563833508906],
      [0.02424084291039615, 0.0005737112214123156, 1.0004e-08, 93.74463657335497, 0.999999989996, 1.651734727863914, 0.2201637478752992, 2, 0, -11.9180384684484, -11.91843486206233, 1, 0],
      [0, 0, 0.9991362520746339, 0.1, 0.0008637479253661429, -0.0005730367722511787, 0.6666666666666666, 0, 0, -3.647915632206655, -3.648202150592781, 1, 0],
      [0, 0, 0.9991362520746339, 0.1, 0.0008637479253661429, -0.0004624970116724469, 0.6666666666666666, 0, 0, -3.418013115570105, -3.418244364075941, 1, 0],
      [0, 0, 1, 0, 0, 0, 1, 0, 0, 0, 0, 1, 0],
      [0, 0, 1, 0, 0, 0, 1, 0, 0, 0, 0, 1, 0],
      [0, 0, 0.9991362520746339, 0.1, 0.0008637479253661429, -0.0006837130151016169, 0.6666666666666666, 0, 0, -3.808574221261229, -3.80891607776878, 1, 0],
      [0, 0, 1, 0.2321657973316925, 0, 0, 0.6666666666666666, 0, 0, -3.805473577186214, -3.794501358871639, 0.9890877569180255, 0.969568493409144],
      [0, 0, 0.9991362520746339, 0.1, 0.0008637479253661429, -0.0004930329622698792, 0.6666666666666666, 0, 0, -3.700117873826311, -3.700364390307445, 1, 0],
      [0, 0, 0.9991362520746339, 0.1, 0.0008637479253661429, -0.0004930329622698792, 0.6666666666666666, 0, 0, -3.700117873826311, -3.700364390307445, 1, 0],
      [0, 0, 1, 0, 0, 0, 1, 0, 0, 0, 0, 1, 0],
      [0, 0, 0.9991362520746339, 0.1, 0.0008637479253661429, -0.0005957290934439641, 0.6666666666666666, 0, 0, -3.736499895083559, -3.736797759630281, 1, 0],
      [0, 0, 0.9991362520746339, 0.1, 0.0008637479253661429, -0.000378067151690864, 0.6666666666666666, 0, 0, -3.587312684561105, -3.58750171813695, 1, 0],
      [0, 0, 0.9991362520746339, 0.1, 0.0008637479253661429, -0.0006358270070592198, 0.6666666666666666, 0, 0, -4.036129569914726, -4.036447483418256, 1, 0],
      [0, 0, 1, 0.970937574814953, 0, 0, 0.6666666666666666, 0, 0, -4.113449667092255, -4.097205802877045, 0.9838873558784019, 0.7685003037841395],
      [0, 0, 0.9991362520746339, 0.1, 0.0008637479253661429, -0.0007768368226788169, 0.6666666666666666, 0, 0, -4.615163294520157, -4.615551712931496, 1, 0],
      [0, 0, 0.9991362520746339, 0.1, 0.0008637479253661429, -0.0007538289401605169, 0.6666666666666666, 0, 0, -4.257864391931618, -4.258241306401699, 1, 0],
      [0, 0, 0.9991362520746339, 0.1, 0.0008637479253661429, -0.0005811963747355264, 0.6666666666666666, 0, 0, -3.794501358871639, -3.794791957059006, 1, 0],
      [0, 0, 0.9991362520746339, 0.1, 0.0008637479253661429, -0.0006289189696921937, 0.6666666666666666, 0, 0, -4.65520663685677, -4.655521096341616, 1, 0],
      [0, 0, 0.9991362520746339, 0.1, 0.0008637479253661429, -0.0006420038806247419, 0.6666666666666666, 0, 0, -4.088564822940619, -4.088885824880931, 1, 0],
      [74.28877688853174, 0, 0.7528301006126198, 0.8656930810160196, 0.2471698993873802, 0, 0.6666666666666666, 0, 0, -8.636941142747812, -8.641778021007775, 1, 72.44238761950105],
      [0, 0, 1, 0, 0, 0, 1, 0, 0, 0, 0, 1, 0],
      [0, 0, 1, 0, 0, 0, 1, 0, 0, 0, 0, 1, 0],
      [0, 0, 1, 0, 0, 0, 1, 0, 0, 0, 0, 1, 0],
      [0, 0, 1, 0, 0, 0, 1, 0, 0, 0, 0, 1, 0],
      [0, 0, 1, 0, 0, 0, 1, 0, 0, 0, 0, 1, 0],
      [0, 0, 1, 0, 0, 0, 1, 0, 0, 0, 0, 1, 0],
      [0, 0, 1, 0, 0, 0, 1, 0, 0, 0, 0, 1, 0],
      [0, 0, 1, 0, 0, 0, 1, 0, 0, 0, 0, 1, 0],
      [0, 0, 1, 0, 0, 0, 1, 0, 0, 0, 0, 1, 0],
      [0, 0, 1, 0, 0, 0, 1, 0, 0, 0, 0, 1, 0],
      [0, 0, 1, 0, 0, 0, 1, 0, 0, 0, 0, 1, 0],
      [0, 0, 1, 0, 0, 0, 1, 0, 0, 0, 0, 1, 0],
      [0, 0, 1, 0, 0, 0, 1, 0, 0, 0, 0, 1, 0],
      [0, 0, 1, 0, 0, 0, 1, 0, 0, 0, 0, 1, 0],
      [0, 0, 1, 0, 0, 0, 1, 0, 0, 0, 0, 1, 0],
      [0, 0, 1, 0, 0, 0, 1, 0, 0, 0, 0, 1, 0],
      [0, 0, 1, 0, 0, 0, 1, 0, 0, 0, 0, 1, 0],
      [0, 0, 1, 0, 0, 0, 1, 0, 0, 0, 0, 1, 0],
      [0, 0, 1, 0, 0, 0, 1, 0, 0, 0, 0, 1, 0],
      [0, 0, 1, 0, 0, 0, 1, 0, 0, 0, 0, 1, 0],
      [0, 0, 1, 0, 0, 0, 1, 0, 0, 0, 0, 1, 0],
      [0, 0, 1, 0, 0, 0, 1, 0, 0, 0, 0, 1, 0],
      [0, 0, 1, 0, 0, 0, 1, 0, 0, 0, 0, 1, 0],
      [0, 0, 1, 0, 0, 0, 1, 0, 0, 0, 0, 1, 0],
      [0, 0, 0.9991362520746339, 0.1, 0.0008637479253661429, -0.0005002364645090296, 0.6666666666666666, 0, 0, -3.284608240555698, -3.284858358787953, 1, 0],
      [0, 0, 1, 0, 0, 0, 1, 0, 0, 0, 0, 1, 0],
      [0, 0, 1, 0, 0, 0, 1, 0, 0, 0, 0, 1, 0],
      [0, 0, 0.9991362520746339, 0.1, 0.0008637479253661429, -0.0007777067720731168, 0.6666666666666666, 0, 0, -4.165873123849767, -4.166261977235804, 1, 0],
      [0, 0, 1, 0, 0, 0, 1, 0, 0, 0, 0, 1, 0],
      [0, 0, 1, 0, 0, 0, 1, 0, 0, 0, 0, 1, 0],
      [0, 0, 1, 0, 0, 0, 1, 0, 0, 0, 0, 1, 0],
      [0, 0, 1, 0, 0, 0, 1, 0, 0, 0, 0, 1, 0],
      [0, 0, 1, 0, 0, 0, 1, 0, 0, 0, 0, 1, 0],
      [0, 0, 1, 0, 0, 0, 1, 0, 0, 0, 0, 1, 0],
      [0, 0, 1, 0, 0, 0, 1, 0, 0, 0, 0, 1, 0],
      [0, 0, 1, 0, 0, 0, 1, 0, 0, 0, 0, 1, 0],
      [0, 0, 1, 0, 0, 0, 1, 0, 0, 0, 0, 1, 0],
      [0, 0, 1, 0, 0, 0, 1, 0, 0, 0, 0, 1, 0],
      [0, 0, 1, 0, 0, 0, 1, 0, 0, 0, 0, 1, 0],
      [0, 0, 1, 0, 0, 0, 1, 0, 0, 0, 0, 1, 0],
      [0, 0, 1, 0, 0, 0, 1, 0, 0, 0, 0, 1, 0],
      [0, 0, 1, 0, 0, 0, 1, 0, 0, 0, 0, 1, 0],
      [0, 0, 1, 0, 0, 0, 1, 0, 0, 0, 0, 1, 0],
      [0, 0, 1, 0, 0, 0, 1, 0, 0, 0, 0, 1, 0],
      [0, 0, 1, 0, 0, 0, 1, 0, 0, 0, 0, 1, 0],
      [0.02593861773099327, 0.0006558013102992615, 0.0007667430947614733, 77.14175338776384, 0.9992332569052386, 0.7331411933936138, 0.3716993769755555, 1, 0, -9.84995030897073, -9.851201394599586, 1, 0],
      [0, 0, 1, 0, 0, 0, 1, 0, 0, 0, 0, 1, 0],
      [0, 0, 1, 0, 0, 0, 1, 0, 0, 0, 0, 1, 0],
      [0, 0, 1, 0, 0, 0, 1, 0, 0, 0, 0, 1, 0],
      [0, 0, 1, 0, 0, 0, 1, 0, 0, 0, 0, 1, 0],
      [0, 0, 1, 0, 0, 0, 1, 0, 0, 0, 0, 1, 0],
      [0, 0, 1, 0, 0, 0, 1, 0, 0, 0, 0, 1, 0],
      [0, 0, 0.9991362520746339, 0.1, 0.0008637479253661429, -0.0006048294234917151, 0.6666666666666666, 0, 0, -3.921379410526435, -3.921681825238181, 1, 0],
      [0, 0, 0.9991362520746339, 0.1, 0.0008637479253661429, -0.000539023501109348, 0.6666666666666666, 0, 0, -3.736499895083559, -3.736769406834113, 1, 0],
      [0, 0, 0.9991362520746339, 0.1, 0.0008637479253661429, -0.0004955177819656598, 0.6666666666666666, 0, 0, -4.036129569914726, -4.036377328805709, 1, 0],
      [1.250729320059885, 0, 1, 0.3986761438071433, 0, 0, 0.6666666666666666, 0, 0, -4.111159839267805, -4.099807286734515, 0.9887116445274781, 1.301235659993812],
      [0, 0, 0.9991362520746339, 0.1, 0.0008637479253661429, -0.0004513087383886116, 0.6666666666666666, 0, 0, -3.794501358871639, -3.794727013240833, 1, 0],
      [363.6508512844632, 0, 0.75, 0.9963468736741852, 0.25, 0, 0.6666666666666666, 0, 0, -9.497357504382363, -9.502787976681702, 1, 363.6508512844632],
      [0, 0, 0.009640950625096451, 71.60222550184436, 0.9903590493749036, 0.5909794304312328, 0.4054734470136387, 0, 0, -6.137086792863014, -6.138110849604996, 1, 0],
      [0, 0, 0.9991362520746339, 0.1, 0.0008637479253661429, -0.0005911408933947371, 0.6666666666666666, 0, 0, -4.257864391931618, -4.258159962378316, 1, 0],
      [0, 0, 0.9991362520746339, 0.1, 0.0008637479253661429, -0.0004459878110623094, 0.6666666666666666, 0, 0, -3.647915632206655, -3.648138626112186, 1, 0],
      [0, 0, 0.9991362520746339, 0.1, 0.0008637479253661429, -0.0005655085361810919, 0.6666666666666666, 0, 0, -3.955159947926212, -3.955442702194303, 1, 0],
      [0, 0, 0.9991362520746339, 0.1, 0.0008637479253661429, -0.0006103324015214184, 0.6666666666666666, 0, 0, -4.165873123849767, -4.166178290050528, 1, 0],
      [0, 0, 0.9991362520746339, 0.1, 0.0008637479253661429, -0.0005499658324854551, 0.6666666666666666, 0, 0, -4.485419740585115, -4.485694723501358, 1, 0],
      [0, 0, 0.9991362520746339, 0.1, 0.0008637479253661429, -0.0005820230600157572, 0.6666666666666666, 0, 0, -4.562961052900501, -4.563252064430509, 1, 0],
      [0, 0, 0.9991362520746339, 0.1, 0.0008637479253661429, -0.0004404122473991023, 0.6666666666666666, 0, 0, -3.284608240555698, -3.284828446679398, 1, 0],
      [0.8256842830825509, 0, 1, 0.853430927308074, 0, 0, 0.6666666666666666, 0, 0, -3.591420839308636, -3.591064912837683, 0.9996441368633407, 1.081112239763937],
      [0, 0, 0.9991362520746339, 0.1, 0.0008637479253661429, -0.0005616473524305832, 0.6666666666666666, 0, 0, -4.053067934584561, -4.053348758260777, 1, 0],
      [0.8256842830825509, 0, 1, 0.853430927308074, 0, 0, 0.6666666666666666, 0, 0, -3.591420839308636, -3.591064912837683, 0.9996441368633407, 1.081112239763937],
      [0, 0, 0.9991362520746339, 0.1, 0.0008637479253661429, -0.0004607877114484182, 0.6666666666666666, 0, 0, -3.702719357683782, -3.702949751539506, 1, 0],
      [0, 0, 0.9991362520746339, 0.1, 0.0008637479253661429, -0.0004404122473991023, 0.6666666666666666, 0, 0, -3.284608240555698, -3.284828446679398, 1, 0],
      [0, 0, 0.9991362520746339, 0.1, 0.0008637479253661429, -0.0004715177503502588, 0.6666666666666666, 0, 0, -3.397413429820904, -3.39764918869608, 1, 0],
      [0, 0, 0.9991362520746339, 0.1, 0.0008637479253661429, -0.0004427019036814528, 0.6666666666666666, 0, 0, -3.250827703155921, -3.251049054107762, 1, 0],
      [67.20627123377633, 0, 0.7691423813932582, 0.6379301675104156, 0.2308576186067418, 0, 0.6666666666666666, 0, 0, -8.829843679934349, -8.831336367633096, 1, 66.85599257808515],
      [0, 0, 1, 0, 0, 0, 1, 0, 0, 0, 0, 1, 0],
      [0, 0, 1, 0, 0, 0, 1, 0, 0, 0, 0, 1, 0],
      [0, 0, 1, 0, 0, 0, 1, 0, 0, 0, 0, 1, 0],
      [0, 0, 1, 0, 0, 0, 1, 0, 0, 0, 0, 1, 0],
      [0, 0, 1, 0, 0, 0, 1, 0, 0, 0, 0, 1, 0],
      [110.3463040973923, 0, 0.75, 0.9880610882699151, 0.25, 0, 0.6666666666666666, 0, 0, -6.556128355545269, -6.56161208413844, 1, 110.3463040973923],
      [0, 0, 1, 0, 0, 0, 1, 0, 0, 0, 0, 1, 0],
      [0, 0, 1, 0, 0, 0, 1, 0, 0, 0, 0, 1, 0],
      [0, 0, 1, 0, 0, 0, 1, 0, 0, 0, 0, 1, 0],
      [0, 0, 1, 0, 0, 0, 1, 0, 0, 0, 0, 1, 0],
      [0, 0, 1, 0, 0, 0, 1, 0, 0, 0, 0, 1, 0],
      [0, 0, 1, 0, 0, 0, 1, 0, 0, 0, 0, 1, 0],
      [0, 0, 0.7947250768875704, 425.2018544781643, 0.2052749231124296, 0.5843940762422051, 0.4071397188978103, 1, 0, -8.720949596619436, -8.620352586560209, 0.904297382209902, 0],
      [0, 0, 1, 0, 0, 0, 1, 0, 0, 0, 0, 1, 0],
      [0, 0, 1, 0, 0, 0, 1, 0, 0, 0, 0, 1, 0],
      [0, 0, 1, 0, 0, 0, 1, 0, 0, 0, 0, 1, 0],
      [0, 0, 1, 0, 0, 0, 1, 0, 0, 0, 0, 1, 0],
      [0, 0, 1, 0, 0, 0, 1, 0, 0, 0, 0, 1, 0],
      [0, 0, 1, 0, 0, 0, 1, 0, 0, 0, 0, 1, 0],
      [0, 0, 1, 0, 0, 0, 1, 0, 0, 0, 0, 1, 0],
      [0, 0, 0.9991362520746339, 0.1, 0.0008637479253661429, -0.0006184311847903246, 0.6666666666666666, 0, 0, -4.152009528354171, -4.152318743946566, 1, 0],
      [0, 0, 1, 0, 0, 0, 1, 0, 0, 0, 0, 1, 0],
      [0, 0, 1, 0, 0, 0, 1, 0, 0, 0, 0, 1, 0],
      [0, 0, 1, 0, 0, 0, 1, 0, 0, 0, 0, 1, 0],
      [0, 0, 1, 0, 0, 0, 1, 0, 0, 0, 0, 1, 0],
      [0, 0, 1, 0, 0, 0, 1, 0, 0, 0, 0, 1, 0],
      [0, 0, 1, 0, 0, 0, 1, 0, 0, 0, 0, 1, 0],
      [0, 0, 1, 0, 0, 0, 1, 0, 0, 0, 0, 1, 0],
      [0, 0, 1, 0, 0, 0, 1, 0, 0, 0, 0, 1, 0],
      [0, 0, 1, 0, 0, 0, 1, 0, 0, 0, 0, 1, 0],
      [0, 0, 1, 0, 0, 0, 1, 0, 0, 0, 0, 1, 0],
      [0, 0, 1, 0, 0, 0, 1, 0, 0, 0, 0, 1, 0],
      [0, 0, 1, 0, 0, 0, 1, 0, 0, 0, 0, 1, 0],
      [0, 0, 1, 0, 0, 0, 1, 0, 0, 0, 0, 1, 0],
      [0, 0, 0.9991362520746339, 0.1, 0.0008637479253661429, -0.0006660734169496862, 0.6666666666666666, 0, 0, -4.182715296579709, -4.183048333288184, 1, 0],
      [0, 0, 1, 0, 0, 0, 1, 0, 0, 0, 0, 1, 0],
      [0, 0, 1, 0, 0, 0, 1, 0, 0, 0, 0, 1, 0],
      [1.250729320059885, 0, 1, 0.3986761438071433, 0, 0, 0.6666666666666666, 0, 0, -4.113212038320431, -4.099807286734515, 0.9866846919935661, 1.301235659993812],
      [0, 0, 0.9991362520746339, 0.1, 0.0008637479253661429, -0.0005137210561558803, 0.6666666666666666, 0, 0, -3.138022513890715, -3.138279374418793, 1, 0],
      [0, 0, 0.9991362520746339, 0.1, 0.0008637479253661429, -0.0006979681263814541, 0.6666666666666666, 0, 0, -4.370669581196824, -4.371018565260015, 1, 0],
      [0, 0, 0.9991362520746339, 0.1, 0.0008637479253661429, -0.0005567299105351253, 0.6666666666666666, 0, 0, -3.397413429820904, -3.397691794776172, 1, 0],
      [0, 0, 0.9991362520746339, 0.1, 0.0008637479253661429, -0.0005359784644083376, 0.6666666666666666, 0, 0, -3.138022513890715, -3.138290503122919, 1, 0],
      [0, 0, 1, 0, 0, 0, 1, 0, 0, 0, 0, 1, 0],
      [0, 0, 0.9991362520746339, 0.1, 0.0008637479253661429, -0.000576459311519173, 0.6666666666666666, 0, 0, -4.152009528354171, -4.15229775800993, 1, 0],
      [0, 0, 1, 0, 0, 0, 1, 0, 0, 0, 0, 1, 0],
      [0, 0, 1, 0, 0, 0, 1, 0, 0, 0, 0, 1, 0],
      [0, 0, 1, 0, 0, 0, 1, 0, 0, 0, 0, 1, 0],
      [0.02590447124415981, 0.0006540975785257089, 1.0004e-08, 48.05351578067484, 0.999999989996, 0.4863903368746225, 0.4331726812214234, 0, 0, -7.993752496948476, -7.994248673159501, 1, 0],
      [0, 0, 0.9991362520746339, 0.1, 0.0008637479253661429, -0.0007291963709707971, 0.6666666666666666, 0, 0, -4.199653661249545, -4.20001825943503, 1, 0],
      [0, 0, 1, 0, 0, 0, 1, 0, 0, 0, 0, 1, 0],
      [228.8371070804532, 0, 0.7689363993817978, 0.6934656097610494, 0.2310636006182022, 0, 0.6666666666666666, 0, 0, -6.25119762346243, -6.253432832450153, 1, 223.4246511246897],
      [0, 0, 0.9991362520746339, 0.1, 0.0008637479253661429, -0.0005811963747355264, 0.6666666666666666, 0, 0, -3.794501358871639, -3.794791957059006, 1, 0],
      [0, 0, 1, 0, 0, 0, 1, 0, 0, 0, 0, 1, 0],
      [0, 0, 1, 0, 0, 0, 1, 0, 0, 0, 0, 1, 0],
      [0, 0, 0.9991362520746339, 0.1, 0.0008637479253661429, -0.0005200248006866914, 0.6666666666666666, 0, 0, -3.250827703155921, -3.251087715556265, 1, 0],
      [0, 0, 0.9991362520746339, 0.1, 0.0008637479253661429, -0.0005559364364540187, 0.6666666666666666, 0, 0, -3.869904770097965, -3.870182738316192, 1, 0],
      [0, 0, 0.9991362520746339, 0.1, 0.0008637479253661429, -0.0005268520416379374, 0.6666666666666666, 0, 0, -3.138022513890715, -3.138285939911534, 1, 0],
      [251.1968672127406, 0, 0.75, 0.9947201034551506, 0.25, 0, 0.6666666666666666, 0, 0, -5.797355233028066, -5.802450105198875, 1, 251.1968672127406],
      [0, 0, 0.9991362520746339, 0.1, 0.0008637479253661429, -0.0005671639866760003, 0.6666666666666666, 0, 0, -3.284608240555698, -3.284891822549036, 1, 0],
      [0, 0, 1, 0, 0, 0, 1, 0, 0, 0, 0, 1, 0],
      [0, 0, 0.9991362520746339, 0.1, 0.0008637479253661429, -0.0006877535603173612, 0.6666666666666666, 0, 0, -4.257864391931618, -4.258208268711777, 1, 0],
      [0, 0, 1, 0.6718725502785308, 0, 0, 0.6666666666666666, 0, 0, -5.179799871382404, -5.155971447955629, 0.9764532318842801, 0.9400491821868175],
      [0, 0, 0.9991362520746339, 0.1, 0.0008637479253661429, -0.0007100805328690285, 0.6666666666666666, 0, 0, -4.165873123849767, -4.166228164116202, 1, 0],
      [0, 0, 0.9991362520746339, 0.1, 0.0008637479253661429, -0.0005485821936703772, 0.6666666666666666, 0, 0, -3.397413429820904, -3.39768772091774, 1, 0],
      [0, 0, 0.9991362520746339, 0.1, 0.0008637479253661429, -0.0005382000216807015, 0.6666666666666666, 0, 0, -3.736499895083559, -3.736768995094399, 1, 0],
      [0, 0, 0.9991362520746339, 0.1, 0.0008637479253661429, -0.0006357798147131888, 0.6666666666666666, 0, 0, -5.118360403022756, -5.118678292930112, 1, 0],
      [0, 0, 0.9991362520746339, 0.1, 0.0008637479253661429, -0.0005360987593014954, 0.6666666666666666, 0, 0, -3.702719357683782, -3.702987407063433, 1, 0],
      [0, 0, 0.9991362520746339, 0.1, 0.0008637479253661429, -0.0005250706981465569, 0.6666666666666666, 0, 0, -3.794501358871639, -3.794763894220712, 1, 0],
      [0, 0, 0.9991362520746339, 0.1, 0.0008637479253661429, -0.0006877535603173612, 0.6666666666666666, 0, 0, -4.257864391931618, -4.258208268711777, 1, 0],
      [0, 0, 0.9991362520746339, 0.1, 0.0008637479253661429, -0.0004241846933901172, 0.6666666666666666, 0, 0, -3.418013115570105, -3.4182252079168, 1, 0],
      [0, 0, 0.9991362520746339, 0.1, 0.0008637479253661429, -0.0006971398555606356, 0.6666666666666666, 0, 0, -5.097760717273555, -5.098109287201336, 1, 0],
      [0, 0, 1, 0.2223056743341221, 0, 0, 0.6666666666666666, 0, 0, -3.985581368190416, -3.975759633675412, 0.9902263411945689, 0.969568493409144],
      [0, 0, 0.9991362520746339, 0.1, 0.0008637479253661429, -0.0006587783404530256, 0.6666666666666666, 0, 0, -4.199653661249545, -4.199983050419771, 1, 0],
      [1.250729320059885, 0, 1, 0.3986761438071433, 0, 0, 0.6666666666666666, 0, 0, -4.113404144791626, -4.099807286734515, 0.9864951616847777, 1.301235659993812],
      [0, 0, 0.9991362520746339, 0.71523314872008, 0.0008637479253661429, -0.002315246495289358, 0.6666666666666666, 0, 0, -4.556818393298982, -4.550255080652549, 0.993458178845509, 0],
      [0, 0, 0.9991362520746339, 0.1, 0.0008637479253661429, -0.0006423616557551526, 0.6666666666666666, 0, 0, -4.333058536263951, -4.333379717091828, 1, 0],
      [92.96605043020931, 0, 0.7589230049011866, 0.3622344905353706, 0.2410769950988134, 0, 0.6666666666666666, 0, 0, -10.98383055130083, -10.98553973866684, 1, 94.18185240661855],
      [0, 0, 1, 0.2223056743341221, 0, 0, 0.6666666666666666, 0, 0, -3.594746788199711, -3.587312684561105, 0.9925934609611363, 0.969568493409144],
      [0, 0, 1, 0.5835567025267284, 0, 0, 0.6666666666666666, 0, 0, -4.955361343239241, -4.937311395112975, 0.9821119764792481, 0.6504327334979301],
      [0, 0, 0.000722239122640936, 55.42154495215489, 0.9992777608773591, 0.4127603981160686, 0.4544635547207511, 0, 0, -7.081461841382827, -7.081443464373163, 0.9999816231591919, 0],
      [0, 0, 1, 0.3861199764671248, 0, 0, 0.6666666666666666, 0, 0, -4.717684057032442, -4.70668127728524, 0.9890575294410784, 0.4560207428894453],
      [0, 0, 1, 0, 0, 0, 1, 0, 0, 0, 0, 1, 0],
      [0, 0, 0.9991362520746339, 0.1, 0.0008637479253661429, -0.0006180330323743988, 0.6666666666666666, 0, 0, -4.485419740585115, -4.485728757101302, 1, 0],
      [0, 0, 1, 0, 0, 0, 1, 0, 0, 0, 0, 1, 0],
      [0, 0, 0.9991362520746339, 0.1, 0.0008637479253661429, -0.0006816880690170279, 0.6666666666666666, 0, 0, -4.165873123849767, -4.166213967884276, 1, 0],
      [0, 0, 1, 0, 0, 0, 1, 0, 0, 0, 0, 1, 0],
      [0, 0, 0.9991362520746339, 0.1, 0.0008637479253661429, -0.0005891431667350844, 0.6666666666666666, 0, 0, -3.849305084348765, -3.849599655932132, 1, 0],
      [0, 0, 1, 0, 0, 0, 1, 0, 0, 0, 0, 1, 0],
      [0, 0, 1, 0, 0, 0, 1, 0, 0, 0, 0, 1, 0],
      [0, 0, 0.9991362520746339, 0.1, 0.0008637479253661429, -0.0007777067720731168, 0.6666666666666666, 0, 0, -4.165873123849767, -4.166261977235804, 1, 0],
      [0, 0, 1, 0, 0, 0, 1, 0, 0, 0, 0, 1, 0],
      [0, 0, 1, 0, 0, 0, 1, 0, 0, 0, 0, 1, 0],
      [0, 0, 0.7135287956359928, 207.9871444383346, 0.2864712043640072, 0.5116664910408382, 0.42622489280545, 1, 0, -9.136350887732004, -9.113650001026057, 0.9775548396943787, 0],
      [0, 0, 0.9991362520746339, 0.1, 0.0008637479253661429, -0.0005671639866760003, 0.6666666666666666, 0, 0, -3.284608240555698, -3.284891822549036, 1, 0],
      [0, 0, 0.9991362520746339, 0.1, 0.0008637479253661429, -0.0005811963747355264, 0.6666666666666666, 0, 0, -3.794501358871639, -3.794791957059006, 1, 0],
      [0, 0, 1, 0.4606676714282781, 0, 0, 0.6666666666666666, 0, 0, -3.654683051645339, -3.647915632206655, 0.9932554279754974, 0.6296541641433383],
      [0, 0, 0.9991362520746339, 0.1, 0.0008637479253661429, -0.0003593694912833456, 0.6666666666666666, 0, 0, -4.266992699148699, -4.267172383894341, 1, 0],
      [0, 0, 0.9991362520746339, 0.1, 0.0008637479253661429, -0.000756796758352607, 0.6666666666666666, 0, 0, -5.097760717273555, -5.098139115652732, 1, 0],
      [0, 0, 1, 0, 0, 0, 1, 0, 0, 0, 0, 1, 0],
      [78.75095985899418, 0, 0.7528301006126198, 0.8665078947936591, 0.2471698993873802, 0, 0.6666666666666666, 0, 0, -9.256173490211633, -9.26094129035995, 1, 76.68071208703947],
      [0, 0, 1, 0, 0, 0, 1, 0, 0, 0, 0, 1, 0],
      [0, 0, 0.9991362520746339, 0.1, 0.0008637479253661429, -0.0006837129909129658, 0.6666666666666666, 0, 0, -3.921379410526435, -3.921721267021891, 1, 0],
      [0, 0, 1, 0, 0, 0, 1, 0, 0, 0, 0, 1, 0],
      [0, 0, 1, 0, 0, 0, 1, 0, 0, 0, 0, 1, 0],
      [0, 0, 1, 0, 0, 0, 1, 0, 0, 0, 0, 1, 0],
      [0, 0, 0.9991362520746339, 0.1, 0.0008637479253661429, -0.0005891431666125158, 0.6666666666666666, 0, 0, -4.634606951107569, -4.634901522690876, 1, 0],
      [0, 0, 1, 0, 0, 0, 1, 0, 0, 0, 0, 1, 0],
      [0, 0, 1, 0, 0, 0, 1, 0, 0, 0, 0, 1, 0],
      [0, 0, 1, 0, 0, 0, 1, 0, 0, 0, 0, 1, 0],
      [0, 0, 1, 0, 0, 0, 1, 0, 0, 0, 0, 1, 0],
      [0, 0, 1, 0, 0, 0, 1, 0, 0, 0, 0, 1, 0],
      [0, 0, 1, 0, 0, 0, 1, 0, 0, 0, 0, 1, 0],
      [0, 0, 1, 0, 0, 0, 1, 0, 0, 0, 0, 1, 0],
      [0, 0, 0.9991362520746339, 0.1, 0.0008637479253661429, -0.0005730367722511787, 0.6666666666666666, 0, 0, -3.647915632206655, -3.648202150592781, 1, 0],
      [0, 0, 1, 0, 0, 0, 1, 0, 0, 0, 0, 1, 0],
      [0, 0, 0.9991362520746339, 0.1, 0.0008637479253661429, -0.0005891431667350844, 0.6666666666666666, 0, 0, -3.849305084348765, -3.849599655932132, 1, 0],
      [0, 0, 1, 0, 0, 0, 1, 0, 0, 0, 0, 1, 0],
      [0, 0, 1, 0, 0, 0, 1, 0, 0, 0, 0, 1, 0],
      [0, 0, 1, 0, 0, 0, 1, 0, 0, 0, 0, 1, 0],
      [0, 0, 1, 0, 0, 0, 1, 0, 0, 0, 0, 1, 0],
      [0, 0, 0.9991362520746339, 0.1, 0.0008637479253661429, -0.0006031031363038508, 0.6666666666666666, 0, 0, -3.397413429820904, -3.397714981389056, 1, 0],
      [0, 0, 1, 0, 0, 0, 1, 0, 0, 0, 0, 1, 0],
      [0, 0, 0.9991362520746339, 0.1, 0.0008637479253661429, -0.0006837129909129658, 0.6666666666666666, 0, 0, -3.921379410526435, -3.921721267021891, 1, 0],
      [0, 0, 0.009631319305790659, 49.59999996339879, 0.9903686806942094, 0.6695490299494686, 0.3863124449172597, 0, 0, -8.060389885009863, -8.061024507308534, 1, 0],
      [0.03240379231986607, 0.001017049496059669, 0.0006249572175112514, 42.88324382603085, 0.9993750427824888, 0.6066222885293886, 0.401554143806351, 0, 0, -7.430329934498496, -7.431065005749642, 1, 0],
      [0, 0, 1, 0, 0, 0, 1, 0, 0, 0, 0, 1, 0],
      [0, 0, 0.9991362520746339, 0.1, 0.0008637479253661429, -0.0006258944516996934, 0.6666666666666666, 0, 0, -4.036129569914726, -4.036442517140576, 1, 0],
      [0, 0, 1, 0.6953487894209117, 0, 0, 0.6666666666666666, 0, 0, -4.111912702534585, -4.097205802877045, 0.9854007185677016, 0.7685003037841395],
      [0, 0, 0.9991362520746339, 0.1, 0.0008637479253661429, -0.0006616651033581888, 0.6666666666666666, 0, 0, -4.053067934584561, -4.05339876713624, 1, 0],
      [0, 0, 0.9991362520746339, 0.1, 0.0008637479253661429, -0.0005390461968914906, 0.6666666666666666, 0, 0, -3.397413429820904, -3.39768295291935, 1, 0],
      [0, 0, 1, 0.4606676714282781, 0, 0, 0.6666666666666666, 0, 0, -4.717816301517236, -4.709546779565485, 0.9917645764871412, 0.6296541641433383],
      [0, 0, 1, 0.4606676714282781, 0, 0, 0.6666666666666666, 0, 0, -3.654490572495066, -3.647915632206655, 0.9934466273366422, 0.6296541641433383],
      [0, 0, 0.9991362520746339, 0.1, 0.0008637479253661429, -0.0005242228284583206, 0.6666666666666666, 0, 0, -3.869904770097965, -3.870166881512194, 1, 0],
      [0, 0, 0.009610687869117831, 46.8317860821583, 0.9903893121308822, 0.9011723992289653, 0.3364002400710482, 0, 0, -8.869720343054425, -8.870388828788688, 1, 0],
      [0, 0, 0.9991362520746339, 0.1, 0.0008637479253661429, -0.0006862799090630034, 0.6666666666666666, 0, 0, -5.097760717273555, -5.098103857228087, 1, 0],
      [0, 0, 0.9991362520746339, 0.1, 0.0008637479253661429, -0.0005770900478685448, 0.6666666666666666, 0, 0, -3.702719357683782, -3.703007902707716, 1, 0],
      [0.01775371770052298, 0.0003096962327015637, 0.007669368903661348, 62.78464098593692, 0.9923306310963387, 0.6268950722470628, 0.3965539534793371, 0, 0, -8.311832658796112, -8.312615154046279, 1, 0],
      [0, 0, 0.009610687878040569, 59.46778527333164, 0.9903893121219595, 0.6068754650018704, 0.4014911532696128, 0, 0, -8.680718245576214, -8.681564561190857, 1, 0],
      [0, 0, 0.9991362520746339, 0.1, 0.0008637479253661429, -0.0006721522406882841, 0.6666666666666666, 0, 0, -3.808574221261229, -3.808910297381573, 1, 0],
      [0, 0, 0.9991362520746339, 0.1, 0.0008637479253661429, -0.000624354595819554, 0.6666666666666666, 0, 0, -4.088564822940619, -4.088877000238528, 1, 0],
      [0, 0, 0.9991362520746339, 0.1, 0.0008637479253661429, -0.0002846298282888071, 0.6666666666666666, 0, 0, -3.757099580832759, -3.757241895746903, 1, 0],
      [0.8256842830825509, 0, 1, 0.853430927308074, 0, 0, 0.6666666666666666, 0, 0, -3.591639855421372, -3.591232189937439, 0.9995924176003291, 1.081112239763937],
      [0, 0, 0.9991362520746339, 0.1, 0.0008637479253661429, -0.0004983175865662659, 0.6666666666666666, 0, 0, -3.138022513890715, -3.138271672683998, 1, 0],
      [0, 0, 0.9991362520746339, 0.1, 0.0008637479253661429, -0.0005113114383323847, 0.6666666666666666, 0, 0, -3.250827703155921, -3.251083358875087, 1, 0],
      [0, 0, 0.9991362520746339, 0.1, 0.0008637479253661429, -0.0006617645945521389, 0.6666666666666666, 0, 0, -4.333058536263951, -4.333389418561227, 1, 0],
      [0, 0, 0.9991362520746339, 0.1, 0.0008637479253661429, -0.0005400368185446425, 0.6666666666666666, 0, 0, -3.397413429820904, -3.397683448230177, 1, 0],
      [0, 0, 0.9991362520746339, 0.1, 0.0008637479253661429, -0.0005709712157795366, 0.6666666666666666, 0, 0, -4.088564822940619, -4.088850308548508, 1, 0],
      [0, 0, 0.9991362520746339, 0.1, 0.0008637479253661429, -0.0005137210561558803, 0.6666666666666666, 0, 0, -3.138022513890715, -3.138279374418793, 1, 0],
      [0.01771660308216461, 0.009165181119947699, 0.7661650063669121, 313.7220640122825, 0.2338349936330879, 0.442390423838102, 0.445696688473401, 1, 0, -8.529392951318274, -8.480677882614037, 0.9524524745546054, 0],
      [0, 0, 0.9991362520746339, 0.1, 0.0008637479253661429, -0.000651653044748457, 0.6666666666666666, 0, 0, -5.012251223570891, -5.012577050093265, 1, 0],
      [0, 0, 0.9991362520746339, 0.1, 0.0008637479253661429, -0.0005322312399771434, 0.6666666666666666, 0, 0, -3.647915632206655, -3.648181747826644, 1, 0],
      [0, 0, 0.9991362520746339, 0.1, 0.0008637479253661429, -0.0004695263729654897, 0.6666666666666666, 0, 0, -3.418013115570105, -3.418247878756588, 1, 0],
      [0, 0, 1, 0, 0, 0, 1, 0, 0, 0, 0, 1, 0],
      [0, 0, 0.9991362520746339, 0.1, 0.0008637479253661429, -0.0007201851474274434, 0.6666666666666666, 0, 0, -4.333058536263951, -4.333418628837665, 1, 0],
      [0, 0, 1, 0, 0, 0, 1, 0, 0, 0, 0, 1, 0],
      [0, 0, 0.9991362520746339, 0.1, 0.0008637479253661429, -0.0005957290930744819, 0.6666666666666666, 0, 0, -4.634606951107569, -4.634904815654107, 1, 0],
      [1.250729320059885, 0, 1, 0.3986761438071433, 0, 0, 0.6666666666666666, 0, 0, -4.114427763705178, -4.099807286734515, 0.9854858832254825, 1.301235659993812],
      [0, 0, 0.9991362520746339, 0.1, 0.0008637479253661429, -0.0005957290934439641, 0.6666666666666666, 0, 0, -3.736499895083559, -3.736797759630281, 1, 0],
      [0, 0, 1, 0, 0, 0, 1, 0, 0, 0, 0, 1, 0],
      [0, 0, 1, 0, 0, 0, 1, 0, 0, 0, 0, 1, 0],
      [0, 0, 1, 0, 0, 0, 1, 0, 0, 0, 0, 1, 0],
      [0, 0, 0.9991362520746339, 0.1, 0.0008637479253661429, -0.0007091902429596786, 0.6666666666666666, 0, 0, -5.118360403022756, -5.118714998144235, 1, 0],
      [279.6277729404741, 0, 0.7419328000397624, 0.9066669169381876, 0.2580671999602376, 0, 0.6666666666666666, 0, 0, -7.558347185300527, -7.56350173887935, 1, 282.9306195207943],
      [0, 0, 1, 0, 0, 0, 1, 0, 0, 0, 0, 1, 0],
      [0, 0, 1, 0, 0, 0, 1, 0, 0, 0, 0, 1, 0],
      [0, 0, 1, 0, 0, 0, 1, 0, 0, 0, 0, 1, 0],
      [0, 0, 1, 0, 0, 0, 1, 0, 0, 0, 0, 1, 0],
      [0, 0, 1, 0, 0, 0, 1, 0, 0, 0, 0, 1, 0],
      [0, 0, 1, 0, 0, 0, 1, 0, 0, 0, 0, 1, 0],
      [0, 0, 1, 0, 0, 0, 1, 0, 0, 0, 0, 1, 0],
      [0, 0, 1, 0, 0, 0, 1, 0, 0, 0, 0, 1, 0],
      [0, 0, 1, 0, 0, 0, 1, 0, 0, 0, 0, 1, 0],
      [0, 0, 0.9991362520746339, 0.1, 0.0008637479253661429, -0.0007612688192821793, 0.6666666666666666, 0, 0, -4.257864391931618, -4.258245026341259, 1, 0],
      [0, 0, 1, 0, 0, 0, 1, 0, 0, 0, 0, 1, 0],
      [0, 0, 1, 0, 0, 0, 1, 0, 0, 0, 0, 1, 0],
      [0, 0, 1, 0, 0, 0, 1, 0, 0, 0, 0, 1, 0],
      [0, 0, 1, 0, 0, 0, 1, 0, 0, 0, 0, 1, 0],
      [0, 0, 1, 0, 0, 0, 1, 0, 0, 0, 0, 1, 0],
      [0, 0, 1, 0, 0, 0, 1, 0, 0, 0, 0, 1, 0],
      [0, 0, 1, 0, 0, 0, 1, 0, 0, 0, 0, 1, 0],
      [0, 0, 1, 0, 0, 0, 1, 0, 0, 0, 0, 1, 0],
      [0, 0, 1, 0, 0, 0, 1, 0, 0, 0, 0, 1, 0],
      [0, 0, 1, 0, 0, 0, 1, 0, 0, 0, 0, 1, 0],
      [0, 0, 1, 0, 0, 0, 1, 0, 0, 0, 0, 1, 0],
      [87.35545310368686, 0, 0.75, 0.9849661565244197, 0.25, 0, 0.6666666666666666, 0, 0, -7.943209475911973, -7.949179502712664, 1, 87.35545310368686],
      [0, 0, 1, 0, 0, 0, 1, 0, 0, 0, 0, 1, 0],
      [0, 0, 1, 0, 0, 0, 1, 0, 0, 0, 0, 1, 0],
      [113.6218616691707, 0, 0.75, 0.9884012781388062, 0.25, 0, 0.6666666666666666, 0, 0, -6.533419659792633, -6.53888610339212, 1, 113.6218616691707],
      [0, 0, 1, 0, 0, 0, 1, 0, 0, 0, 0, 1, 0],
      [0, 0, 1, 0, 0, 0, 1, 0, 0, 0, 0, 1, 0],
      [0.01679370945822698, 0.008672845372061875, 0.4813120595596184, 95.02151442530524, 0.5186879404403816, 0.5980358975466693, 0.4036987573540406, 1, 0, -8.858675142986179, -8.852408134051622, 0.9937525878065888, 0],
      [0, 0, 1, 0, 0, 0, 1, 0, 0, 0, 0, 1, 0],
      [0, 0, 1, 0, 0, 0, 1, 0, 0, 0, 0, 1, 0],
      [0, 0, 1, 0, 0, 0, 1, 0, 0, 0, 0, 1, 0],
      [0, 0, 1, 0, 0, 0, 1, 0, 0, 0, 0, 1, 0],
      [0.03728235917396302, 0.001226181454215442, 1, 0.24737626835149, 0, -0.003588793088274755, 0.6666666666666666, 0, 0, -4.636819668946804, -4.636421542689292, 0.9996019529842096, 0.132302842983554],
      [0, 0, 1, 0, 0, 0, 1, 0, 0, 0, 0, 1, 0],
      [0, 0, 1, 0, 0, 0, 1, 0, 0, 0, 0, 1, 0],
      [0, 0, 1, 0, 0, 0, 1, 0, 0, 0, 0, 1, 0],
      [0, 0, 1, 0, 0, 0, 1, 0, 0, 0, 0, 1, 0],
      [0, 0, 0.9991362520746339, 0.1, 0.0008637479253661429, -0.0006837129909129658, 0.6666666666666666, 0, 0, -3.921379410526435, -3.921721267021891, 1, 0],
      [0, 0, 1, 0, 0, 0, 1, 0, 0, 0, 0, 1, 0],
      [0, 0, 1, 0, 0, 0, 1, 0, 0, 0, 0, 1, 0],
      [0, 0, 1, 0, 0, 0, 1, 0, 0, 0, 0, 1, 0],
      [1.289602909728712, 0, 1, 0.6386835485659825, 0, 0, 0.6666666666666666, 0, 0, -4.736127320052582, -4.730146465314685, 0.9940369949702572, 1.301235659993812],
      [0, 0, 1, 0, 0, 0, 1, 0, 0, 0, 0, 1, 0],
      [0, 0, 0.9991362520746339, 0.1, 0.0008637479253661429, -0.0006215178363682128, 0.6666666666666666, 0, 0, -4.152009528354171, -4.152320287272355, 1, 0],
      [82.67712228575881, 0, 0.7436830968814347, 0.8592105328039918, 0.2563169031185653, 0, 0.6666666666666666, 0, 0, -9.650003005303512, -9.655074021401647, 1, 82.7468624636646],
      [0, 0, 1, 0.3861199764671248, 0, 0, 0.6666666666666666, 0, 0, -4.256054140271195, -4.246393013399499, 0.9903853918856138, 0.4560207428894453],
      [0, 0, 1, 0, 0, 0, 1, 0, 0, 0, 0, 1, 0],
      [0, 0, 0.9991362520746339, 0.1, 0.0008637479253661429, -0.0007612688284659441, 0.6666666666666666, 0, 0, -5.155971447955629, -5.156352082369862, 1, 0],
      [0, 0, 0.9991362520746339, 0.1, 0.0008637479253661429, -0.0007106049963194749, 0.6666666666666666, 0, 0, -4.199653661249545, -4.200008963747704, 1, 0],
      [0, 0, 0.9991362520746339, 0.1, 0.0008637479253661429, -0.0005996445140663553, 0.6666666666666666, 0, 0, -3.397413429820904, -3.397713252077938, 1, 0],
      [0.8256842830825509, 0, 1, 0.853430927308074, 0, 0, 0.6666666666666666, 0, 0, -3.591854544020327, -3.591396158910599, 0.9995417199326518, 1.081112239763937],
      [0, 0, 1, 0, 0, 0, 1, 0, 0, 0, 0, 1, 0],
      [0, 0, 1, 0, 0, 0, 1, 0, 0, 0, 0, 1, 0],
      [78.93898425149628, 0.01741124821312996, 0.7500621573309639, 0.7449331548391741, 0.2499378426690361, 0, 0.6666666666666666, 0, 0, -8.083469451978239, -8.087605915408876, 1, 79.2940126408643],
      [0, 0, 0.9991362520746339, 0.1, 0.0008637479253661429, -0.0006837129800354447, 0.6666666666666666, 0, 0, -3.808574221261229, -3.808916077751247, 1, 0],
      [0, 0, 0.9991362520746339, 0.1, 0.0008637479253661429, -0.0006072210824035196, 0.6666666666666666, 0, 0, -3.397413429820904, -3.397717040362106, 1, 0],
      [0, 0, 0.9991362520746339, 0.1, 0.0008637479253661429, -0.0005891431667350844, 0.6666666666666666, 0, 0, -3.849305084348765, -3.849599655932132, 1, 0],
      [0, 0, 1, 0, 0, 0, 1, 0, 0, 0, 0, 1, 0],
      [0, 0, 0.9991362520746339, 0.1, 0.0008637479253661429, -0.0005957290930940218, 0.6666666666666666, 0, 0, -3.849305084348765, -3.849602948895312, 1, 0],
      [0, 0, 0.9991362520746339, 0.1, 0.0008637479253661429, -0.0007041134496148516, 0.6666666666666666, 0, 0, -4.485419740585115, -4.485771797309923, 1, 0],
      [0, 0, 0.9991362520746339, 0.1, 0.0008637479253661429, -0.0005671639866760003, 0.6666666666666666, 0, 0, -3.284608240555698, -3.284891822549036, 1, 0],
      [0, 0, 0.9991362520746339, 0.1, 0.0008637479253661429, -0.0006072210824035196, 0.6666666666666666, 0, 0, -3.397413429820904, -3.397717040362106, 1, 0],
      [306.4165026069778, 0, 0.7420966751284819, 0.8537348167025004, 0.2579033248715181, 0, 0.6666666666666666, 0, 0, -6.958366242311194, -6.963285446684488, 1, 298.435108985666],
      [1.289602909728712, 0, 1, 0.6386835485659825, 0, 0, 0.6666666666666666, 0, 0, -4.736147506559219, -4.730146465314685, 0.994016929038391, 1.301235659993812],
      [0, 0, 0.9991362520746339, 0.1, 0.0008637479253661429, -0.0005891431667350844, 0.6666666666666666, 0, 0, -3.849305084348765, -3.849599655932132, 1, 0],
      [0, 0, 0.9991362520746339, 0.1, 0.0008637479253661429, -0.0007716585006143362, 0.6666666666666666, 0, 0, -4.312458850514751, -4.312844679765058, 1, 0],
      [0, 0, 0.9991362520746339, 0.1, 0.0008637479253661429, -0.0005811963747355264, 0.6666666666666666, 0, 0, -3.794501358871639, -3.794791957059006, 1, 0],
      [0, 0, 0.9991362520746339, 0.1, 0.0008637479253661429, -0.0006911528339870188, 0.6666666666666666, 0, 0, -3.808574221261229, -3.808919797678223, 1, 0],
      [0.8256842830825509, 0, 1, 0.853430927308074, 0, 0, 0.6666666666666666, 0, 0, -3.591854544020327, -3.591396158910599, 0.9995417199326518, 1.081112239763937],
      [0, 0, 0.9991362520746339, 0.1, 0.0008637479253661429, -0.0003663344065039098, 0.6666666666666666, 0, 0, -4.039204339088965, -4.039387506292217, 1, 0],
      [0, 0, 0.9991362520746339, 0.1, 0.0008637479253661429, -0.0003802348530310695, 0.6666666666666666, 0, 0, -3.587312684561105, -3.58750280198762, 1, 0],
      [0, 0, 1, 0, 0, 0, 1, 0, 0, 0, 0, 1, 0],
      [0, 0, 0.9991362520746339, 0.1, 0.0008637479253661429, -0.0006911528339870188, 0.6666666666666666, 0, 0, -3.808574221261229, -3.808919797678223, 1, 0],
      [0, 0, 1, 0, 0, 0, 1, 0, 0, 0, 0, 1, 0],
      [0, 0, 1, 0.3861199764671248, 0, 0, 0.6666666666666666, 0, 0, -4.71776901282092, -4.70668127728524, 0.9889735068479636, 0.4560207428894453],
      [0, 0, 0.9991362520746339, 0.1, 0.0008637479253661429, -0.0007859824844267393, 0.6666666666666666, 0, 0, -4.165873123849767, -4.166266115091981, 1, 0],
      [0, 0, 1, 0.6953487894209117, 0, 0, 0.6666666666666666, 0, 0, -4.113534525002652, -4.097205802877045, 0.9838038687956321, 0.7685003037841395],
      [0, 0, 0.9991362520746339, 0.1, 0.0008637479253661429, -0.0003200388068389515, 0.6666666666666666, 0, 0, -3.757099580832759, -3.757259600236178, 1, 0],
      [0, 0, 0.9991362520746339, 0.1, 0.0008637479253661429, -0.0003200388068389515, 0.6666666666666666, 0, 0, -3.757099580832759, -3.757259600236178, 1, 0],
      [0, 0, 0.9991362520746339, 0.1, 0.0008637479253661429, -0.0005701124878472186, 0.6666666666666666, 0, 0, -3.250827703155921, -3.251112759399845, 1, 0],
      [0, 0, 0.9991362520746339, 0.1, 0.0008637479253661429, -0.000628739508327314, 0.6666666666666666, 0, 0, -4.152009528354171, -4.152323898108334, 1, 0],
      [0, 0, 0.9991362520746339, 0.1, 0.0008637479253661429, -0.0007716585004935439, 0.6666666666666666, 0, 0, -4.709546779565485, -4.709932608815731, 1, 0],
      [0, 0, 1, 0.2457628176112213, 0, 0, 0.6666666666666666, 0, 0, -4.169950418968726, -4.165873123849767, 0.9959310057630252, 1.081112239763937],
      [0, 0, 0.9991362520746339, 0.1, 0.0008637479253661429, -0.0004695263730702948, 0.6666666666666666, 0, 0, -4.20331498232891, -4.203549745515445, 1, 0],
      [0, 0, 1, 0.2321657973316925, 0, 0, 0.6666666666666666, 0, 0, -3.986631622422645, -3.975759633675412, 0.9891868977243077, 0.969568493409144],
      [0, 0, 0.9991362520746339, 0.1, 0.0008637479253661429, -0.0006420038806282946, 0.6666666666666666, 0, 0, -4.088564822940619, -4.088885824880933, 1, 0],
      [0, 0, 0.9991362520746339, 0.1, 0.0008637479253661429, -0.0005957290930744819, 0.6666666666666666, 0, 0, -4.634606951107569, -4.634904815654107, 1, 0],
      [0, 0, 1, 0, 0, 0, 1, 0, 0, 0, 0, 1, 0],
      [0, 0, 1, 0, 0, 0, 1, 0, 0, 0, 0, 1, 0],
      [0, 0, 1, 0, 0, 0, 1, 0, 0, 0, 0, 1, 0],
      [0, 0, 0.8784770939523786, 100000, 0.1215229060476214, 3.582277501320277, 0.07866876600402806, 1, 0, -11.84984411970343, -10.33513316528412, 0.219871728574725, 0],
      [0, 0, 0.9991362520746339, 0.1, 0.0008637479253661429, -0.0005599129954321214, 0.6666666666666666, 0, 0, -3.869904770097965, -3.870184726595681, 1, 0],
      [0, 0, 0.9991362520746339, 0.1, 0.0008637479253661429, -0.0005591325995197849, 0.6666666666666666, 0, 0, -3.250827703155921, -3.251107269455681, 1, 0],
      [0, 0, 0.9991362520746339, 0.1, 0.0008637479253661429, -0.0007567967580772716, 0.6666666666666666, 0, 0, -4.312458850514751, -4.312837248893789, 1, 0],
      [0, 0, 0.9991362520746339, 0.1, 0.0008637479253661429, -0.0005078391391970527, 0.6666666666666666, 0, 0, -3.849305084348765, -3.849559003918363, 1, 0],
      [0, 0, 0.9991362520746339, 0.1, 0.0008637479253661429, -0.0005842558549478127, 0.6666666666666666, 0, 0, -3.736499895083559, -3.736792023011033, 1, 0],
      [0, 0, 0.9991362520746339, 0.1, 0.0008637479253661429, -0.0006215178363682128, 0.6666666666666666, 0, 0, -4.152009528354171, -4.152320287272355, 1, 0],
      [0, 0, 0.9991362520746339, 0.1, 0.0008637479253661429, -0.000379197855783886, 0.6666666666666666, 0, 0, -3.587312684561105, -3.587502283488996, 1, 0],
      [0, 0, 1, 0.5319225404027024, 0, 0, 0.6666666666666666, 0, 0, -4.196599797780991, -4.182715296579709, 0.9862114439214373, 0.969568493409144],
      [0, 0, 0.9991362520746339, 0.1, 0.0008637479253661429, -0.0003138753946174688, 0.6666666666666666, 0, 0, -3.757099580832759, -3.757256518530068, 1, 0],
      [0, 0, 0.9991362520746339, 0.71523314872008, 0.0008637479253661429, -0.002568155548088313, 0.6666666666666666, 0, 0, -4.557661850455731, -4.550381535178949, 0.9927461220219098, 0],
      [0, 0, 0.9991362520746339, 0.1, 0.0008637479253661429, -0.0007142340386989687, 0.6666666666666666, 0, 0, -3.955159947926212, -3.955517064945562, 1, 0],
      [0, 0, 0.9991362520746339, 0.1, 0.0008637479253661429, -0.0004604838050488169, 0.6666666666666666, 0, 0, -3.418013115570105, -3.418243357472629, 1, 0],
      [0, 0, 1, 0.3861199764671248, 0, 0, 0.6666666666666666, 0, 0, -4.255909303412933, -4.246393013399499, 0.9905288465827641, 0.4560207428894453],
      [0, 0, 0.9991362520746339, 0.1, 0.0008637479253661429, -0.0006296394105955727, 0.6666666666666666, 0, 0, -4.088564822940619, -4.088879642645916, 1, 0],
      [80.24622954157216, 0, 0.75, 0.9836560372923563, 0.25, 0, 0.6666666666666666, 0, 0, -7.997400316599272, -8.002555305932015, 1, 80.24622954157216],
      [0, 0, 0.0006828649513449949, 128.008705179565, 0.999317135048655, 1.256034470609059, 0.2743921604683757, 0, 0, -8.916341594545342, -8.91638239289407, 1, 0],
      [0, 0, 0.9991362520746339, 0.1, 0.0008637479253661429, -0.0006279010244725214, 0.6666666666666666, 0, 0, -3.700117873826311, -3.700431824338547, 1, 0],
      [0, 0, 0.9991362520746339, 0.1, 0.0008637479253661429, -0.0006296394107199177, 0.6666666666666666, 0, 0, -4.873866689699423, -4.874181509404783, 1, 0],
      [0, 0, 0.9991362520746339, 0.1, 0.0008637479253661429, -0.0004604838050488169, 0.6666666666666666, 0, 0, -3.418013115570105, -3.418243357472629, 1, 0],
      [0, 0, 0.9991362520746339, 0.1, 0.0008637479253661429, -0.0006166305215433709, 0.6666666666666666, 0, 0, -4.937311395112975, -4.937619710373747, 1, 0],
      [0, 0, 0.009631319305790659, 43.90059963457711, 0.9903686806942094, 0.5892069258027739, 0.4059209773540602, 1, 0, -8.179603691574043, -8.179680958059462, 1, 0],
      [0, 0, 0.9991362520746339, 0.1, 0.0008637479253661429, -0.0005955264863626297, 0.6666666666666666, 0, 0, -3.397413429820904, -3.397711193064086, 1, 0],
      [0, 0, 0.9991362520746339, 0.1, 0.0008637479253661429, -0.000616630521424355, 0.6666666666666666, 0, 0, -4.152009528354171, -4.152317843614883, 1, 0],
      [0, 0, 0.9991362520746339, 0.1, 0.0008637479253661429, -0.0007466072224282527, 0.6666666666666666, 0, 0, -4.370669581196824, -4.371042884808038, 1, 0],
      [0, 0, 1, 0.6953487894209117, 0, 0, 0.6666666666666666, 0, 0, -4.113220018619978, -4.097205802877045, 0.9841133300529035, 0.7685003037841395],
      [0, 0, 0.9991362520746339, 0.1, 0.0008637479253661429, -0.0007350914995978286, 0.6666666666666666, 0, 0, -4.562961052900501, -4.5633285986503, 1, 0],
      [0, 0, 1, 0.6953487894209117, 0, 0, 0.6666666666666666, 0, 0, -4.113220018619978, -4.097205802877045, 0.9841133300529035, 0.7685003037841395],
      [0, 0, 0.9991362520746339, 0.1, 0.0008637479253661429, -0.0007466072224282527, 0.6666666666666666, 0, 0, -4.370669581196824, -4.371042884808038, 1, 0],
      [0, 0, 1, 0.6953487894209117, 0, 0, 0.6666666666666666, 0, 0, -4.113220018619978, -4.097205802877045, 0.9841133300529035, 0.7685003037841395],
      [0.01229751790128349, 0.006297407506084013, 0.780991825049113, 540.8900008464741, 0.219008174950887, 0.7755867921281983, 0.3623508697627402, 1, 0, -8.914993814198981, -8.833930263411595, 0.9221350871675411, 0],
      [1.250729320059885, 0, 1, 0.3986761438071433, 0, 0, 0.6666666666666666, 0, 0, -4.114146175477134, -4.099807286734515, 0.9857634235233237, 1.301235659993812],
      [0, 0, 0.9991362520746339, 0.1, 0.0008637479253661429, -0.0006258377419410266, 0.6666666666666666, 0, 0, -4.036129569914726, -4.036442488785696, 1, 0],
      [0, 0, 0.9991362520746339, 0.1, 0.0008637479253661429, -0.0008375449975819294, 0.6666666666666666, 0, 0, -4.951174990608572, -4.951593763107363, 1, 0],
      [0.8256842830825509, 0, 1, 0.853430927308074, 0, 0, 0.6666666666666666, 0, 0, -3.591817173506839, -3.591367617533215, 0.9995505450614979, 1.081112239763937],
      [0, 0, 0.9991362520746339, 0.1, 0.0008637479253661429, -0.0005562408927994866, 0.6666666666666666, 0, 0, -3.284608240555698, -3.284886361002098, 1, 0],
      [0, 0, 0.9991362520746339, 0.1, 0.0008637479253661429, -0.0005501011683053392, 0.6666666666666666, 0, 0, -3.869904770097965, -3.870179820682118, 1, 0],
      [0, 0, 0.9991362520746339, 0.1, 0.0008637479253661429, -0.0005842558549478127, 0.6666666666666666, 0, 0, -3.736499895083559, -3.736792023011033, 1, 0],
      [0, 0, 0.9991362520746339, 0.1, 0.0008637479253661429, -0.0005562408927994866, 0.6666666666666666, 0, 0, -3.284608240555698, -3.284886361002098, 1, 0],
      [0, 0, 0.9991362520746339, 0.1, 0.0008637479253661429, -0.0003535400217433704, 0.6666666666666666, 0, 0, -4.266992699148699, -4.267169469159571, 1, 0],
      [0, 0, 0.9991362520746339, 0.1, 0.0008637479253661429, -0.0005700030228901198, 0.6666666666666666, 0, 0, -3.794501358871639, -3.794786360383084, 1, 0],
      [0, 0, 0.009617925488470312, 45.42788895985718, 0.9903820745115297, 1.033275085008803, 0.3115422914584083, 0, 0, -8.959083791612038, -8.959132352433416, 1, 0],
      [0, 0, 0.9991362520746339, 0.71523314872008, 0.0008637479253661429, -0.002568155548088313, 0.6666666666666666, 0, 0, -4.557661850455731, -4.550381535178949, 0.9927461220219098, 0],
      [0, 0, 0.5195392982303607, 253.2234420006093, 0.4804607017696393, 1.934005185829086, 0.1887106467639654, 1, 0, -9.544091649468905, -9.45752402460298, 0.9170735297089134, 0],
      [0, 0, 0.9991362520746339, 0.1, 0.0008637479253661429, -0.0007466072216661956, 0.6666666666666666, 0, 0, -4.257864391931618, -4.258237695542451, 1, 0],
      [105.0994058220754, 0, 0.75, 0.9874725263681654, 0.25, 0, 0.6666666666666666, 0, 0, -7.474795592701183, -7.480210716107673, 1, 105.0994058220754],
      [0, 0, 0.00961068787937621, 44.38014072048874, 0.9903893121206238, 0.1733123178528206, 0.539385925565531, 0, 0, -7.999032318739618, -7.999028489445982, 0.9999961707136956, 0],
      [0, 0, 0.9991362520746339, 0.1, 0.0008637479253661429, -0.0003592794091940021, 0.6666666666666666, 0, 0, -4.039204339088965, -4.039383978793562, 1, 0],
      [0, 0, 0.9991362520746339, 0.1, 0.0008637479253661429, -0.0005842558631972139, 0.6666666666666666, 0, 0, -4.634606951107569, -4.634899079039168, 1, 0],
      [0, 0, 0.9991362520746339, 0.1, 0.0008637479253661429, -0.0006351227982177576, 0.6666666666666666, 0, 0, -3.700117873826311, -3.700435435225419, 1, 0],
      [0, 0, 0.9991362520746339, 0.1, 0.0008637479253661429, -0.0007216740115350007, 0.6666666666666666, 0, 0, -3.955159947926212, -3.95552078493198, 1, 0],
      [0, 0, 0.9991362520746339, 0.1, 0.0008637479253661429, -0.0005842558549478127, 0.6666666666666666, 0, 0, -3.736499895083559, -3.736792023011033, 1, 0],
      [0, 0, 0.9991362520746339, 0.1, 0.0008637479253661429, -0.0003592794091940021, 0.6666666666666666, 0, 0, -4.039204339088965, -4.039383978793562, 1, 0],
      [0, 0, 0.9991362520746339, 0.1, 0.0008637479253661429, -0.0007222507863708927, 0.6666666666666666, 0, 0, -4.053067934584561, -4.053429059977747, 1, 0],
      [0, 0, 1, 0.5835567025267284, 0, 0, 0.6666666666666666, 0, 0, -4.651816103872688, -4.634606951107569, 0.9829380789161238, 0.6504327334979301],
      [0, 0, 0.9991362520746339, 0.1, 0.0008637479253661429, -0.0005074854650386484, 0.6666666666666666, 0, 0, -3.849305084348765, -3.849558827081284, 1, 0],
      [0, 0, 0.9991362520746339, 0.1, 0.0008637479253661429, -0.0006031031363038508, 0.6666666666666666, 0, 0, -3.397413429820904, -3.397714981389056, 1, 0],
      [0, 0, 1, 0, 0, 0, 1, 0, 0, 0, 0, 1, 0],
      [0, 0, 0.9991362520746339, 0.1, 0.0008637479253661429, -0.0006852816506492942, 0.6666666666666666, 0, 0, -3.921379410526435, -3.92172205135176, 1, 0],
      [0, 0, 0.9991362520746339, 0.1, 0.0008637479253661429, -0.0005891431585727247, 0.6666666666666666, 0, 0, -3.736499895083559, -3.736794466662845, 1, 0],
      [0, 0, 0.9991362520746339, 0.1, 0.0008637479253661429, -0.0003614471692792165, 0.6666666666666666, 0, 0, -4.549097457404905, -4.549278180989544, 1, 0],
      [0, 0, 0.9991362520746339, 0.1, 0.0008637479253661429, -0.0006658052350134724, 0.6666666666666666, 0, 0, -3.808574221261229, -3.808907123878736, 1, 0],
      [0, 0, 1, 0, 0, 0, 1, 0, 0, 0, 0, 1, 0],
      [0, 0, 1, 0, 0, 0, 1, 0, 0, 0, 0, 1, 0],
      [66.34020990385878, 0, 0.7692311293291718, 0.4089861472554336, 0.2307688706708282, 0, 0.6666666666666666, 0, 0, -8.476110208672283, -8.477601168855795, 1, 64.30176495653151],
      [0, 0, 1, 0, 0, 0, 1, 0, 0, 0, 0, 1, 0],
      [0, 0, 1, 0, 0, 0, 1, 0, 0, 0, 0, 1, 0],
      [0, 0, 1, 0, 0, 0, 1, 0, 0, 0, 0, 1, 0],
      [0, 0, 1, 0, 0, 0, 1, 0, 0, 0, 0, 1, 0],
      [0, 0, 1, 0, 0, 0, 1, 0, 0, 0, 0, 1, 0],
      [0, 0, 1, 0, 0, 0, 1, 0, 0, 0, 0, 1, 0],
      [0, 0, 1, 0, 0, 0, 1, 0, 0, 0, 0, 1, 0],
      [0, 0, 1, 0, 0, 0, 1, 0, 0, 0, 0, 1, 0],
      [0, 0, 1, 0, 0, 0, 1, 0, 0, 0, 0, 1, 0],
      [0, 0, 1, 0, 0, 0, 1, 0, 0, 0, 0, 1, 0],
      [0, 0, 1, 0, 0, 0, 1, 0, 0, 0, 0, 1, 0],
      [1.250729320059885, 0, 1, 0.3986761438071433, 0, 0, 0.6666666666666666, 0, 0, -4.114352301328169, -4.099807286734515, 0.9855602531387737, 1.301235659993812],
      [0, 0, 1, 0, 0, 0, 1, 0, 0, 0, 0, 1, 0],
      [0, 0, 0.9991362520746339, 0.1, 0.0008637479253661429, -0.0006837130151016169, 0.6666666666666666, 0, 0, -3.808574221261229, -3.80891607776878, 1, 0],
      [0, 0, 1, 0.3861199764671248, 0, 0, 0.6666666666666666, 0, 0, -4.255951336857257, -4.246393013399499, 0.9904872121186635, 0.4560207428894453],
      [0, 0, 0.9991362520746339, 0.1, 0.0008637479253661429, -0.0005630460330348086, 0.6666666666666666, 0, 0, -3.284608240555698, -3.284889763572216, 1, 0],
      [0, 0, 1, 0.970937574814953, 0, 0, 0.6666666666666666, 0, 0, -4.113489851491831, -4.097205802877045, 0.9838478197501266, 0.7685003037841395],
      [0, 0, 0.9991362520746339, 0.1, 0.0008637479253661429, -0.0005908418808573401, 0.6666666666666666, 0, 0, -4.634606951107569, -4.634902372047998, 1, 0],
      [0, 0, 1, 0.4606676714282781, 0, 0, 0.6666666666666666, 0, 0, -3.591531722807627, -3.587312684561105, 0.995789849391633, 0.6296541641433383],
      [0, 0, 0.9991362520746339, 0.1, 0.0008637479253661429, -0.0007633827829565121, 0.6666666666666666, 0, 0, -4.312458850514751, -4.312840541906229, 1, 0],
      [0, 0, 1, 0, 0, 0, 1, 0, 0, 0, 0, 1, 0],
      [0, 0, 0.9991362520746339, 0.1, 0.0008637479253661429, -0.0006330096826205889, 0.6666666666666666, 0, 0, -3.700117873826311, -3.700434378667621, 1, 0],
      [0, 0, 1, 0, 0, 0, 1, 0, 0, 0, 0, 1, 0],
      [0, 0, 1, 0, 0, 0, 1, 0, 0, 0, 0, 1, 0],
      [0, 0, 1, 0, 0, 0, 1, 0, 0, 0, 0, 1, 0],
      [0, 0, 0.9991362520746339, 0.1, 0.0008637479253661429, -0.0005957290934430759, 0.6666666666666666, 0, 0, -3.736499895083559, -3.73679775963028, 1, 0],
      [0, 0, 0.9991362520746339, 0.1, 0.0008637479253661429, -0.0003160252849276901, 0.6666666666666666, 0, 0, -3.757099580832759, -3.757257593475223, 1, 0],
      [0, 0, 1, 0, 0, 0, 1, 0, 0, 0, 0, 1, 0],
      [0, 0, 0.9991362520746339, 0.1, 0.0008637479253661429, -0.0007716585006143362, 0.6666666666666666, 0, 0, -4.312458850514751, -4.312844679765058, 1, 0],
      [0, 0, 1, 0, 0, 0, 1, 0, 0, 0, 0, 1, 0],
      [0, 0, 1, 0, 0, 0, 1, 0, 0, 0, 0, 1, 0],
      [0, 0, 0.9991362520746339, 0.1, 0.0008637479253661429, -0.0007208200638695317, 0.6666666666666666, 0, 0, -3.955159947926212, -3.955520357958147, 1, 0],
      [0, 0, 0.9991362520746339, 0.1, 0.0008637479253661429, -0.000720820063607519, 0.6666666666666666, 0, 0, -4.853267003950223, -4.853627413982027, 1, 0],
      [1.289602909728712, 0, 1, 0.6386835485659825, 0, 0, 0.6666666666666666, 0, 0, -4.736147506559219, -4.730146465314685, 0.994016929038391, 1.301235659993812],
      [0, 0, 1, 0.3861199764671248, 0, 0, 0.6666666666666666, 0, 0, -4.211078366110211, -4.20331498232891, 0.992266673449928, 0.4560207428894453],
      [0, 0, 1, 0, 0, 0, 1, 0, 0, 0, 0, 1, 0],
      [0, 0, 1, 0, 0, 0, 1, 0, 0, 0, 0, 1, 0],
      [0, 0, 0.9991362520746339, 0.1, 0.0008637479253661429, -0.0006215178363682128, 0.6666666666666666, 0, 0, -4.152009528354171, -4.152320287272355, 1, 0],
      [0, 0, 1, 0, 0, 0, 1, 0, 0, 0, 0, 1, 0],
      [0, 0, 1, 0, 0, 0, 1, 0, 0, 0, 0, 1, 0],
      [0, 0, 1, 0, 0, 0, 1, 0, 0, 0, 0, 1, 0],
      [0, 0, 1, 0, 0, 0, 1, 0, 0, 0, 0, 1, 0],
      [0, 0, 0.9991362520746339, 0.1, 0.0008637479253661429, -0.0005980471771227513, 0.6666666666666666, 0, 0, -3.397413429820904, -3.397712453409466, 1, 0],
      [0, 0, 0.9991362520746339, 0.1, 0.0008637479253661429, -0.0004532878710206134, 0.6666666666666666, 0, 0, -3.418013115570105, -3.418239759505615, 1, 0],
      [0, 0, 0.9991362520746339, 0.1, 0.0008637479253661429, -0.0005728802020250612, 0.6666666666666666, 0, 0, -3.702719357683782, -3.703005797784794, 1, 0],
      [1.289602909728712, 0, 1, 0.6386835485659825, 0, 0, 0.6666666666666666, 0, 0, -4.735939959785935, -4.730146465314685, 0.9942232554550638, 1.301235659993812],
      [0, 0, 0.9991362520746339, 0.1, 0.0008637479253661429, -0.0005475484615544701, 0.6666666666666666, 0, 0, -3.284608240555698, -3.284882014786476, 1, 0],
      [0, 0, 0.9991362520746339, 0.1, 0.0008637479253661429, -0.000541504740061427, 0.6666666666666666, 0, 0, -3.869904770097965, -3.870175522467996, 1, 0],
      [0, 0, 0.9991362520746339, 0.1, 0.0008637479253661429, -0.0005409330591605865, 0.6666666666666666, 0, 0, -3.138022513890715, -3.138292980420295, 1, 0],
      [0, 0, 0.9991362520746339, 0.1, 0.0008637479253661429, -0.0004532878710206134, 0.6666666666666666, 0, 0, -3.418013115570105, -3.418239759505615, 1, 0],
      [0, 0, 0.9991362520746339, 0.1, 0.0008637479253661429, -0.0006069943745909967, 0.6666666666666666, 0, 0, -4.152009528354171, -4.152313025541466, 1, 0],
      [444.2916463671531, 0, 0.75, 0.9970079475027868, 0.25, 0, 0.6666666666666666, 0, 0, -7.036630850162583, -7.041178214163719, 1, 444.2916463671531],
      [0, 0, 0.9991362520746339, 0.1, 0.0008637479253661429, -0.0005751256265131843, 0.6666666666666666, 0, 0, -3.849305084348765, -3.849592647162021, 1, 0],
      [0, 0, 1, 0.5778152252169131, 0, 0, 0.6666666666666666, 0, 0, -4.10837160169226, -4.097205802877045, 0.9888963073459044, 0.6504327334979301],
      [0.03245822901738921, 0.001020415743063967, 0.0007064889961605087, 54.46113803827478, 0.9992935110038395, 0.7964900565099704, 0.3578591979676617, 0, 0, -8.384573785033611, -8.386407086000254, 1, 0],
      [0, 0, 0.9991362520746339, 0.1, 0.0008637479253661429, -0.0005003072846845313, 0.6666666666666666, 0, 0, -3.250827703155921, -3.251077856798263, 1, 0],
      [0, 0, 0.9991362520746339, 0.1, 0.0008637479253661429, -0.000586220104341173, 0.6666666666666666, 0, 0, -3.397413429820904, -3.397706539873075, 1, 0],
      [0, 0, 1, 0.5835567025267284, 0, 0, 0.6666666666666666, 0, 0, -4.50443059316344, -4.488021224442586, 0.9837245315624005, 0.6504327334979301],
      [0, 0, 0.9991362520746339, 0.1, 0.0008637479253661429, -0.0005421041905782076, 0.6666666666666666, 0, 0, -3.736499895083559, -3.736770947178848, 1, 0],
      [0, 0, 0.9991362520746339, 0.1, 0.0008637479253661429, -0.0005475484615544701, 0.6666666666666666, 0, 0, -3.284608240555698, -3.284882014786476, 1, 0],
      [0, 0, 0.9991362520746339, 0.1, 0.0008637479253661429, -0.0007834843865364149, 0.6666666666666666, 0, 0, -4.951174990608572, -4.95156673280184, 1, 0],
      [0, 0, 0.9991362520746339, 0.1, 0.0008637479253661429, -0.0003536651399667079, 0.6666666666666666, 0, 0, -4.039204339088965, -4.039381171658948, 1, 0],
      [0, 0, 0.9991362520746339, 0.1, 0.0008637479253661429, -0.0005475484615544701, 0.6666666666666666, 0, 0, -3.284608240555698, -3.284882014786476, 1, 0],
      [0, 0, 0.9991362520746339, 0.1, 0.0008637479253661429, -0.0003480154541932734, 0.6666666666666666, 0, 0, -4.266992699148699, -4.267166706875796, 1, 0],
      [0, 0, 0.9991362520746339, 0.1, 0.0008637479253661429, -0.0006180887239572996, 0.6666666666666666, 0, 0, -3.700117873826311, -3.700426918188289, 1, 0],
      [0, 0, 0.9991362520746339, 0.1, 0.0008637479253661429, -0.0006672488530590215, 0.6666666666666666, 0, 0, -3.808574221261229, -3.808907845687759, 1, 0],
      [0, 0, 0.9991362520746339, 0.1, 0.0008637479253661429, -0.0006672488530412579, 0.6666666666666666, 0, 0, -3.808574221261229, -3.80890784568775, 1, 0],
      [0, 0, 0.9991362520746339, 0.1, 0.0008637479253661429, -0.0005168127914370046, 0.6666666666666666, 0, 0, -3.869904770097965, -3.870163176493683, 1, 0],
      [1.289602909728712, 0, 1, 0.6386835485659825, 0, 0, 0.6666666666666666, 0, 0, -4.735939959785935, -4.730146465314685, 0.9942232554550638, 1.301235659993812],
      [0, 0, 1, 0.2223056743341221, 0, 0, 0.6666666666666666, 0, 0, -3.98625552977931, -3.975759633675412, 0.9895589936063206, 0.969568493409144],
      [0, 0, 0.9991362520746339, 0.1, 0.0008637479253661429, -0.0006197999536130538, 0.6666666666666666, 0, 0, -4.873866689699423, -4.87417658967623, 1, 0],
      [0, 0, 0.9991362520746339, 0.1, 0.0008637479253661429, -0.0006952771169022043, 0.6666666666666666, 0, 0, -4.333058536263951, -4.333406174822402, 1, 0],
      [0, 0, 0.9991362520746339, 0.1, 0.0008637479253661429, -0.0005610955242918436, 0.6666666666666666, 0, 0, -3.794501358871639, -3.794781906633784, 1, 0],
      [0, 0, 0.9991362520746339, 0.1, 0.0008637479253661429, -0.0006846625152814312, 0.6666666666666666, 0, 0, -5.118360403022756, -5.118702734280396, 1, 0],
      [0, 0, 0.9991362520746339, 0.71523314872008, 0.0008637479253661429, -0.002528003514026267, 0.6666666666666666, 0, 0, -4.557528002728458, -4.550361459161918, 0.9928590748713521, 0],
      [0, 0, 0.9991362520746339, 0.1, 0.0008637479253661429, -0.000541504740061427, 0.6666666666666666, 0, 0, -3.869904770097965, -3.870175522467996, 1, 0],
      [0, 0, 0.9991362520746339, 0.1, 0.0008637479253661429, -0.000586220104341173, 0.6666666666666666, 0, 0, -3.397413429820904, -3.397706539873075, 1, 0],
      [0, 0, 0.9991362520746339, 0.1, 0.0008637479253661429, -0.000586220104341173, 0.6666666666666666, 0, 0, -3.397413429820904, -3.397706539873075, 1, 0],
      [0, 0, 0.9991362520746339, 0.1, 0.0008637479253661429, -0.000586220104341173, 0.6666666666666666, 0, 0, -3.397413429820904, -3.397706539873075, 1, 0],
      [0.8256842830825509, 0, 1, 0.853430927308074, 0, 0, 0.6666666666666666, 0, 0, -3.59178743460639, -3.591344904756423, 0.9995575680519015, 1.081112239763937],
      [0, 0, 0.9991362520746339, 0.1, 0.0008637479253661429, -0.0007236039694387131, 0.6666666666666666, 0, 0, -4.562961052900501, -4.563322854885221, 1, 0],
      [0, 0, 0.9991362520746339, 0.1, 0.0008637479253661429, -0.0007030724656376108, 0.6666666666666666, 0, 0, -3.955159947926212, -3.955511484159031, 1, 0],
      [0, 0, 0.9991362520746339, 0.1, 0.0008637479253661429, -0.0005728802020250612, 0.6666666666666666, 0, 0, -3.702719357683782, -3.703005797784794, 1, 0],
      [0, 0, 0.9991362520746339, 0.1, 0.0008637479253661429, -0.0006672488534196219, 0.6666666666666666, 0, 0, -4.318467339577169, -4.318800964003879, 1, 0],
      [0, 0, 0.9991362520746339, 0.1, 0.0008637479253661429, -0.000541504740061427, 0.6666666666666666, 0, 0, -3.869904770097965, -3.870175522467996, 1, 0],
      [0, 0, 0.9991362520746339, 0.1, 0.0008637479253661429, -0.0005394528372546503, 0.6666666666666666, 0, 0, -3.138022513890715, -3.138292240309343, 1, 0],
      [0, 0, 0.9991362520746339, 0.1, 0.0008637479253661429, -0.0006924527403340264, 0.6666666666666666, 0, 0, -3.955159947926212, -3.955506174296379, 1, 0],
      [0, 0, 0.9991362520746339, 0.1, 0.0008637479253661429, -0.0005255295895709722, 0.6666666666666666, 0, 0, -3.138022513890715, -3.138285278685501, 1, 0],
      [0, 0, 0.9991362520746339, 0.1, 0.0008637479253661429, -0.0005344753963019144, 0.6666666666666666, 0, 0, -3.869904770097965, -3.870172007796116, 1, 0],
      [0, 0, 0.9991362520746339, 0.1, 0.0008637479253661429, -0.0003670847938845867, 0.6666666666666666, 0, 0, -3.587312684561105, -3.587496226958047, 1, 0],
      [0, 0, 0.9991362520746339, 0.1, 0.0008637479253661429, -0.0005409330591605865, 0.6666666666666666, 0, 0, -3.138022513890715, -3.138292980420295, 1, 0],
      [0, 0, 0.4717849512687373, 112.277613078551, 0.5282150487312627, 0.8275540787377977, 0.3513152840416243, 1, 0, -9.390072455976055, -9.38317719849557, 0.9931284602623942, 0],
      [0, 0, 0.9991362520746339, 0.1, 0.0008637479253661429, -0.0006672488530412579, 0.6666666666666666, 0, 0, -3.808574221261229, -3.80890784568775, 1, 0],
      [0, 0, 1, 0.6718725502785308, 0, 0, 0.6666666666666666, 0, 0, -5.181435078375084, -5.155971447955629, 0.9748578334901927, 0.9400491821868175],
      [0, 0, 1, 0.5835567025267284, 0, 0, 0.6666666666666666, 0, 0, -4.891224919609632, -4.873866689699423, 0.9827915562353741, 0.6504327334979301],
      [0, 0, 0.9991362520746339, 0.1, 0.0008637479253661429, -0.0005365375511088288, 0.6666666666666666, 0, 0, -3.869904770097965, -3.870173038873519, 1, 0],
      [0, 0, 1, 0.3861199764671248, 0, 0, 0.6666666666666666, 0, 0, -4.255760594049593, -4.246393013399499, 0.9906761584499724, 0.4560207428894453],
      [0, 0, 0.9991362520746339, 0.1, 0.0008637479253661429, -0.0005544801544070665, 0.6666666666666666, 0, 0, -3.647915632206655, -3.648192872283859, 1, 0],
      [0, 0, 1, 0.5835567025267284, 0, 0, 0.6666666666666666, 0, 0, -4.50443059316344, -4.488021224442586, 0.9837245315624005, 0.6504327334979301],
      [0, 0, 1, 0.2223056743341221, 0, 0, 0.6666666666666666, 0, 0, -3.98625552977931, -3.975759633675412, 0.9895589936063206, 0.969568493409144],
      [0, 0, 0.9991362520746339, 0.1, 0.0008637479253661429, -0.000586220104341173, 0.6666666666666666, 0, 0, -3.397413429820904, -3.397706539873075, 1, 0],
      [0, 0, 0.9991362520746339, 0.1, 0.0008637479253661429, -0.0003480154541932734, 0.6666666666666666, 0, 0, -4.266992699148699, -4.267166706875796, 1, 0],
      [0, 0, 0.9991362520746339, 0.1, 0.0008637479253661429, -0.0007148995245165324, 0.6666666666666666, 0, 0, -3.955159947926212, -3.955517397688471, 1, 0],
      [0, 0, 0.9991362520746339, 0.1, 0.0008637479253661429, -0.0006672488530590215, 0.6666666666666666, 0, 0, -3.808574221261229, -3.808907845687759, 1, 0],
      [0, 0, 0.9991362520746339, 0.1, 0.0008637479253661429, -0.0006837497808511728, 0.6666666666666666, 0, 0, -4.485419740585115, -4.485761615475541, 1, 0],
      [0, 0, 0.9991362520746339, 0.71523314872008, 0.0008637479253661429, -0.002528004184267019, 0.6666666666666666, 0, 0, -4.557528004962593, -4.550361459497038, 0.9928590729858976, 0],
      [0, 0, 0.9991362520746339, 0.1, 0.0008637479253661429, -0.0005603589205023241, 0.6666666666666666, 0, 0, -3.284608240555698, -3.28488842001595, 1, 0],
      [0, 0, 0.009623974588160727, 53.4842718407875, 0.9903760254118392, 0.436766956859632, 0.447339064749912, 1, 0, -9.730154913983442, -9.730123545892699, 0.9999686324012282, 0],
      [0, 0, 0.9991362520746339, 0.1, 0.0008637479253661429, -0.0005687079404754769, 0.6666666666666666, 0, 0, -3.647915632206655, -3.648199986176893, 1, 0],
      [0.03243743537158477, 0.001019129273539995, 0.0007064890110442829, 48.97981651146712, 0.9992935109889557, 0.4534281227882779, 0.4425012932581411, 0, 0, -8.486504473506418, -8.486869281930124, 1, 0],
      [0, 0, 1, 0.2321657973316925, 0, 0, 0.6666666666666666, 0, 0, -3.986631622422645, -3.975759633675412, 0.9891868977243077, 0.969568493409144],
      [0, 0, 0.9991362520746339, 0.1, 0.0008637479253661429, -0.0007291963709707971, 0.6666666666666666, 0, 0, -4.199653661249545, -4.20001825943503, 1, 0],
      [0, 0, 1, 0, 0, 0, 1, 0, 0, 0, 0, 1, 0],
      [0, 0, 1, 0, 0, 0, 1, 0, 0, 0, 0, 1, 0],
      [0, 0, 1, 0, 0, 0, 1, 0, 0, 0, 0, 1, 0],
      [0, 0, 1, 0, 0, 0, 1, 0, 0, 0, 0, 1, 0],
      [0, 0, 1, 0, 0, 0, 1, 0, 0, 0, 0, 1, 0],
      [0, 0, 0.9991362520746339, 0.1, 0.0008637479253661429, -0.000720820063607519, 0.6666666666666666, 0, 0, -4.853267003950223, -4.853627413982027, 1, 0],
      [0, 0, 1, 0, 0, 0, 1, 0, 0, 0, 0, 1, 0],
      [0, 0, 1, 0, 0, 0, 1, 0, 0, 0, 0, 1, 0],
      [0, 0, 1, 0, 0, 0, 1, 0, 0, 0, 0, 1, 0],
      [0, 0, 1, 0, 0, 0, 1, 0, 0, 0, 0, 1, 0],
      [0, 0, 1, 0, 0, 0, 1, 0, 0, 0, 0, 1, 0],
      [0, 0, 1, 0, 0, 0, 1, 0, 0, 0, 0, 1, 0],
      [0, 0, 1, 0, 0, 0, 1, 0, 0, 0, 0, 1, 0],
      [0, 0, 1, 0, 0, 0, 1, 0, 0, 0, 0, 1, 0],
      [0, 0, 1, 0, 0, 0, 1, 0, 0, 0, 0, 1, 0],
      [0, 0, 0.9991362520746339, 0.1, 0.0008637479253661429, -0.0006837130151016169, 0.6666666666666666, 0, 0, -3.808574221261229, -3.80891607776878, 1, 0],
      [0, 0, 0.9991362520746339, 0.1, 0.0008637479253661429, -0.0007208200638695317, 0.6666666666666666, 0, 0, -3.955159947926212, -3.955520357958147, 1, 0],
      [0, 0, 1, 0, 0, 0, 1, 0, 0, 0, 0, 1, 0],
      [0, 0, 1, 0, 0, 0, 1, 0, 0, 0, 0, 1, 0],
      [0, 0, 1, 0, 0, 0, 1, 0, 0, 0, 0, 1, 0],
      [0, 0, 1, 0, 0, 0, 1, 0, 0, 0, 0, 1, 0],
      [0, 0, 1, 0, 0, 0, 1, 0, 0, 0, 0, 1, 0],
      [0, 0, 1, 0, 0, 0, 1, 0, 0, 0, 0, 1, 0],
      [0, 0, 1, 0, 0, 0, 1, 0, 0, 0, 0, 1, 0],
      [0, 0, 0.9991362520746339, 0.1, 0.0008637479253661429, -0.000720820063607519, 0.6666666666666666, 0, 0, -4.853267003950223, -4.853627413982027, 1, 0],
      [0, 0, 0.00962765202399, 39.51683989482174, 0.99037234797601, 0.8815343090468097, 0.3403001328198261, 1, 0, -9.634274231522088, -9.634369244313607, 1, 0],
      [0, 0, 0.9991362520746339, 0.1, 0.0008637479253661429, -0.0008375449975819294, 0.6666666666666666, 0, 0, -4.951174990608572, -4.951593763107363, 1, 0],
      [0, 0, 0.9991362520746339, 0.1, 0.0008637479253661429, -0.0006296394107199177, 0.6666666666666666, 0, 0, -4.873866689699423, -4.874181509404783, 1, 0],
      [51.68931055146138, 0, 0.7649733866517313, 0.1897439231848233, 0.2350266133482687, 0, 0.6666666666666666, 0, 0, -7.673020295110242, -7.672968023011567, 0.9999477292674843, 52.9972680869759],
      [0, 0, 0.9991362520746339, 0.1, 0.0008637479253661429, -0.0007350914995978286, 0.6666666666666666, 0, 0, -4.562961052900501, -4.5633285986503, 1, 0],
      [0, 0, 0.9991362520746339, 0.1, 0.0008637479253661429, -0.0006258377419410266, 0.6666666666666666, 0, 0, -4.036129569914726, -4.036442488785696, 1, 0],
      [0, 0, 1, 0.5835567025267284, 0, 0, 0.6666666666666666, 0, 0, -4.504691100850764, -4.488021224442586, 0.9834682971366744, 0.6504327334979301],
      [0, 0, 0.9991362520746339, 0.1, 0.0008637479253661429, -0.0006166305215433709, 0.6666666666666666, 0, 0, -4.937311395112975, -4.937619710373747, 1, 0],
      [0, 0, 0.9991362520746339, 0.1, 0.0008637479253661429, -0.0006296394105955727, 0.6666666666666666, 0, 0, -4.088564822940619, -4.088879642645916, 1, 0],
      [0, 0, 0.9991362520746339, 0.1, 0.0008637479253661429, -0.0006296394107199177, 0.6666666666666666, 0, 0, -4.873866689699423, -4.874181509404783, 1, 0],
      [0, 0, 0.9991362520746339, 0.1, 0.0008637479253661429, -0.000616630521424355, 0.6666666666666666, 0, 0, -4.152009528354171, -4.152317843614883, 1, 0],
      [0, 0, 0.009597297823018479, 44.39586285740265, 0.9904027021769816, 0.9434843746508079, 0.328183600573893, 0, 0, -8.227766945570691, -8.229186764679936, 1, 0],
      [0, 0, 1, 0.5319225404027024, 0, 0, 0.6666666666666666, 0, 0, -4.196599797780991, -4.182715296579709, 0.9862114439214373, 0.969568493409144],
      [1.250729320059885, 0, 1, 0.3986761438071433, 0, 0, 0.6666666666666666, 0, 0, -4.114146175477134, -4.099807286734515, 0.9857634235233237, 1.301235659993812],
      [0, 0, 0.9991362520746339, 0.1, 0.0008637479253661429, -0.0005842558549478127, 0.6666666666666666, 0, 0, -3.736499895083559, -3.736792023011033, 1, 0],
      [0, 0, 0.9991362520746339, 0.1, 0.0008637479253661429, -0.0004604838050488169, 0.6666666666666666, 0, 0, -3.418013115570105, -3.418243357472629, 1, 0],
      [0, 0, 0.9991362520746339, 0.1, 0.0008637479253661429, -0.0006719211483954268, 0.6666666666666666, 0, 0, -3.921379410526435, -3.921715371100633, 1, 0],
      [0, 0, 0.9991362520746339, 0.1, 0.0008637479253661429, -0.0007567967583543833, 0.6666666666666666, 0, 0, -5.097760717273555, -5.098139115652732, 1, 0],
      [0, 0, 0.9991362520746339, 0.1, 0.0008637479253661429, -0.0006991960291991006, 0.6666666666666666, 0, 0, -4.333058536263951, -4.33340813427855, 1, 0],
      [0, 0, 0.9991362520746339, 0.1, 0.0008637479253661429, -0.0007030724656376108, 0.6666666666666666, 0, 0, -3.955159947926212, -3.955511484159031, 1, 0],
      [0, 0, 0.7898820072913537, 695.3967693996389, 0.2101179927086463, 0.8970609410604951, 0.337212114622219, 1, 0, -7.786772875379542, -7.656935970017374, 0.8782386552497634, 0],
      [0, 0, 0.9991362520746339, 0.1, 0.0008637479253661429, -0.0006952771169022043, 0.6666666666666666, 0, 0, -4.333058536263951, -4.333406174822402, 1, 0],
      [0, 0, 0.9991362520746339, 0.1, 0.0008637479253661429, -0.0007449700022270633, 0.6666666666666666, 0, 0, -4.709546779565485, -4.709919264566598, 1, 0],
      [0, 0, 0.9991362520746339, 0.1, 0.0008637479253661429, -0.0003480154541932734, 0.6666666666666666, 0, 0, -4.266992699148699, -4.267166706875796, 1, 0],
      [0, 0, 0.9991362520746339, 0.1, 0.0008637479253661429, -0.0005475484615544701, 0.6666666666666666, 0, 0, -3.284608240555698, -3.284882014786476, 1, 0],
      [0, 0, 0.9991362520746339, 0.71523314872008, 0.0008637479253661429, -0.002528003514026267, 0.6666666666666666, 0, 0, -4.557528002728458, -4.550361459161918, 0.9928590748713521, 0],
      [0, 0, 0.9991362520746339, 0.1, 0.0008637479253661429, -0.0005475484615544701, 0.6666666666666666, 0, 0, -3.284608240555698, -3.284882014786476, 1, 0],
      [0, 0, 0.9991362520746339, 0.1, 0.0008637479253661429, -0.0006672488530590215, 0.6666666666666666, 0, 0, -3.808574221261229, -3.808907845687759, 1, 0],
      [0, 0, 1, 0.5319225404027024, 0, 0, 0.6666666666666666, 0, 0, -4.196382807489284, -4.182715296579709, 0.9864254654498065, 0.969568493409144],
      [0, 0, 0.9991362520746339, 0.1, 0.0008637479253661429, -0.0005622423440829749, 0.6666666666666666, 0, 0, -3.647915632206655, -3.648196753378697, 1, 0],
      [0, 0, 0.9991362520746339, 0.1, 0.0008637479253661429, -0.0006207299315086345, 0.6666666666666666, 0, 0, -4.036129569914726, -4.03643993488048, 1, 0],
      [0, 0, 0.9991362520746339, 0.1, 0.0008637479253661429, -0.0005577572125252672, 0.6666666666666666, 0, 0, -3.647915632206655, -3.648194510812918, 1, 0],
      [0, 0, 1, 0.5835567025267284, 0, 0, 0.6666666666666666, 0, 0, -4.504626993084993, -4.488021224442586, 0.9835313471128883, 0.6504327334979301],
      [0, 0, 0.9991362520746339, 0.1, 0.0008637479253661429, -0.0004572067853469974, 0.6666666666666666, 0, 0, -4.20331498232891, -4.203543585721583, 1, 0],
      [0, 0, 0.9991362520746339, 0.1, 0.0008637479253661429, -0.0005409330591605865, 0.6666666666666666, 0, 0, -3.138022513890715, -3.138292980420295, 1, 0],
      [0, 0, 1, 0.6953487894209117, 0, 0, 0.6666666666666666, 0, 0, -4.113037271386756, -4.097205802877045, 0.9842931904751534, 0.7685003037841395],
      [0, 0, 0.9991362520746339, 0.1, 0.0008637479253661429, -0.0006952771169022043, 0.6666666666666666, 0, 0, -4.333058536263951, -4.333406174822402, 1, 0],
      [0, 0, 0.9991362520746339, 0.1, 0.0008637479253661429, -0.0004532878711245303, 0.6666666666666666, 0, 0, -4.20331498232891, -4.203541626264472, 1, 0],
      [0, 0, 0.9991362520746339, 0.1, 0.0008637479253661429, -0.0008310420172730204, 0.6666666666666666, 0, 0, -4.951174990608572, -4.951590511617209, 1, 0],
      [0, 0, 0.9991362520746339, 0.1, 0.0008637479253661429, -0.0006912483149790205, 0.6666666666666666, 0, 0, -5.118360403022756, -5.118706027180245, 1, 0],
      [0, 0, 0.9991362520746339, 0.1, 0.0008637479253661429, -0.0003489010634805112, 0.6666666666666666, 0, 0, -4.266992699148699, -4.267167149680439, 1, 0],
      [0, 0, 0.9991362520746339, 0.1, 0.0008637479253661429, -0.0007349397328084706, 0.6666666666666666, 0, 0, -4.767757510247558, -4.768124980113963, 1, 0],
      [0, 0, 0.9991362520746339, 0.1, 0.0008637479253661429, -0.000541504740061427, 0.6666666666666666, 0, 0, -3.869904770097965, -3.870175522467996, 1, 0],
      [0, 0, 0.9991362520746339, 0.1, 0.0008637479253661429, -0.0006672488527748044, 0.6666666666666666, 0, 0, -3.921379410526435, -3.921713034952822, 1, 0],
      [1.250729320059885, 0, 1, 0.3986761438071433, 0, 0, 0.6666666666666666, 0, 0, -4.113922091545905, -4.099807286734515, 0.9859843420177584, 1.301235659993812],
      [0, 0, 0.9991362520746339, 0.1, 0.0008637479253661429, -0.0005544801544070665, 0.6666666666666666, 0, 0, -3.647915632206655, -3.648192872283859, 1, 0],
      [0, 0, 0.9991362520746339, 0.1, 0.0008637479253661429, -0.0005544801544070665, 0.6666666666666666, 0, 0, -3.647915632206655, -3.648192872283859, 1, 0],
      [0, 0, 0.9991362520746339, 0.1, 0.0008637479253661429, -0.0003536651399667079, 0.6666666666666666, 0, 0, -4.039204339088965, -4.039381171658948, 1, 0],
      [0, 0, 0.9991362520746339, 0.1, 0.0008637479253661429, -0.0004532878711245303, 0.6666666666666666, 0, 0, -4.20331498232891, -4.203541626264472, 1, 0],
      [0, 0, 0.9991362520746339, 0.1, 0.0008637479253661429, -0.0004532878711245303, 0.6666666666666666, 0, 0, -4.20331498232891, -4.203541626264472, 1, 0],
      [0, 0, 0.9991362520746339, 0.1, 0.0008637479253661429, -0.0007236039694387131, 0.6666666666666666, 0, 0, -4.562961052900501, -4.563322854885221, 1, 0],
      [1.222222222222223, 0.9166666666666672, 0.8, 1.995421116929147, 0.2, 0, 0.6666666666666666, 0, 0, -1.110223024625157e-16, 0, 0.9999999999999999, 1.222222222222223] 
      ]
    },
   "headers":    [
["&alpha;", "Synonymous substitution rate at a site"],
    ["&beta;<sup>1</sup>", "Non-synonymous substitution rate at a site for the negative/neutral evolution component 1"],
    ["p<sup>1</sup>", "Mixture distribution weight allocated to negative/neutral evolution component 1"],
    ["&beta;<sup>+</sup>", "Non-synonymous substitution rate at a site for the positive selection component"],
    ["p<sup>+</sup>", "Mixture distribution weight allocated to the positive selection component"],
    ["LRT", "Likelihood ratio test statistic for episodic diversification, i.e., p<sup>+</sup> &gt; 0 <emph>and<emph> &beta;<sup>+</sup> &gt; &alpha;"],
    ["p-value", "Asymptotic p-value for episodic diversification, i.e., p<sup>+</sup> &gt; 0 <emph>and<emph> &beta;<sup>+</sup> &gt; &alpha;"],
    ["# branches under selection", "The (very approximate and rough) estimate of how many branches may have been under selection at this site, i.e., had an empirical Bayes factor of 100 or more for the &beta;<sup>+</sup> rate"],
    ["Total branch length", "The total length of branches contributing to inference at this site, and used to scale dN-dS"],
    ["MEME LogL", "Site Log-likelihood under the MEME model"],
    ["FEL LogL", "Site Log-likelihood under the FEL model"],
    ["FEL &alpha;", "Synonymous substitution rate at a site under the FEL model"],
    ["FEL &beta;", "Non-synonymous substitution rate at a site under the FEL model"] 
    ]
  },
 "analysis":{
   "authors":"Sergei L. Kosakovsky Pond, Steven Weaver",
   "citation":"Detecting Individual Sites Subject to Episodic Diversifying Selection. _PLoS Genet_ 8(7): e1002764.",
   "contact":"spond@temple.edu",
   "info":"MEME (Mixed Effects Model of Evolution)\n    estimates a site-wise synonymous (&alpha;) and a two-category mixture of non-synonymous\n    (&beta;-, with proportion p-, and &beta;+ with proportion [1-p-]) rates, and\n    uses a likelihood ratio test to determine if &beta;+ > &alpha; at a site.\n    The estimates aggregate information over a proportion of branches at a site,\n    so the signal is derived from\n    episodic diversification, which is a combination of strength of selection [effect size] and\n    the proportion of the tree affected. A subset of branches can be selected\n    for testing as well, in which case an additional (nuisance) parameter will be\n    inferred -- the non-synonymous rate on branches NOT selected for testing. Multiple partitions within a NEXUS file are also supported\n    for recombination - aware analysis. Version 3.0 adds a different format for ancestral state reconstruction, branch-site posterior storage, and site-level heterogeneity testing. \n    Version 4 adds support for multiple hits and more than 2 rate classes on omega, as well as site-level imputation option.\n    Version 4.1 fixes bugs with EBF computation for > 2 more rates and MH reporting.\n    ",
   "requirements":"in-frame codon alignment and a phylogenetic tree",
   "settings":{
     "Imputed States":0,
     "fit-mode":0,
     "multihit":"None",
     "rates":2,
     "site-filter":{
       "site-filter":null,
       "site-save-filter":null
      }
    },
   "version":"4.1"
  },
 "branch attributes":{
   "0":{
     "DireGB":{
       "Global MG94xREV":0.0008516282016553158,
       "Nucleotide GTR":0.0008477020531282019,
       "Posterior prob omega class by site":        [
[0, 0, 0, 0, 0, 0, 0, 0, 1.027772261116398e-08, 0.8500091833419906, 0.8500065464997854, 0.8500066265573701, 0.8500074557239036, 0.8500087573582928, 0.8500065464997854, 0.8500065533754485, 0.8500065464997854, 0.8500066265573701, 0.85000807529051, 0, 0, 0, 0, 0, 0, 0.8500069603068642, 0.01028240478453067, 0, 0, 0, 0, 0, 0, 0, 0, 0, 0, 0.8500074557239043, 0, 0.8500080752905108, 0, 0, 0, 0, 1.066127310051072e-08, 0.85000807529051, 0, 0, 0, 0, 0, 0, 0.8500074557239043, 0, 0, 0, 0, 0, 0, 0, 0, 0.8500054857272602, 0, 0, 0.8500082749843503, 0, 0, 0.8500074802757663, 0, 0, 0, 0, 0, 0, 0, 0, 0, 0, 0.8500069603068642, 0, 0.8500065464997854, 0.8500085088691017, 0.01030062540172522, 0.8500090159609381, 0.8500088945481697, 0.850008894548169, 0.01030280382492828, 0.8500073459892119, 0.8500088945481697, 0.8500066610117449, 0.8500085088691017, 0.8500074802757663, 0, 0.8500060174468949, 0.8500080752905108, 0, 0, 1.031804872282608e-08, 0.8500091833419906, 0.8500066265573705, 0.8500088945481697, 0.8500029649227057, 0.8500074802757659, 0.850006960306865, 0.8500065464997854, 0.8500066265573701, 0.8500078893039704, 0.8500065533754485, 0, 0.8500074802757663, 0, 1.030152798357973e-08, 0, 0, 0.8500080752905108, 0.8500046063458387, 0, 0.850006960306865, 0, 0, 0, 0.8500067104537491, 0.8500091833419906, 0.8500088945481697, 0.8500088945481705, 0, 0.8500090159609381, 0.850006960306865, 0.01029088928729546, 0.8500070945937033, 0.8500080752905108, 0.8500080752905105, 0.8500099780431435, 0, 0.8500070945937033, 0, 0, 0, 0, 0, 0, 0, 0, 0, 0, 0, 0, 0, 0, 0, 0.01032353638761225, 0.8500066265573701, 0, 0, 0, 0, 0, 0, 1.028556798414876e-08, 0.850004128381733, 0, 0, 0, 0, 0, 0.8500078893039704, 0.01029570553586842, 0, 0, 0, 0, 0, 0, 0, 0, 0, 0, 0, 0, 0, 0.8438842222741365, 0, 0, 0, 1.029696506872582e-08, 0, 0, 0, 0, 0, 0, 0.8500080752905105, 0, 0, 0.8500042799687986, 0, 0, 0, 0, 0, 0.8500080752905108, 0, 0, 0, 0, 0, 0, 0, 0, 0, 0.850006960306865, 4.859322314849407e-13, 1.059902517147335e-08, 0.8500067104537488, 0.8500024982346802, 0, 0, 0.8500080752905105, 0, 0.8500074802757659, 0.8500074802757659, 0, 0.850006960306865, 0.8500044423899813, 0.8500074557239043, 0, 0.8500094016389317, 0.8500088945481697, 0.8500067905112618, 0.8500073480880765, 0.8500075009791397, 0, 0, 0, 0, 0, 0, 0, 0, 0, 0, 0, 0, 0, 0, 0, 0, 0, 0, 0, 0, 0, 0, 0, 0, 0, 0.8500066265573705, 0, 0, 0.8500091833419906, 0, 0, 0, 0, 0, 0, 0, 0, 0, 0, 0, 0, 0, 0, 0, 0, 0, 1.02809184669023e-08, 0, 0, 0, 0, 0, 0, 0.8500080752905105, 0.850006960306865, 0.8500074557239043, 0, 0.8500067905112614, 0, 0.01037234073893706, 0.8500088945481697, 0.8500067104537488, 0.8500085088691017, 0.8500091833419906, 0.8500082749843503, 0.8500087573582928, 0.8500066265573697, 0, 0.8500084507636829, 0, 0.8500069331380575, 0.8500066265573697, 0.8500070945937029, 0.8500066610117449, 0, 0, 0, 0, 0, 0, 0, 0, 0, 0, 0, 0, 0, 0.8648236949281158, 0, 0, 0, 0, 0, 0, 0, 0.8500029649251366, 0, 0, 0, 0, 0, 0, 0, 0, 0, 0, 0, 0, 0, 0.8500039954528202, 0, 0, 0, 0.8500065464997854, 0.8500088945481697, 0.8500070945937033, 0.8500065464997854, 0, 0.8500073459892119, 0, 0, 0, 1.030771867841176e-08, 0.8500085197978077, 0, 0, 0.8500067905112618, 0, 0, 0.8500066610117454, 0.8500065533754488, 0.8500065464997854, 0, 0.8500066265573705, 0, 0.8500088945481697, 0, 0.8500091833419906, 0.8500070945937033, 0.850006960306865, 0.8500082860098381, 0.850006933138058, 0.8500067905112618, 0.8500088945481697, 0.8500054857272602, 0.8500090159609375, 0, 0.8500085197978077, 0, 0.8500306081200212, 0.8500084144839475, 0, 0, 0, 1.029202197790363e-08, 0, 0, 0.8500082749843503, 0, 0.8500091833419906, 0, 0.8500069603068645, 0, 0, 0.8500091833419906, 0, 0, 0.7697711078331663, 0.8500066265573705, 0.8500067905112618, 0, 0.8500042115939795, 0.8500090159609375, 0, 0, 0, 0.85000807529051, 0, 0, 0, 0.8500069603068642, 0, 0, 0, 0, 0, 0, 0, 0.8500067104537488, 0, 0.8500069603068645, 0, 0, 0, 0, 0.8500070945937033, 0, 0.85000807529051, 0.01031446095843333, 1.028929242397621e-08, 0, 0.8500074557239043, 0, 0.8500078216728622, 0.8499999999999998, 0, 0, 0.8500000000000001, 0.01, 0.8500000000000001, 0.8500000000000001, 0.008043673191218337, 0.01, 0.8500000000000001, 0.8500000000000001, 0.8500000000000001, 0, 0.8500000000000001, 0.8500000000000001, 0.8500000000000001, 0.8499999999999998, 0.8500000000000001, 0.8500065464997854, 0.8312493696868275, 0.8500084330027735, 0.8500067104537491, 0.8500054857272602, 0, 0.8500084144839467, 0, 0.850006960306865, 0, 0.850006960306865, 0, 0, 0, 0.8500082860098381, 0, 0, 0, 0, 0, 0, 0, 0, 0, 0, 0.8500088945481697, 0, 0, 0, 0, 0, 0, 0, 0, 0, 0, 0, 0, 0, 0, 0, 0, 0, 0.5165600522037589, 0, 0, 0, 0, 0.732751740137578, 0, 0, 0, 0, 0.85000807529051, 0, 0, 0, 0, 0, 0.8500073459892127, 0, 0, 0, 0.8500088945481697, 0.8500050206235352, 0.8500070945937033, 0, 0, 0, 0, 0.8500080752905108, 0.8500070945937033, 0.8500069603068645, 0, 0.8500069603068645, 0.8500082749843503, 0.8500066265573705, 0.8500070945937033, 0, 0, 0.8500069603068645, 0.8500090159609375, 0.8500067905112618, 0.8500080752905108, 0, 0.8500042799687986, 0.8500044423899816, 0, 0.8500080752905108, 0, 0, 0.8500091833419906, 0, 0.8500037390758998, 0.8500037390758998, 0.8500066610117454, 0.8500073459892119, 0.8500090159609381, 0, 0.8500054857272602, 0, 0.8500075009791405, 0.850006960306865, 0, 0, 0, 0.9961255160289567, 0.8500065533754485, 0.8500066610117449, 0.8500090159609375, 0.850006960306865, 0.850006960306865, 0.8500073459892127, 0.8500044423899813, 0, 0.8500037390758998, 0.8500306081200212, 0.8500085088691017, 0.8500054857272602, 0, 0.8500075009791397, 0, 1.067836069034019e-08, 0.8500074802757663, 0.8500075009791397, 0.8500054857272602, 0.8500073459892119, 0.01029118659264993, 0.8500070945937029, 0.8500073459892119, 0.8500088945481697, 0, 0.8500087573582928, 0, 0.8500088945481697, 0, 0.8501824923392107, 0, 0.8500074557239036, 0.8500099780431435, 0, 0.8500066265573705, 0.8500065533754485, 0.850006960306865, 0.8500066265573705, 0.8500042115939795, 0.8500067905112614, 0.01030093877409512, 0.8500306081200212, 0.5635206098553341, 0.850008894548169, 0, 0.01030535369557631, 0.8500042799687978, 0.8500069603068642, 0.8500074802757659, 0.8500085088691017, 0.850006960306865, 0.8500042799687978, 0.8500084507636821, 0, 0.850006960306865, 0.8500070945937033, 0, 0.8500080752905108, 0.850006960306865, 0.8500042799687986, 0.8500080752905105, 0, 0, 0, 0, 0, 0, 0, 0, 0, 0, 0, 0, 0, 0, 0, 0, 0.8500080752905105, 0, 0.8500066265573701, 0, 0.8500069603068642, 0, 0.8500090159609375, 0, 0.8500074802757663, 0, 0, 0, 0.8500069603068645, 0.8500037390758998, 0, 0.8500090159609375, 0, 0, 0.8500085088691017, 0.8500085088691017, 0, 0, 0, 0, 0.8500073459892127, 0, 0, 0, 0, 0.8500070945937033, 0.8500054857272602, 0.8500069331380575, 0, 0.8500066265573701, 0.8500065533754481, 0.8500065464997854, 0.8500054857272602, 0.8500073459892119, 0, 0.8500069603068645, 0, 1.035822772900479e-08, 0.8500066610117457, 0.8500070945937033, 0, 0.8500069603068645, 0.8500066265573701, 0.8500099780431435, 0.8500042799687986, 0.8500066265573701, 0.8500042115939795, 0.8500074802757667, 0.8500080752905108, 0.8500080752905108, 0.8500065533754485, 0, 0, 0.8500075009791405, 0.8500084144839475, 0.8500067905112614, 0.8500082860098381, 0.8500306081200212, 0.8500065533754481, 0.8500070945937033, 0.8500070945937033, 0.8500070945937033, 0, 0.8500087573582928, 0.8500085088691017, 0.8500069331380575, 0.8500080752905105, 0.8500065533754481, 0.850005917400863, 0.8500039954526497, 0.8500000000000001, 0.8500035658865673, 0.8500044423899816, 0.8500065464997854, 0.5067562401461884, 0.8500080752905108, 0, 0, 0.8500065533754488, 0, 0.8500067104537491, 0, 0, 0.8500070945937033, 0.8500042115939795, 0.8500085088691017, 0.8500080752905108, 0.8500082749843503, 0.850030608120022, 0.8500066265573701, 0.01029737910713609, 0.8500067104537488, 1.029030003817357e-08, 0, 0.8500085197978077, 0, 0, 0, 0, 0, 0.8500085088691017, 0, 0, 0, 0, 0, 0, 0, 0, 0, 0.8500080752905105, 0.8500085088691017, 0, 0, 0, 0, 0, 0, 0, 0.8500085088691017, 0.01029189617226448, 0.8500099780431435, 0.8500075009791397, 0, 0.8500087573582928, 0.8500074557239036, 0, 0.8500073459892119, 0.8500075009791397, 0.8500075009791397, 0.8500073459892119, 0.01031032631005893, 0, 0, 0.850006960306865, 0.8500054857272602, 0.8500080752905105, 0.8500090159609381, 0.8500084144839475, 0.8500085088691017, 0.8652133243352129, 0.8500084144839475, 0.8500090159609375, 0.8500042115939795, 0.8500066265573701, 0.8500306081200212, 0.8500066265573701, 0.8500080752905108, 0, 0.8500067104537488, 0.8500074557239043, 0.8500067104537488, 0, 0.8500054857272602, 0.8500065464997854, 0, 0.8500084144839475, 0.8500054857272602, 0.8500099780431443, 0.8500082860098374, 0.8500042115939803, 0.8500088945481697, 0.8500065533754481, 0.8500080752905108, 0, 0.8500067104537491, 0.8500067104537491, 0.8500042799687986, 0.8500054857272602, 0.8500054857272602, 0.8500087573582928, 0.8],
        [0, 0, 0, 0, 0, 0, 0, 0, 0.9999999897222774, 0.1499908166580094, 0.1499934535002146, 0.1499933734426299, 0.1499925442760964, 0.1499912426417072, 0.1499934535002146, 0.1499934466245515, 0.1499934535002146, 0.1499933734426299, 0.14999192470949, 0, 0, 0, 0, 0, 0, 0.1499930396931358, 0.9897175952154693, 0, 0, 0, 0, 0, 0, 0, 0, 0, 0, 0.1499925442760957, 0, 0.1499919247094892, 0, 0, 0, 0, 0.9999999893387269, 0.14999192470949, 0, 0, 0, 0, 0, 0, 0.1499925442760957, 0, 0, 0, 0, 0, 0, 0, 0, 0.1499945142727398, 0, 0, 0.1499917250156497, 0, 0, 0.1499925197242337, 0, 0, 0, 0, 0, 0, 0, 0, 0, 0, 0.1499930396931358, 0, 0.1499934535002146, 0.1499914911308983, 0.9896993745982747, 0.1499909840390619, 0.1499911054518303, 0.149991105451831, 0.9896971961750717, 0.1499926540107881, 0.1499911054518303, 0.1499933389882551, 0.1499914911308983, 0.1499925197242337, 0, 0.1499939825531051, 0.1499919247094892, 0, 0, 0.9999999896819513, 0.1499908166580094, 0.1499933734426295, 0.1499911054518303, 0.1499970350772943, 0.1499925197242341, 0.149993039693135, 0.1499934535002146, 0.1499933734426299, 0.1499921106960296, 0.1499934466245515, 0, 0.1499925197242337, 0, 0.999999989698472, 0, 0, 0.1499919247094892, 0.1499953936541613, 0, 0.149993039693135, 0, 0, 0, 0.1499932895462509, 0.1499908166580094, 0.1499911054518303, 0.1499911054518295, 0, 0.1499909840390619, 0.149993039693135, 0.9897091107127045, 0.1499929054062967, 0.1499919247094892, 0.1499919247094895, 0.1499900219568565, 0, 0.1499929054062967, 0, 0, 0, 0, 0, 0, 0, 0, 0, 0, 0, 0, 0, 0, 0, 0.9896764636123877, 0.1499933734426299, 0, 0, 0, 0, 0, 0, 0.999999989714432, 0.149995871618267, 0, 0, 0, 0, 0, 0.1499921106960296, 0.9897042944641316, 0, 0, 0, 0, 0, 0, 0, 0, 0, 0, 0, 0, 0, 0.1561157777258635, 0, 0, 0, 0.9999999897030349, 0, 0, 0, 0, 0, 0, 0.1499919247094895, 0, 0, 0.1499957200312014, 0, 0, 0, 0, 0, 0.1499919247094892, 0, 0, 0, 0, 0, 0, 0, 0, 0, 0.149993039693135, 0.9999999999995141, 0.9999999894009748, 0.1499932895462512, 0.1499975017653198, 0, 0, 0.1499919247094895, 0, 0.1499925197242341, 0.1499925197242341, 0, 0.149993039693135, 0.1499955576100187, 0.1499925442760957, 0, 0.1499905983610683, 0.1499911054518303, 0.1499932094887382, 0.1499926519119235, 0.1499924990208603, 0, 0, 0, 0, 0, 0, 0, 0, 0, 0, 0, 0, 0, 0, 0, 0, 0, 0, 0, 0, 0, 0, 0, 0, 0, 0.1499933734426295, 0, 0, 0.1499908166580094, 0, 0, 0, 0, 0, 0, 0, 0, 0, 0, 0, 0, 0, 0, 0, 0, 0, 0.9999999897190816, 0, 0, 0, 0, 0, 0, 0.1499919247094895, 0.149993039693135, 0.1499925442760957, 0, 0.1499932094887386, 0, 0.9896276592610629, 0.1499911054518303, 0.1499932895462512, 0.1499914911308983, 0.1499908166580094, 0.1499917250156497, 0.1499912426417072, 0.1499933734426303, 0, 0.1499915492363171, 0, 0.1499930668619425, 0.1499933734426303, 0.1499929054062971, 0.1499933389882551, 0, 0, 0, 0, 0, 0, 0, 0, 0, 0, 0, 0, 0, 0.1351763050718842, 0, 0, 0, 0, 0, 0, 0, 0.1499970350748634, 0, 0, 0, 0, 0, 0, 0, 0, 0, 0, 0, 0, 0, 0.1499960045471798, 0, 0, 0, 0.1499934535002146, 0.1499911054518303, 0.1499929054062967, 0.1499934535002146, 0, 0.1499926540107881, 0, 0, 0, 0.9999999896922813, 0.1499914802021923, 0, 0, 0.1499932094887382, 0, 0, 0.1499933389882546, 0.1499934466245512, 0.1499934535002146, 0, 0.1499933734426295, 0, 0.1499911054518303, 0, 0.1499908166580094, 0.1499929054062967, 0.149993039693135, 0.1499917139901619, 0.149993066861942, 0.1499932094887382, 0.1499911054518303, 0.1499945142727398, 0.1499909840390625, 0, 0.1499914802021923, 0, 0.1499693918799788, 0.1499915855160525, 0, 0, 0, 0.999999989707978, 0, 0, 0.1499917250156497, 0, 0.1499908166580094, 0, 0.1499930396931355, 0, 0, 0.1499908166580094, 0, 0, 0.2302288921668337, 0.1499933734426295, 0.1499932094887382, 0, 0.1499957884060205, 0.1499909840390625, 0, 0, 0, 0.14999192470949, 0, 0, 0, 0.1499930396931358, 0, 0, 0, 0, 0, 0, 0, 0.1499932895462512, 0, 0.1499930396931355, 0, 0, 0, 0, 0.1499929054062967, 0, 0.14999192470949, 0.9896855390415666, 0.9999999897107076, 0, 0.1499925442760957, 0, 0.1499921783271378, 0.1500000000000002, 0, 0, 0.1499999999999999, 0.99, 0.1499999999999999, 0.1499999999999999, 0.9919563268087817, 0.99, 0.1499999999999999, 0.1499999999999999, 0.1499999999999999, 0, 0.1499999999999999, 0.1499999999999999, 0.1499999999999999, 0.1500000000000002, 0.1499999999999999, 0.1499934535002146, 0.1687506303131725, 0.1499915669972265, 0.1499932895462509, 0.1499945142727398, 0, 0.1499915855160533, 0, 0.149993039693135, 0, 0.149993039693135, 0, 0, 0, 0.1499917139901619, 0, 0, 0, 0, 0, 0, 0, 0, 0, 0, 0.1499911054518303, 0, 0, 0, 0, 0, 0, 0, 0, 0, 0, 0, 0, 0, 0, 0, 0, 0, 0.4834399477962411, 0, 0, 0, 0, 0.267248259862422, 0, 0, 0, 0, 0.14999192470949, 0, 0, 0, 0, 0, 0.1499926540107873, 0, 0, 0, 0.1499911054518303, 0.1499949793764648, 0.1499929054062967, 0, 0, 0, 0, 0.1499919247094892, 0.1499929054062967, 0.1499930396931355, 0, 0.1499930396931355, 0.1499917250156497, 0.1499933734426295, 0.1499929054062967, 0, 0, 0.1499930396931355, 0.1499909840390625, 0.1499932094887382, 0.1499919247094892, 0, 0.1499957200312014, 0.1499955576100184, 0, 0.1499919247094892, 0, 0, 0.1499908166580094, 0, 0.1499962609241002, 0.1499962609241002, 0.1499933389882546, 0.1499926540107881, 0.1499909840390619, 0, 0.1499945142727398, 0, 0.1499924990208595, 0.149993039693135, 0, 0, 0, 0.003874483971043285, 0.1499934466245515, 0.1499933389882551, 0.1499909840390625, 0.149993039693135, 0.149993039693135, 0.1499926540107873, 0.1499955576100187, 0, 0.1499962609241002, 0.1499693918799788, 0.1499914911308983, 0.1499945142727398, 0, 0.1499924990208603, 0, 0.9999999893216394, 0.1499925197242337, 0.1499924990208603, 0.1499945142727398, 0.1499926540107881, 0.9897088134073501, 0.1499929054062971, 0.1499926540107881, 0.1499911054518303, 0, 0.1499912426417072, 0, 0.1499911054518303, 0, 0.1498175076607893, 0, 0.1499925442760964, 0.1499900219568565, 0, 0.1499933734426295, 0.1499934466245515, 0.149993039693135, 0.1499933734426295, 0.1499957884060205, 0.1499932094887386, 0.9896990612259049, 0.1499693918799788, 0.4364793901446659, 0.149991105451831, 0, 0.9896946463044237, 0.1499957200312022, 0.1499930396931358, 0.1499925197242341, 0.1499914911308983, 0.149993039693135, 0.1499957200312022, 0.1499915492363179, 0, 0.149993039693135, 0.1499929054062967, 0, 0.1499919247094892, 0.149993039693135, 0.1499957200312014, 0.1499919247094895, 0, 0, 0, 0, 0, 0, 0, 0, 0, 0, 0, 0, 0, 0, 0, 0, 0.1499919247094895, 0, 0.1499933734426299, 0, 0.1499930396931358, 0, 0.1499909840390625, 0, 0.1499925197242337, 0, 0, 0, 0.1499930396931355, 0.1499962609241002, 0, 0.1499909840390625, 0, 0, 0.1499914911308983, 0.1499914911308983, 0, 0, 0, 0, 0.1499926540107873, 0, 0, 0, 0, 0.1499929054062967, 0.1499945142727398, 0.1499930668619425, 0, 0.1499933734426299, 0.1499934466245519, 0.1499934535002146, 0.1499945142727398, 0.1499926540107881, 0, 0.1499930396931355, 0, 0.9999999896417723, 0.1499933389882543, 0.1499929054062967, 0, 0.1499930396931355, 0.1499933734426299, 0.1499900219568565, 0.1499957200312014, 0.1499933734426299, 0.1499957884060205, 0.1499925197242333, 0.1499919247094892, 0.1499919247094892, 0.1499934466245515, 0, 0, 0.1499924990208595, 0.1499915855160525, 0.1499932094887386, 0.1499917139901619, 0.1499693918799788, 0.1499934466245519, 0.1499929054062967, 0.1499929054062967, 0.1499929054062967, 0, 0.1499912426417072, 0.1499914911308983, 0.1499930668619425, 0.1499919247094895, 0.1499934466245519, 0.149994082599137, 0.1499960045473503, 0.1499999999999999, 0.1499964341134327, 0.1499955576100184, 0.1499934535002146, 0.4932437598538116, 0.1499919247094892, 0, 0, 0.1499934466245512, 0, 0.1499932895462509, 0, 0, 0.1499929054062967, 0.1499957884060205, 0.1499914911308983, 0.1499919247094892, 0.1499917250156497, 0.149969391879978, 0.1499933734426299, 0.9897026208928639, 0.1499932895462512, 0.9999999897096999, 0, 0.1499914802021923, 0, 0, 0, 0, 0, 0.1499914911308983, 0, 0, 0, 0, 0, 0, 0, 0, 0, 0.1499919247094895, 0.1499914911308983, 0, 0, 0, 0, 0, 0, 0, 0.1499914911308983, 0.9897081038277356, 0.1499900219568565, 0.1499924990208603, 0, 0.1499912426417072, 0.1499925442760964, 0, 0.1499926540107881, 0.1499924990208603, 0.1499924990208603, 0.1499926540107881, 0.9896896736899411, 0, 0, 0.149993039693135, 0.1499945142727398, 0.1499919247094895, 0.1499909840390619, 0.1499915855160525, 0.1499914911308983, 0.1347866756647871, 0.1499915855160525, 0.1499909840390625, 0.1499957884060205, 0.1499933734426299, 0.1499693918799788, 0.1499933734426299, 0.1499919247094892, 0, 0.1499932895462512, 0.1499925442760957, 0.1499932895462512, 0, 0.1499945142727398, 0.1499934535002146, 0, 0.1499915855160525, 0.1499945142727398, 0.1499900219568557, 0.1499917139901626, 0.1499957884060197, 0.1499911054518303, 0.1499934466245519, 0.1499919247094892, 0, 0.1499932895462509, 0.1499932895462509, 0.1499957200312014, 0.1499945142727398, 0.1499945142727398, 0.1499912426417072, 0.2] 
        ],
       "original name":"DireGB"
      },
     "Node16":{
       "Global MG94xREV":0.0004747748275761451,
       "Nucleotide GTR":0.0004714631861969776,
       "Posterior prob omega class by site":        [
[0, 0, 0, 0, 0, 0, 0, 0, 1.015409739290063e-08, 0.8500051197020384, 0.8500036496597251, 0.850003694291307, 0.8500041565524051, 0.8500048822143389, 0.8500036496597251, 0.8500036534898552, 0.8500036496597251, 0.850003694291307, 0.8500045019611464, 0, 0, 0, 0, 0, 0, 0.8500038803557932, 0.01015671554504281, 0, 0, 0, 0, 0, 0, 0, 0, 0, 0, 0.8500041565524059, 0, 0.8500045019611469, 0, 0, 0, 0, 1.00020245276579e-08, 0.8500045019611464, 0, 0, 0, 0, 0, 0, 0.8500041565524059, 0, 0, 0, 0, 0, 0, 0, 0, 0.8500030582774638, 0, 0, 0.8500046132893698, 0, 0, 0.8500041702379493, 0, 0, 0, 0, 0, 0, 0, 0, 0, 0, 0.8500038803557932, 0, 0.8500036496597251, 0.8500047436817879, 0.01016696653536828, 0.8500050263860465, 0.8500049586972451, 0.8500049586972444, 0.01016811049886636, 0.8500040953722702, 0.8500049586972451, 0.850003713499874, 0.8500047436817879, 0.8500041702379493, 0, 0.8500033547096454, 0.8500045019611469, 0, 0, 1.017634449121134e-08, 0.8500023207664648, 0.8500036942913073, 0.8500025162632088, 0.8500038803557936, 0.8500041702379489, 0.8500016529483464, 0.8500036496597251, 0.850003694291307, 0.8500036201819989, 0.8500036534898552, 0, 0.8500017277865113, 0, 1.016740089340897e-08, 0, 0, 0.8500019857377927, 0.850001834882367, 0, 0.8500016529389732, 0, 0, 0, 0.8500037410637751, 0.8500051197020384, 0.8500049586972451, 0.8500049586972451, 0, 0.8500050263860465, 0.8500022274495126, 0.01016136668244743, 0.8500039552215614, 0.8500045019611469, 0.8500045019611464, 0.8500055627511495, 0, 0.8500039552215617, 0, 0, 0, 0, 0, 0, 0, 0, 0, 0, 0, 0, 0, 0, 0, 0.01014737243522033, 0.850003694291307, 0, 0, 0, 0, 0, 0, 1.015838766302439e-08, 0.850003694291307, 0, 0, 0, 0, 0, 0.8500036201819982, 0.01016424228765622, 0, 0, 0, 0, 0, 0, 0, 0, 0, 0, 0, 0, 0, 0.8293053032225203, 0, 0, 0, 1.016486635906829e-08, 0, 0, 0, 0, 0, 0, 0.8500045019611464, 0, 0, 0.8500023860633127, 0, 0, 0, 0, 0, 0.8500045019611469, 0, 0, 0, 0, 0, 0, 0, 0, 0, 0.850003880355794, 0.6636273279461454, 1.014615268217976e-08, 0.8500037410637751, 0.8500030582774643, 0, 0, 0.8500045019611464, 0, 0.8500041702379489, 0.8500041702379489, 0, 0.850003880355794, 0.8500024766136526, 0.8500041565524059, 0, 0.8500000000073662, 0.8500049586972451, 0.850003785695335, 0.8500040965425324, 0.8500041817795571, 0, 0, 0, 0, 0, 0, 0, 0, 0, 0, 0, 0, 0, 0, 0, 0, 0, 0, 0, 0, 0, 0, 0, 0, 0, 0.850003694291307, 0, 0, 0.8500051197020384, 0, 0, 0, 0, 0, 0, 0, 0, 0, 0, 0, 0, 0, 0, 0, 0, 0, 1.015606270486027e-08, 0, 0, 0, 0, 0, 0, 0.8500045019611469, 0.850003880355794, 0.8500041565524059, 0, 0.8500037856953346, 0, 0.0102066137291129, 0.8500049586972451, 0.8500037410637755, 0.8500047436817882, 0.8500051197020384, 0.8500046132893698, 0.8500048822143389, 0.850003694291307, 0, 0.8500047112873259, 0, 0.8500038652096912, 0.850003694291307, 0.8500039552215614, 0.8500037134998736, 0, 0, 0, 0, 0, 0, 0, 0, 0, 0, 0, 0, 0, 0.8490577873320085, 0, 0, 0, 0, 0, 0, 0, 0.8500040953722702, 0, 0, 0, 0, 0, 0, 0, 0, 0, 0, 0, 0, 0, 0.8500043982735047, 0, 0, 0, 0.8500036496597251, 0.8500049586972451, 0.8500039552215617, 0.8500036496597246, 0, 0.8500040953722694, 0, 0, 0, 1.017071940720772e-08, 0.8500047497735653, 0, 0, 0.850003785695335, 0, 0, 0.8500037134998736, 0.8500036534898555, 0.8500036496597251, 0, 0.8500036942913073, 0, 0.8500049586972444, 0, 0.8500051197020384, 0.8500039552215614, 0.8500038803557936, 0.8500046194345798, 0.8500038652096915, 0.850003785695335, 0.8500049586972444, 0.8500030582774643, 0.8500050263860458, 0, 0.8500047497735653, 0, 0.8500170647857723, 0.8500046910593452, 0, 0, 0, 1.016219025838661e-08, 0, 0, 0.8500046132893698, 0, 0.8500051197020384, 0, 0.850003880355794, 0, 0, 0.8500051197020384, 0, 0, 0.7584680677349467, 0.8500036942913073, 0.850003785695335, 0, 0.8500023479444517, 0.8500050263860458, 0, 0, 0, 0.8500045019611464, 0, 0, 0, 0.8500038803557932, 0, 0, 0, 0, 0, 0, 0, 0.8500037410637751, 0, 0.850003880355794, 0, 0, 0, 0, 0.8500039552215614, 0, 0.8500045019611464, 0.01017445748359537, 1.016051098850982e-08, 0, 0.8500041565524051, 0, 0.8500047112873259, 0.8500039552215614, 0, 0, 0.8500036534898552, 0.01018408527543103, 0.8500050263860458, 0.8500038652096912, 0.008187786358244768, 0.01016931469685337, 0.8500045019611469, 0.8500041817795571, 0.8500020845175487, 0, 0.8500036496597251, 0.850003713499874, 0.8500046910593452, 0.8500039552215617, 0.8500041817795571, 0.8500036496597251, 0.8173072183222783, 0.8500027989530793, 0.8500037410637751, 0.8500030582774638, 0, 0.8500046910593444, 0, 0.8500038803557932, 0, 0.850003880355794, 0, 0, 0, 0.8500046194345798, 0, 0, 0, 0, 0, 0, 0, 0, 0, 0, 0.8500049586936711, 0, 0, 0, 0, 0, 0, 0, 0, 0, 0, 0, 0, 0, 0, 0, 0, 0, 0.5096209622679179, 0, 0, 0, 0, 0.7327400958027255, 0, 0, 0, 0, 0.8500045019611464, 0, 0, 0, 0, 0, 0.8500040953722702, 0, 0, 0, 0.8500049586972444, 0.8500027989743478, 0.8500039552215614, 0, 0, 0, 0, 0.8500045019611469, 0.8500039552215614, 0.850003880355794, 0, 0.8500038803557936, 0.8500038351927622, 0.8500036942913073, 0.8500039552215614, 0, 0, 0.850003880355794, 0.8500050263860458, 0.850003785695335, 0.8500045019611469, 0, 0.8500023860633127, 0.8500024766136526, 0, 0.8500045019611469, 0, 0, 0.8500051197020384, 0, 0.8500020845175487, 0.8500020845175487, 0.8500037134998736, 0.8500040953722694, 0.8500050263860465, 0, 0.8500030582774638, 0, 0.8500041817795578, 0.8500038803557932, 0, 0, 0, 0.9954292211923522, 0.8500036534898552, 0.850003713499874, 0.8500050263860458, 0.850003880355794, 0.8500038803557936, 0.8500040953722702, 0.8500024766136526, 0, 0.8500020845175483, 0.8500170647857731, 0.8500047436817879, 0.8500030582774638, 0, 0.8500041817795571, 0, 1.037497470444085e-08, 0.8500041702379489, 0.8500041817795571, 0.8500030582774638, 0.8500040953722694, 0.01016156494438599, 0.8500039552215614, 0.8500040953722702, 0.8500049586972451, 0, 0.8500048822143389, 0, 0.8500049586972451, 0, 0.8353966330728751, 0, 0.8500041565524051, 0.8500055627511495, 0, 0.8500036942913073, 0.8500036534898555, 0.8500038803557936, 0.8500036942913073, 0.8500023479444517, 0.8500037856953346, 0.01009885766294211, 0.8500170647857731, 0.5538369803803679, 0.8500049586972444, 0, 0.01016949651732535, 0.8500023860633127, 0.8500038803557932, 0.8500041702379489, 0.8500047436817879, 0.8500038803557936, 0.8500023860633127, 0.8500047112873259, 0, 0.8500016529293687, 0.8500039552215614, 0, 0.8500045019611469, 0.850003880355794, 0.8500023860633127, 0.8500045019611464, 0, 0, 0, 0, 0, 0, 0, 0, 0, 0, 0, 0, 0, 0, 0, 0, 0.8500045019611464, 0, 0.850003694291307, 0, 0.8500038803557932, 0, 0.8500050263860458, 0, 0.8500041702379493, 0, 0, 0, 0.8500038803557936, 0.8500020845175483, 0, 0.8500050263860458, 0, 0, 0.8500047436817879, 0.8500047436817879, 0, 0, 0, 0, 0.8500040953722702, 0, 0, 0, 0, 0.8500022274488512, 0.8500000000000001, 0.8500000000000001, 0, 0.8500000000000001, 0.8500000000000001, 0.8500000000000001, 0.8500000000000001, 0.8500000000000001, 0, 0.8500000000000001, 0, 1e-08, 0.8500000000000001, 0.8500000000000001, 0, 0.8500000000000001, 0.8500000000000001, 0.8500000000000001, 0.8500000000000001, 0.8500000000000001, 0.8500000000000001, 0.8500000000000001, 0.8500000000000001, 0.8500000000000001, 0.8500000000000001, 0, 0, 0.8500000000000001, 0.8500000000000001, 0.8500000000000001, 0.8500000000000001, 0.8500000000000009, 0.8500000000000001, 0.8500000000000001, 0.8500000000000001, 0.8500000000000001, 0, 0.8500000000000001, 0.8500000000000001, 0.8500000000000001, 0.8499999999999993, 0.8500000000000001, 0.8499999999999998, 0.8500000000000001, 0.8500000000000001, 0.8500000000000001, 0.8500000000000001, 0.8500000000000001, 0.4905211935672019, 0.8500000000000001, 0, 0, 0.8500000000000001, 0, 0.8500000000000001, 0, 0, 0.8500000000000001, 0.8500000000000001, 0.8500022274437855, 0.8500000000000001, 0.8500000000000001, 0.8500000002848531, 0.850003694291307, 0.0101651108664979, 0.8500037410637751, 1.016111391117139e-08, 0, 0.8500047497735653, 0, 0, 0, 0, 0, 0.8500047436817879, 0, 0, 0, 0, 0, 0, 0, 0, 0, 0.8500045019611464, 0.8500047436817879, 0, 0, 0, 0, 0, 0, 0, 0.8500047436817879, 0.01007519551396636, 0.8500055627511495, 0.8500041817795571, 0, 0.8500048822143389, 0.8500041565524051, 0, 0.8500040953722694, 0.8500041817795571, 0.8500041817795571, 0.8500040953722702, 0.0101720888293136, 0, 0, 0.8500038803557936, 0.8500030582774638, 0.8500019857279583, 0.8500050263860465, 0.8500016655393581, 0.8500000000000001, 0.8218787437988635, 0.8500000000000001, 0.8499999999999993, 0.8500000000000001, 0.8500000000000001, 0.8500000000000009, 0.8500000000000001, 0.8500000000000001, 0, 0.8500032989370141, 0.850001985725128, 0.8500013927508414, 0, 0.8500016655401764, 0.8500000000000001, 0, 0.8500000000000001, 0.8500000000000001, 0.8500027989709242, 0.8500027989694799, 0.8500003763840305, 0.8500000000000001, 0.8500000000000001, 0.8500000000000001, 0, 0.8500000000000001, 0.8500000000000001, 0.8500000000000001, 0.8500000000000001, 0.8500000000000001, 0.8500000000000001, 0.8],
        [0, 0, 0, 0, 0, 0, 0, 0, 0.9999999898459027, 0.1499948802979616, 0.1499963503402749, 0.149996305708693, 0.1499958434475949, 0.1499951177856611, 0.1499963503402749, 0.1499963465101448, 0.1499963503402749, 0.149996305708693, 0.1499954980388536, 0, 0, 0, 0, 0, 0, 0.1499961196442068, 0.9898432844549572, 0, 0, 0, 0, 0, 0, 0, 0, 0, 0, 0.1499958434475941, 0, 0.1499954980388531, 0, 0, 0, 0, 0.9999999899979755, 0.1499954980388536, 0, 0, 0, 0, 0, 0, 0.1499958434475941, 0, 0, 0, 0, 0, 0, 0, 0, 0.1499969417225362, 0, 0, 0.1499953867106302, 0, 0, 0.1499958297620507, 0, 0, 0, 0, 0, 0, 0, 0, 0, 0, 0.1499961196442068, 0, 0.1499963503402749, 0.1499952563182121, 0.9898330334646317, 0.1499949736139535, 0.1499950413027549, 0.1499950413027556, 0.9898318895011337, 0.1499959046277298, 0.1499950413027549, 0.149996286500126, 0.1499952563182121, 0.1499958297620507, 0, 0.1499966452903546, 0.1499954980388531, 0, 0, 0.9999999898236555, 0.1499976792335352, 0.1499963057086927, 0.1499974837367912, 0.1499961196442064, 0.1499958297620511, 0.1499983470516536, 0.1499963503402749, 0.149996305708693, 0.1499963798180011, 0.1499963465101448, 0, 0.1499982722134887, 0, 0.9999999898325991, 0, 0, 0.1499980142622073, 0.149998165117633, 0, 0.1499983470610268, 0, 0, 0, 0.1499962589362249, 0.1499948802979616, 0.1499950413027549, 0.1499950413027549, 0, 0.1499949736139535, 0.1499977725504874, 0.9898386333175526, 0.1499960447784386, 0.1499954980388531, 0.1499954980388536, 0.1499944372488505, 0, 0.1499960447784383, 0, 0, 0, 0, 0, 0, 0, 0, 0, 0, 0, 0, 0, 0, 0, 0.9898526275647797, 0.149996305708693, 0, 0, 0, 0, 0, 0, 0.9999999898416123, 0.149996305708693, 0, 0, 0, 0, 0, 0.1499963798180018, 0.9898357577123438, 0, 0, 0, 0, 0, 0, 0, 0, 0, 0, 0, 0, 0, 0.1706946967774797, 0, 0, 0, 0.9999999898351336, 0, 0, 0, 0, 0, 0, 0.1499954980388536, 0, 0, 0.1499976139366873, 0, 0, 0, 0, 0, 0.1499954980388531, 0, 0, 0, 0, 0, 0, 0, 0, 0, 0.149996119644206, 0.3363726720538546, 0.9999999898538473, 0.1499962589362249, 0.1499969417225357, 0, 0, 0.1499954980388536, 0, 0.1499958297620511, 0.1499958297620511, 0, 0.149996119644206, 0.1499975233863474, 0.1499958434475941, 0, 0.1499999999926338, 0.1499950413027549, 0.149996214304665, 0.1499959034574676, 0.1499958182204429, 0, 0, 0, 0, 0, 0, 0, 0, 0, 0, 0, 0, 0, 0, 0, 0, 0, 0, 0, 0, 0, 0, 0, 0, 0, 0.149996305708693, 0, 0, 0.1499948802979616, 0, 0, 0, 0, 0, 0, 0, 0, 0, 0, 0, 0, 0, 0, 0, 0, 0, 0.9999999898439373, 0, 0, 0, 0, 0, 0, 0.1499954980388531, 0.149996119644206, 0.1499958434475941, 0, 0.1499962143046654, 0, 0.9897933862708871, 0.1499950413027549, 0.1499962589362245, 0.1499952563182118, 0.1499948802979616, 0.1499953867106302, 0.1499951177856611, 0.149996305708693, 0, 0.1499952887126741, 0, 0.1499961347903088, 0.149996305708693, 0.1499960447784386, 0.1499962865001264, 0, 0, 0, 0, 0, 0, 0, 0, 0, 0, 0, 0, 0, 0.1509422126679915, 0, 0, 0, 0, 0, 0, 0, 0.1499959046277298, 0, 0, 0, 0, 0, 0, 0, 0, 0, 0, 0, 0, 0, 0.1499956017264953, 0, 0, 0, 0.1499963503402749, 0.1499950413027549, 0.1499960447784383, 0.1499963503402754, 0, 0.1499959046277306, 0, 0, 0, 0.9999999898292806, 0.1499952502264347, 0, 0, 0.149996214304665, 0, 0, 0.1499962865001264, 0.1499963465101445, 0.1499963503402749, 0, 0.1499963057086927, 0, 0.1499950413027556, 0, 0.1499948802979616, 0.1499960447784386, 0.1499961196442064, 0.1499953805654202, 0.1499961347903085, 0.149996214304665, 0.1499950413027556, 0.1499969417225357, 0.1499949736139542, 0, 0.1499952502264347, 0, 0.1499829352142277, 0.1499953089406548, 0, 0, 0, 0.9999999898378097, 0, 0, 0.1499953867106302, 0, 0.1499948802979616, 0, 0.149996119644206, 0, 0, 0.1499948802979616, 0, 0, 0.2415319322650533, 0.1499963057086927, 0.149996214304665, 0, 0.1499976520555483, 0.1499949736139542, 0, 0, 0, 0.1499954980388536, 0, 0, 0, 0.1499961196442068, 0, 0, 0, 0, 0, 0, 0, 0.1499962589362249, 0, 0.149996119644206, 0, 0, 0, 0, 0.1499960447784386, 0, 0.1499954980388536, 0.9898255425164046, 0.999999989839489, 0, 0.1499958434475949, 0, 0.1499952887126741, 0.1499960447784386, 0, 0, 0.1499963465101448, 0.989815914724569, 0.1499949736139542, 0.1499961347903088, 0.9918122136417552, 0.9898306853031467, 0.1499954980388531, 0.1499958182204429, 0.1499979154824513, 0, 0.1499963503402749, 0.149996286500126, 0.1499953089406548, 0.1499960447784383, 0.1499958182204429, 0.1499963503402749, 0.1826927816777217, 0.1499972010469207, 0.1499962589362249, 0.1499969417225362, 0, 0.1499953089406556, 0, 0.1499961196442068, 0, 0.149996119644206, 0, 0, 0, 0.1499953805654202, 0, 0, 0, 0, 0, 0, 0, 0, 0, 0, 0.1499950413063289, 0, 0, 0, 0, 0, 0, 0, 0, 0, 0, 0, 0, 0, 0, 0, 0, 0, 0.4903790377320821, 0, 0, 0, 0, 0.2672599041972745, 0, 0, 0, 0, 0.1499954980388536, 0, 0, 0, 0, 0, 0.1499959046277298, 0, 0, 0, 0.1499950413027556, 0.1499972010256522, 0.1499960447784386, 0, 0, 0, 0, 0.1499954980388531, 0.1499960447784386, 0.149996119644206, 0, 0.1499961196442064, 0.1499961648072378, 0.1499963057086927, 0.1499960447784386, 0, 0, 0.149996119644206, 0.1499949736139542, 0.149996214304665, 0.1499954980388531, 0, 0.1499976139366873, 0.1499975233863474, 0, 0.1499954980388531, 0, 0, 0.1499948802979616, 0, 0.1499979154824513, 0.1499979154824513, 0.1499962865001264, 0.1499959046277306, 0.1499949736139535, 0, 0.1499969417225362, 0, 0.1499958182204422, 0.1499961196442068, 0, 0, 0, 0.00457077880764778, 0.1499963465101448, 0.149996286500126, 0.1499949736139542, 0.149996119644206, 0.1499961196442064, 0.1499959046277298, 0.1499975233863474, 0, 0.1499979154824517, 0.1499829352142269, 0.1499952563182121, 0.1499969417225362, 0, 0.1499958182204429, 0, 0.9999999896250253, 0.1499958297620511, 0.1499958182204429, 0.1499969417225362, 0.1499959046277306, 0.989838435055614, 0.1499960447784386, 0.1499959046277298, 0.1499950413027549, 0, 0.1499951177856611, 0, 0.1499950413027549, 0, 0.1646033669271249, 0, 0.1499958434475949, 0.1499944372488505, 0, 0.1499963057086927, 0.1499963465101445, 0.1499961196442064, 0.1499963057086927, 0.1499976520555483, 0.1499962143046654, 0.9899011423370578, 0.1499829352142269, 0.4461630196196321, 0.1499950413027556, 0, 0.9898305034826747, 0.1499976139366873, 0.1499961196442068, 0.1499958297620511, 0.1499952563182121, 0.1499961196442064, 0.1499976139366873, 0.1499952887126741, 0, 0.1499983470706313, 0.1499960447784386, 0, 0.1499954980388531, 0.149996119644206, 0.1499976139366873, 0.1499954980388536, 0, 0, 0, 0, 0, 0, 0, 0, 0, 0, 0, 0, 0, 0, 0, 0, 0.1499954980388536, 0, 0.149996305708693, 0, 0.1499961196442068, 0, 0.1499949736139542, 0, 0.1499958297620507, 0, 0, 0, 0.1499961196442064, 0.1499979154824517, 0, 0.1499949736139542, 0, 0, 0.1499952563182121, 0.1499952563182121, 0, 0, 0, 0, 0.1499959046277298, 0, 0, 0, 0, 0.1499977725511488, 0.1499999999999999, 0.1499999999999999, 0, 0.1499999999999999, 0.1499999999999999, 0.1499999999999999, 0.1499999999999999, 0.1499999999999999, 0, 0.1499999999999999, 0, 0.9999999899999999, 0.1499999999999999, 0.1499999999999999, 0, 0.1499999999999999, 0.1499999999999999, 0.1499999999999999, 0.1499999999999999, 0.1499999999999999, 0.1499999999999999, 0.1499999999999999, 0.1499999999999999, 0.1499999999999999, 0.1499999999999999, 0, 0, 0.1499999999999999, 0.1499999999999999, 0.1499999999999999, 0.1499999999999999, 0.1499999999999991, 0.1499999999999999, 0.1499999999999999, 0.1499999999999999, 0.1499999999999999, 0, 0.1499999999999999, 0.1499999999999999, 0.1499999999999999, 0.1500000000000007, 0.1499999999999999, 0.1500000000000002, 0.1499999999999999, 0.1499999999999999, 0.1499999999999999, 0.1499999999999999, 0.1499999999999999, 0.5094788064327981, 0.1499999999999999, 0, 0, 0.1499999999999999, 0, 0.1499999999999999, 0, 0, 0.1499999999999999, 0.1499999999999999, 0.1499977725562145, 0.1499999999999999, 0.1499999999999999, 0.1499999997151469, 0.149996305708693, 0.9898348891335021, 0.1499962589362249, 0.999999989838886, 0, 0.1499952502264347, 0, 0, 0, 0, 0, 0.1499952563182121, 0, 0, 0, 0, 0, 0, 0, 0, 0, 0.1499954980388536, 0.1499952563182121, 0, 0, 0, 0, 0, 0, 0, 0.1499952563182121, 0.9899248044860336, 0.1499944372488505, 0.1499958182204429, 0, 0.1499951177856611, 0.1499958434475949, 0, 0.1499959046277306, 0.1499958182204429, 0.1499958182204429, 0.1499959046277298, 0.9898279111706864, 0, 0, 0.1499961196442064, 0.1499969417225362, 0.1499980142720417, 0.1499949736139535, 0.1499983344606419, 0.1499999999999999, 0.1781212562011365, 0.1499999999999999, 0.1500000000000007, 0.1499999999999999, 0.1499999999999999, 0.1499999999999991, 0.1499999999999999, 0.1499999999999999, 0, 0.1499967010629859, 0.149998014274872, 0.1499986072491586, 0, 0.1499983344598236, 0.1499999999999999, 0, 0.1499999999999999, 0.1499999999999999, 0.1499972010290758, 0.1499972010305201, 0.1499996236159695, 0.1499999999999999, 0.1499999999999999, 0.1499999999999999, 0, 0.1499999999999999, 0.1499999999999999, 0.1499999999999999, 0.1499999999999999, 0.1499999999999999, 0.1499999999999999, 0.2] 
        ]
      },
     "Node4":{
       "Global MG94xREV":0.003064145266869021,
       "Nucleotide GTR":0.00305088209802706,
       "Posterior prob omega class by site":        [
[0, 0, 0, 0, 0, 0, 0, 0, 1.09964307983912e-08, 0.8500330387200586, 0.8500235524337181, 0.8500238404713225, 0.8500268234799828, 0.8500315062545877, 0.8500235524337181, 0.8500235772854667, 0.8500235524337181, 0.8500238404713225, 0.8500290524399831, 0, 0, 0, 0, 0, 0, 0.8500250412121367, 0.01104048733080053, 0, 0, 0, 0, 0, 0, 0, 0, 0, 0, 0.8500268234799835, 0, 0.8500290524399898, 0, 0, 0, 0, 1.248225662775683e-08, 0.8500290524399831, 0, 0, 0, 0, 0, 0, 0.8500268234799835, 0, 0, 0, 0, 0, 0, 0, 0, 0.850019736222752, 0, 0, 0.8500297709066134, 0, 0, 0.8500269118888755, 0, 0, 0, 0, 0, 0, 0, 0, 0, 0, 0.8500250412121367, 0, 0.8500235524337184, 0.8500306122749907, 0.01109641070818892, 0.8500324365843706, 0.850031999830545, 0.8500319998305277, 0.01110877398347436, 0.8500264288101438, 0.850031999830545, 0.8500239644159638, 0.8500306122749907, 0.8500269118888755, 0, 0.8500216492125151, 0.8500290524399898, 0, 0, 1.096659639231835e-08, 0.8500330387200586, 0.8500238404713225, 0.8500319996603951, 0.8500250412121378, 0.8500269118888751, 0.8500250412121556, 0.8500235524337184, 0.8500238404713225, 0.8500283833340797, 0.8500235772854667, 0, 0.8500269118888755, 0, 1.029604132538465e-08, 0, 0, 0.8500290524399898, 0.8500165726834027, 0, 0.8500250412121462, 0, 0, 0, 0.8500241422907723, 0.850033038720058, 0.850031999830545, 0.850031999830545, 0, 0.8500324365843622, 0.8500250412121556, 0.01107507556636719, 0.8500255242945535, 0.8500290524399898, 0.8500290524399835, 0.8500358976416056, 0, 0.8500255242945538, 0, 0, 0, 0, 0, 0, 0, 0, 0, 0, 0, 0, 0, 0, 0, 0.0005379127045142722, 0.8500238404713225, 0, 0, 0, 0, 0, 0, 1.092925020815863e-08, 0.8500238404713222, 0, 0, 0, 0, 0, 0.850028383334079, 0.0110787242395039, 0, 0, 0, 0, 0, 0, 0, 0, 0, 0, 0, 0, 0, 0.9003713215178637, 0, 0, 0, 1.031237390614199e-08, 0, 0, 0, 0, 0, 0, 0.8500290524399895, 0, 0, 0.8500153984900475, 0, 0, 0, 0, 0, 0.8500290524399898, 0, 0, 0, 0, 0, 0, 0, 0, 0, 0.8500250412121382, 0.7319502317251333, 1.226453736114912e-08, 0.8500241422907719, 0.8500197362227497, 0, 0, 0.8500290524399895, 0, 0.8500269115347342, 0.8500269115347342, 0, 0.8500250412121462, 0.8500159828018217, 0.8500268234799835, 0, 0.8500338241260169, 0.8500319998305277, 0.8500244303274438, 0.8500264363555577, 0.8500269863918412, 0, 0, 0, 0, 0, 0, 0, 0, 0, 0, 0, 0, 0, 0, 0, 0, 0, 0, 0, 0, 0, 0, 0, 0, 0, 0.8500238402706127, 0, 0, 0.850033038720058, 0, 0, 0, 0, 0, 0, 0, 0, 0, 0, 0, 0, 0, 0, 0, 0, 0, 1.099072355495404e-08, 0, 0, 0, 0, 0, 0, 0.8500290522592154, 0.8500250410467548, 0.850026823077463, 0, 0.8500244299423499, 0, 0.006658439760536379, 0.8500319994795895, 0.8500241418945167, 0.8500306118880322, 0.8500330383379515, 0.8500297705463121, 0.8500315058851701, 0.8500238400808714, 0, 0.8500304028849033, 0, 0.8500249430663378, 0.8500238400808714, 0.8500255239043684, 0.8500239640195929, 0, 0, 0, 0, 0, 0, 0, 0, 0, 0, 0, 0, 0, 0.9262414512560447, 0, 0, 0, 0, 0, 0, 0, 0.8500264288101438, 0, 0, 0, 0, 0, 0, 0, 0, 0, 0, 0, 0, 0, 0.850028383334079, 0, 0, 0, 0.8500235524337181, 0.850031999830545, 0.8500255242945535, 0.8500235524337181, 0, 0.8500264288101438, 0, 0, 0, 1.331337067730055e-09, 0.8500306516294636, 0, 0, 0.8500244303274438, 0, 0, 0.8500239644159638, 0.8500235772854671, 0.8500235524337181, 0, 0.8500238404713225, 0, 0.8500319998305277, 0, 0.850033038720058, 0.8500255242945535, 0.8500250412121457, 0.8500298106290908, 0.850024943449498, 0.8500244303274438, 0.8500319998305277, 0.8500197362227501, 0.8500324365843698, 0, 0.8500306516294636, 0, 0.8501100880550331, 0.8500302728148358, 0, 0, 0, 1.065688048310231e-08, 0, 0, 0.850029770736448, 0, 0.8500330385564332, 0, 0.8500250412121382, 0, 0, 0.850033038720058, 0, 0, 0.8259538709890702, 0.8500238404713225, 0.8500244303274438, 0, 0.8500151524987033, 0.8500324365843706, 0, 0, 0, 0.8500290524399831, 0, 0, 0, 0.8500250412121367, 0, 0, 0, 0, 0, 0, 0, 0.8500241422907719, 0, 0.8500250412121382, 0, 0, 0, 0, 0.8500255242945535, 0, 0.8500290524399831, 0.001259441999828604, 1.085573110779258e-08, 0, 0.8500268234799835, 0, 0.8500304032591515, 0.8500255242945535, 0, 0, 0.8500235772854667, 0.001343698677347043, 0.8500324365843706, 0.850024943449498, 0.008681597797726287, 0.010806326913268, 0.8500290524399898, 0.8500269863918412, 0.8500134524788442, 0, 0.8500235524337181, 0.8500239644159642, 0.8500302728148358, 0.8500255242945535, 0.8500269863918412, 0.8500235524337181, 0.8924235731747783, 0.8500303394531185, 0.8500241422907723, 0.8500197362227497, 0, 0.850030272814835, 0, 0.8500250412121374, 0, 0.8500250412121462, 0, 0, 0, 0.8500298106290916, 0, 0, 0, 0, 0, 0, 0, 0, 0, 0, 0.8500319998305277, 0, 0, 0, 0, 0, 0, 0, 0, 0, 0, 0, 0, 0, 0, 0, 0, 0, 0.556075269761057, 0, 0, 0, 0, 0.732820092918137, 0, 0, 0, 0, 0.8500290524399831, 0, 0, 0, 0, 0, 0.8500264288101438, 0, 0, 0, 0.850031999830545, 0.8500306516294628, 0.8500255242945535, 0, 0, 0, 0, 0.8500290524399898, 0.8500255242945535, 0.8500250412121382, 0, 0.8500250412121378, 0.8500297709066134, 0.8500238404713225, 0.8500255242945535, 0, 0, 0.8500250412121382, 0.8500324365843637, 0.8500244303274438, 0.8500290524399898, 0, 0.8500153984900475, 0.8500159828018217, 0, 0.8500290524399898, 0, 0, 0.850033038720058, 0, 0.8500134524788442, 0.8500134524788442, 0.8500239644159638, 0.8500264288101438, 0.8500324365843615, 0, 0.850019736222752, 0, 0.8500269863918419, 0.8500250412121374, 0, 0, 0, 0.9964881740218461, 0.8500235772854667, 0.8500239644159638, 0.8500324365843637, 0.8500250410059337, 0.8500250412121457, 0.8500264288101438, 0.8500159828018217, 0, 0.8500134524788439, 0.8501100880550331, 0.8500306122749899, 0.8500197362227497, 0, 0.8500269863918412, 0, 1.173767783621439e-08, 0.8500269118888751, 0.8500269863918435, 0.8500197362227497, 0.850026428810146, 0.01107420745804154, 0.8500255242945535, 0.8500264288101438, 0.850031999830545, 0, 0.8500315062545869, 0, 0.850031999830545, 0, 0.906454475635409, 0, 0.8500268234799835, 0.8500358976416056, 0, 0.8500238404713225, 0.8500235772854671, 0.8500250412121457, 0.8500238404713225, 0.8500151524987033, 0.8500244303274435, 0.01111315385443236, 0.8501100880550331, 0.6049996161563197, 0.8500319998305277, 0, 0.01112068743849632, 0.8500153984900467, 0.8500250412121374, 0.8500269118888751, 0.8500306122749899, 0.8500250412121457, 0.8500153984900467, 0.8500304032591522, 0, 0.8500250410059332, 0.8500255242945535, 0, 0.8500290524399835, 0.8500250412121457, 0.8500153984900481, 0.8500290524399895, 0, 0, 0, 0, 0, 0, 0, 0, 0, 0, 0, 0, 0, 0, 0, 0, 0.8500290524399895, 0, 0.8500238404713225, 0, 0.8500250412121374, 0, 0.8500324365843637, 0, 0.8500269118888755, 0, 0, 0, 0.8500250412121457, 0.8500134524788439, 0, 0.8500324365843637, 0, 0, 0.8500306122749899, 0.8500306122749899, 0, 0, 0, 0, 0.8500264288101438, 0, 0, 0, 0, 0.8500255242945535, 0.8500197362227497, 0.850024943449498, 0, 0.8500238404713225, 0.8500235772854663, 0.8500235524337181, 0.8500197362227497, 0.850026428810143, 0, 0.8500250412121382, 0, 1.089511146686413e-08, 0.8500239644159642, 0.8500255242945535, 0, 0.8500250412121457, 0.8500238404713225, 0.8500358976416056, 0.8500153984900475, 0.8500238404713225, 0.8500151524987033, 0.8500269118888755, 0.8500290524399895, 0.8500290524399898, 0.8500235772854667, 0, 0, 0.8500269863918442, 0.850030272814835, 0.8500244303274438, 0.8500298106290916, 0.8501100880550337, 0.8500235772854663, 0.8500255242945535, 0.8500255242945535, 0.8500255242945535, 0, 0.8500315062545869, 0.8500306122749903, 0.850024943449498, 0.8500290524399978, 0.8500235772854663, 0.8500235524337181, 0.8500306122749903, 0.8500235524337184, 0.8500235772854667, 0.8500159828018221, 0.8500235524337181, 0.5469175967760078, 0.8500290524399898, 0, 0, 0.8500235772854667, 0, 0.8500241422907719, 0, 0, 0.8500255242945535, 0.8500151524987033, 0.8500306122749899, 0.8500290524399895, 0.8500297709066134, 0.8501100880550337, 0.8500238404713225, 0.01108870991957219, 0.8500241422907723, 8.343868677844938e-10, 0, 0.8500306516294636, 0, 0, 0, 0, 0, 0.8500306122749899, 0, 0, 0, 0, 0, 0, 0, 0, 0, 0.8500290524399895, 0.8500306122749899, 0, 0, 0, 0, 0, 0, 0, 0.8500306122749899, 0.01108121896537237, 0.8500358976416056, 0.8500269863918435, 0, 0.8500315062545869, 0.8500268234799835, 0, 0.850026428810146, 0.8500269863918412, 0.8500269863918435, 0.8500264288101438, 0.01091160589656049, 0, 0, 0.8500250412121457, 0.8500197362227497, 0.8500290524399835, 0.8500324365843706, 0.850030272814835, 0.8500306122749903, 0.9233187666111057, 0.850030272814835, 0.8500324365843615, 0.8500151524987033, 0.8500238404713225, 0.8501100880550337, 0.8500238404713225, 0.8500290524399895, 0, 0.8500241422907719, 0.8500268234799835, 0.8500241422907719, 0, 0.850019736222752, 0.8500235524337181, 0, 0.850030272814835, 0.850019736222752, 0.8500358976416056, 0.8500298106290908, 0.850015152498704, 0.8500319998305285, 0.8500235772854663, 0.8500290524399835, 0, 0.8500241422907719, 0.8500241422907719, 0.8500153984900475, 0.850019736222752, 0.850019736222752, 0.8500315062545869, 0.8],
        [0, 0, 0, 0, 0, 0, 0, 0, 0.9999999890035692, 0.1499669612799414, 0.1499764475662819, 0.1499761595286775, 0.1499731765200172, 0.1499684937454123, 0.1499764475662819, 0.1499764227145333, 0.1499764475662819, 0.1499761595286775, 0.1499709475600169, 0, 0, 0, 0, 0, 0, 0.1499749587878633, 0.9889595126691995, 0, 0, 0, 0, 0, 0, 0, 0, 0, 0, 0.1499731765200165, 0, 0.1499709475600102, 0, 0, 0, 0, 0.9999999875177433, 0.1499709475600169, 0, 0, 0, 0, 0, 0, 0.1499731765200165, 0, 0, 0, 0, 0, 0, 0, 0, 0.149980263777248, 0, 0, 0.1499702290933866, 0, 0, 0.1499730881111245, 0, 0, 0, 0, 0, 0, 0, 0, 0, 0, 0.1499749587878633, 0, 0.1499764475662816, 0.1499693877250093, 0.9889035892918111, 0.1499675634156294, 0.149968000169455, 0.1499680001694723, 0.9888912260165257, 0.1499735711898562, 0.149968000169455, 0.1499760355840362, 0.1499693877250093, 0.1499730881111245, 0, 0.1499783507874849, 0.1499709475600102, 0, 0, 0.9999999890334036, 0.1499669612799414, 0.1499761595286775, 0.1499680003396049, 0.1499749587878622, 0.1499730881111249, 0.1499749587878444, 0.1499764475662816, 0.1499761595286775, 0.1499716166659203, 0.1499764227145333, 0, 0.1499730881111245, 0, 0.9999999897039586, 0, 0, 0.1499709475600102, 0.1499834273165973, 0, 0.1499749587878538, 0, 0, 0, 0.1499758577092277, 0.149966961279942, 0.149968000169455, 0.149968000169455, 0, 0.1499675634156378, 0.1499749587878444, 0.9889249244336328, 0.1499744757054465, 0.1499709475600102, 0.1499709475600165, 0.1499641023583944, 0, 0.1499744757054462, 0, 0, 0, 0, 0, 0, 0, 0, 0, 0, 0, 0, 0, 0, 0, 0.9994620872954857, 0.1499761595286775, 0, 0, 0, 0, 0, 0, 0.9999999890707498, 0.1499761595286778, 0, 0, 0, 0, 0, 0.149971616665921, 0.988921275760496, 0, 0, 0, 0, 0, 0, 0, 0, 0, 0, 0, 0, 0, 0.0996286784821363, 0, 0, 0, 0.999999989687626, 0, 0, 0, 0, 0, 0, 0.1499709475600105, 0, 0, 0.1499846015099525, 0, 0, 0, 0, 0, 0.1499709475600102, 0, 0, 0, 0, 0, 0, 0, 0, 0, 0.1499749587878618, 0.2680497682748667, 0.9999999877354626, 0.1499758577092281, 0.1499802637772503, 0, 0, 0.1499709475600105, 0, 0.1499730884652658, 0.1499730884652658, 0, 0.1499749587878538, 0.1499840171981783, 0.1499731765200165, 0, 0.1499661758739831, 0.1499680001694723, 0.1499755696725562, 0.1499735636444423, 0.1499730136081588, 0, 0, 0, 0, 0, 0, 0, 0, 0, 0, 0, 0, 0, 0, 0, 0, 0, 0, 0, 0, 0, 0, 0, 0, 0, 0.1499761597293873, 0, 0, 0.149966961279942, 0, 0, 0, 0, 0, 0, 0, 0, 0, 0, 0, 0, 0, 0, 0, 0, 0, 0.9999999890092764, 0, 0, 0, 0, 0, 0, 0.1499709477407846, 0.1499749589532452, 0.149973176922537, 0, 0.1499755700576501, 0, 0.9933415602394636, 0.1499680005204105, 0.1499758581054833, 0.1499693881119678, 0.1499669616620485, 0.1499702294536879, 0.1499684941148299, 0.1499761599191286, 0, 0.1499695971150967, 0, 0.1499750569336622, 0.1499761599191286, 0.1499744760956316, 0.1499760359804071, 0, 0, 0, 0, 0, 0, 0, 0, 0, 0, 0, 0, 0, 0.07375854874395527, 0, 0, 0, 0, 0, 0, 0, 0.1499735711898562, 0, 0, 0, 0, 0, 0, 0, 0, 0, 0, 0, 0, 0, 0.149971616665921, 0, 0, 0, 0.1499764475662819, 0.149968000169455, 0.1499744757054465, 0.1499764475662819, 0, 0.1499735711898562, 0, 0, 0, 0.999999998668663, 0.1499693483705364, 0, 0, 0.1499755696725562, 0, 0, 0.1499760355840362, 0.1499764227145329, 0.1499764475662819, 0, 0.1499761595286775, 0, 0.1499680001694723, 0, 0.149966961279942, 0.1499744757054465, 0.1499749587878543, 0.1499701893709092, 0.149975056550502, 0.1499755696725562, 0.1499680001694723, 0.1499802637772499, 0.1499675634156302, 0, 0.1499693483705364, 0, 0.1498899119449669, 0.1499697271851642, 0, 0, 0, 0.9999999893431195, 0, 0, 0.149970229263552, 0, 0.1499669614435668, 0, 0.1499749587878618, 0, 0, 0.149966961279942, 0, 0, 0.1740461290109298, 0.1499761595286775, 0.1499755696725562, 0, 0.1499848475012967, 0.1499675634156294, 0, 0, 0, 0.1499709475600169, 0, 0, 0, 0.1499749587878633, 0, 0, 0, 0, 0, 0, 0, 0.1499758577092281, 0, 0.1499749587878618, 0, 0, 0, 0, 0.1499744757054465, 0, 0.1499709475600169, 0.9987405580001714, 0.9999999891442689, 0, 0.1499731765200165, 0, 0.1499695967408485, 0.1499744757054465, 0, 0, 0.1499764227145333, 0.9986563013226529, 0.1499675634156294, 0.149975056550502, 0.9913184022022737, 0.989193673086732, 0.1499709475600102, 0.1499730136081588, 0.1499865475211558, 0, 0.1499764475662819, 0.1499760355840358, 0.1499697271851642, 0.1499744757054465, 0.1499730136081588, 0.1499764475662819, 0.1075764268252217, 0.1499696605468815, 0.1499758577092277, 0.1499802637772503, 0, 0.149969727185165, 0, 0.1499749587878626, 0, 0.1499749587878538, 0, 0, 0, 0.1499701893709084, 0, 0, 0, 0, 0, 0, 0, 0, 0, 0, 0.1499680001694723, 0, 0, 0, 0, 0, 0, 0, 0, 0, 0, 0, 0, 0, 0, 0, 0, 0, 0.443924730238943, 0, 0, 0, 0, 0.267179907081863, 0, 0, 0, 0, 0.1499709475600169, 0, 0, 0, 0, 0, 0.1499735711898562, 0, 0, 0, 0.149968000169455, 0.1499693483705372, 0.1499744757054465, 0, 0, 0, 0, 0.1499709475600102, 0.1499744757054465, 0.1499749587878618, 0, 0.1499749587878622, 0.1499702290933866, 0.1499761595286775, 0.1499744757054465, 0, 0, 0.1499749587878618, 0.1499675634156363, 0.1499755696725562, 0.1499709475600102, 0, 0.1499846015099525, 0.1499840171981783, 0, 0.1499709475600102, 0, 0, 0.149966961279942, 0, 0.1499865475211558, 0.1499865475211558, 0.1499760355840362, 0.1499735711898562, 0.1499675634156385, 0, 0.149980263777248, 0, 0.1499730136081581, 0.1499749587878626, 0, 0, 0, 0.003511825978153915, 0.1499764227145333, 0.1499760355840362, 0.1499675634156363, 0.1499749589940663, 0.1499749587878543, 0.1499735711898562, 0.1499840171981783, 0, 0.1499865475211561, 0.1498899119449669, 0.1499693877250101, 0.1499802637772503, 0, 0.1499730136081588, 0, 0.9999999882623222, 0.1499730881111249, 0.1499730136081565, 0.1499802637772503, 0.149973571189854, 0.9889257925419584, 0.1499744757054465, 0.1499735711898562, 0.149968000169455, 0, 0.1499684937454131, 0, 0.149968000169455, 0, 0.09354552436459096, 0, 0.1499731765200165, 0.1499641023583944, 0, 0.1499761595286775, 0.1499764227145329, 0.1499749587878543, 0.1499761595286775, 0.1499848475012967, 0.1499755696725565, 0.9888868461455677, 0.1498899119449669, 0.3950003838436803, 0.1499680001694723, 0, 0.9888793125615036, 0.1499846015099533, 0.1499749587878626, 0.1499730881111249, 0.1499693877250101, 0.1499749587878543, 0.1499846015099533, 0.1499695967408478, 0, 0.1499749589940668, 0.1499744757054465, 0, 0.1499709475600165, 0.1499749587878543, 0.1499846015099519, 0.1499709475600105, 0, 0, 0, 0, 0, 0, 0, 0, 0, 0, 0, 0, 0, 0, 0, 0, 0.1499709475600105, 0, 0.1499761595286775, 0, 0.1499749587878626, 0, 0.1499675634156363, 0, 0.1499730881111245, 0, 0, 0, 0.1499749587878543, 0.1499865475211561, 0, 0.1499675634156363, 0, 0, 0.1499693877250101, 0.1499693877250101, 0, 0, 0, 0, 0.1499735711898562, 0, 0, 0, 0, 0.1499744757054465, 0.1499802637772503, 0.149975056550502, 0, 0.1499761595286775, 0.1499764227145337, 0.1499764475662819, 0.1499802637772503, 0.149973571189857, 0, 0.1499749587878618, 0, 0.9999999891048885, 0.1499760355840358, 0.1499744757054465, 0, 0.1499749587878543, 0.1499761595286775, 0.1499641023583944, 0.1499846015099525, 0.1499761595286775, 0.1499848475012967, 0.1499730881111245, 0.1499709475600105, 0.1499709475600102, 0.1499764227145333, 0, 0, 0.1499730136081558, 0.149969727185165, 0.1499755696725562, 0.1499701893709084, 0.1498899119449663, 0.1499764227145337, 0.1499744757054465, 0.1499744757054465, 0.1499744757054465, 0, 0.1499684937454131, 0.1499693877250097, 0.149975056550502, 0.1499709475600022, 0.1499764227145337, 0.1499764475662819, 0.1499693877250097, 0.1499764475662816, 0.1499764227145333, 0.1499840171981779, 0.1499764475662819, 0.4530824032239922, 0.1499709475600102, 0, 0, 0.1499764227145333, 0, 0.1499758577092281, 0, 0, 0.1499744757054465, 0.1499848475012967, 0.1499693877250101, 0.1499709475600105, 0.1499702290933866, 0.1498899119449663, 0.1499761595286775, 0.9889112900804278, 0.1499758577092277, 0.9999999991656131, 0, 0.1499693483705364, 0, 0, 0, 0, 0, 0.1499693877250101, 0, 0, 0, 0, 0, 0, 0, 0, 0, 0.1499709475600105, 0.1499693877250101, 0, 0, 0, 0, 0, 0, 0, 0.1499693877250101, 0.9889187810346276, 0.1499641023583944, 0.1499730136081565, 0, 0.1499684937454131, 0.1499731765200165, 0, 0.149973571189854, 0.1499730136081588, 0.1499730136081565, 0.1499735711898562, 0.9890883941034395, 0, 0, 0.1499749587878543, 0.1499802637772503, 0.1499709475600165, 0.1499675634156294, 0.149969727185165, 0.1499693877250097, 0.07668123338889432, 0.149969727185165, 0.1499675634156385, 0.1499848475012967, 0.1499761595286775, 0.1498899119449663, 0.1499761595286775, 0.1499709475600105, 0, 0.1499758577092281, 0.1499731765200165, 0.1499758577092281, 0, 0.149980263777248, 0.1499764475662819, 0, 0.149969727185165, 0.149980263777248, 0.1499641023583944, 0.1499701893709092, 0.149984847501296, 0.1499680001694715, 0.1499764227145337, 0.1499709475600165, 0, 0.1499758577092281, 0.1499758577092281, 0.1499846015099525, 0.149980263777248, 0.149980263777248, 0.1499684937454131, 0.2] 
        ]
      },
     "Node5":{
       "Global MG94xREV":0.001653563351636436,
       "Nucleotide GTR":0.001647579949914057,
       "Posterior prob omega class by site":        [
[0, 0, 0, 0, 0, 0, 0, 0, 1.054440642719185e-08, 0.8500178302815745, 0.8500127106603925, 0.850012866102515, 0.8500144759906152, 0.850017003213119, 0.8500127106603925, 0.8500127240326651, 0.8500127106603925, 0.850012866102515, 0.8500156789264989, 0, 0, 0, 0, 0, 0, 0.8500135141104249, 0.01055330554169282, 0, 0, 0, 0, 0, 0, 0, 0, 0, 0, 0.850014475990616, 0, 0.8500156789265, 0, 0, 0, 0, 1.093260704725757e-08, 0.8500156789264989, 0, 0, 0, 0, 0, 0, 0.850014475990616, 0, 0, 0, 0, 0, 0, 0, 0, 0.8500106510966746, 0, 0, 0.8500160666562908, 0, 0, 0.8500145236757429, 0, 0, 0, 0, 0, 0, 0, 0, 0, 0, 0.8500135141104249, 0, 0.8500127106603925, 0.8500165207500299, 0.010347579647313, 0.8500175053055833, 0.850017269581668, 0.8500172695816658, 0.01030508054774977, 0.8500142629544269, 0.850017269581668, 0.8500129329965902, 0.8500165207500299, 0.8500145236757426, 0, 0.8500116834844591, 0.8500156789265, 0, 0, 1.062436677505696e-08, 0.8500178302815745, 0.850012866102515, 0.8500172695816688, 0.8500135141104257, 0.8500145236757426, 0.850013514110428, 0.8500127106603925, 0.8500128661025146, 0.8500153178197065, 0.8500127240326655, 0, 0.8500145236757426, 0, 1.058974656921138e-08, 0, 0, 0.8500156789265, 0.8500089437365888, 0, 0.8500135141104268, 0, 0, 0, 0.8500130289923458, 0.8500178302815745, 0.850017269581668, 0.8500172695816688, 0, 0.8500175053055817, 0.850013514110428, 0.01057049595658262, 0.8500137748328136, 0.8500156789265, 0.8500156789264989, 0.8500193732341076, 0, 0.8500137748328136, 0, 0, 0, 0, 0, 0, 0, 0, 0, 0, 0, 0, 0, 0, 0, 0.01063391921376061, 0.850012866102515, 0, 0, 0, 0, 0, 0, 1.056033828847687e-08, 0.8500128661025146, 0, 0, 0, 0, 0, 0.8500153178197065, 0.01037056442774966, 0, 0, 0, 0, 0, 0, 0, 0, 0, 0, 0, 0, 0, 0.02053632300964572, 0, 0, 0, 1.058086947463925e-08, 0, 0, 0, 0, 0, 0, 0.8500156789264997, 0, 0, 0.8500083100476006, 0, 0, 0, 0, 0, 0.8500156789265, 0, 0, 0, 0, 0, 0, 0, 0, 0, 0.8500135141104257, 0.6978605803754743, 1.11900610879274e-08, 0.8500130289923458, 0.8500106510966743, 0, 0, 0.8500156789264997, 0, 0.8500145236757426, 0.8500145236757426, 0, 0.8500135141104268, 0.850008625397494, 0.8500144759906166, 0, 0.8500182541331724, 0.8500172695816658, 0.8500131844341965, 0.8500142670284606, 0.8500145638768881, 0, 0, 0, 0, 0, 0, 0, 0, 0, 0, 0, 0, 0, 0, 0, 0, 0, 0, 0, 0, 0, 0, 0, 0, 0, 0.850012866102515, 0, 0, 0.8500178302815745, 0, 0, 0, 0, 0, 0, 0, 0, 0, 0, 0, 0, 0, 0, 0, 0, 0, 1.054812116195249e-08, 0, 0, 0, 0, 0, 0, 0.8500156789264992, 0.8500135141104268, 0.850014475990616, 0, 0.8500131844341965, 0, 0.01072796400262263, 0.8500172695816666, 0.8500130289923458, 0.8500165207500294, 0.8500178302815745, 0.8500160666562908, 0.850017003213119, 0.8500128661025146, 0, 0.8500164079387895, 0, 0.8500134613562337, 0.8500128661025146, 0.8500137748328136, 0.8500129329965902, 0, 0, 0, 0, 0, 0, 0, 0, 0, 0, 0, 0, 0, 0.04227588356848822, 0, 0, 0, 0, 0, 0, 0, 0.8500142629544276, 0, 0, 0, 0, 0, 0, 0, 0, 0, 0, 0, 0, 0, 0.8500153178197065, 0, 0, 0, 0.8500127106603925, 0.8500172695816688, 0.8500137748328136, 0.8500127106603925, 0, 0.8500142629544269, 0, 0, 0, 1.060311535394553e-08, 0.8500165419762301, 0, 0, 0.8500131844341965, 0, 0, 0.8500129328777778, 0.8500127240308037, 0.8500127105922763, 0, 0.850012866102515, 0, 0.8500172694748267, 0, 0.8500178301652415, 0.8500137747140234, 0.8500135139972985, 0.8500160879750558, 0.8500134612395835, 0.8500131843169564, 0.8500172694748267, 0.8500106509934628, 0.8500175051929972, 0, 0.8500165418653149, 0, 0.8500594197041516, 0.8500163374132861, 0, 0, 0, 1.057014019529393e-08, 0, 0, 0.8500160666562908, 0, 0.8500178302815745, 0, 0.8500135141104257, 0, 0, 0.8500178302815745, 0, 0, 0.7920797631560218, 0.850012866102515, 0.8500131844341965, 0, 0.8500081772916315, 0.8500175053055825, 0, 0, 0, 0.8500156789264989, 0, 0, 0, 0.8500135141104249, 0, 0, 0, 0, 0, 0, 0, 0.8500130289923458, 0, 0.8500135141104257, 0, 0, 0, 0, 0.8500137748328136, 0, 0.8500156789264989, 0.01061632027796483, 1.056705182733968e-08, 0, 0.850014475990616, 0, 0.8500164079387887, 0.8500137748328136, 0, 0, 0.8500127240326659, 0.0106521309700926, 0.8500175053055833, 0.8500134613562337, 0.008550486452369893, 0.01059517378182667, 0.8500156789265, 0.8500145638768881, 0.8500072598453914, 0, 0.8500127106603925, 0.8500129329965902, 0.8500163375137947, 0.8500137748328132, 0.8500145638768881, 0.8500127106603925, 0.8571869040393254, 0.8500163734723947, 0.8500130289923458, 0.8500106510966738, 0, 0.8500163375137947, 0, 0.8500135141104249, 0, 0.8500135141104268, 0, 0, 0, 0.8500160880742772, 0, 0, 0, 0, 0, 0, 0, 0, 0, 0, 0.8500172695816658, 0, 0, 0, 0, 0, 0, 0, 0, 0, 0, 0, 0, 0, 0, 0, 0, 0, 0.5311343220991191, 0, 0, 0, 0, 0.732776517120581, 0, 0, 0, 0, 0.8500156789264989, 0, 0, 0, 0, 0, 0.8500142629544269, 0, 0, 0, 0.850017269581668, 0.8500165419762293, 0.8500137748328136, 0, 0, 0, 0, 0.8500156789265, 0.8500137748328136, 0.8500135141104257, 0, 0.8500135141104254, 0.8500160666562908, 0.850012866102515, 0.8500137748328136, 0, 0, 0.8500135141104257, 0.8500175053055817, 0.8500131844341965, 0.8500156789265, 0, 0.8500083100476006, 0.850008625397494, 0, 0.8500156789265, 0, 0, 0.8500178302815745, 0, 0.8500072598453914, 0.8500072598453914, 0.8500129329965902, 0.8500142629544269, 0.8500175053055817, 0, 0.8500106510966746, 0, 0.8500145638768889, 0.8500135141104249, 0, 0, 0, 0.9964396161304653, 0.8500127240326655, 0.8500129329965902, 0.8500175053055817, 0.8500135141104257, 0.8500135141104268, 0.8500142629544269, 0.850008625397494, 0, 0.850007259845391, 0.8500594225104244, 0.8500165207500294, 0.8500106510966743, 0, 0.8500145638768881, 0, 1.084005505982163e-08, 0.8500145236757426, 0.8500145638768889, 0.8500106510966743, 0.8500142629544276, 0.01057074602010848, 0.8500137748328132, 0.8500142629544269, 0.850017269581668, 0, 0.850017003213119, 0, 0.850017269581668, 0, 0.8757154653276196, 0, 0.850014475990616, 0.8500193732341076, 0, 0.850012866102515, 0.8500127240326655, 0.8500135141104268, 0.850012866102515, 0.8500081772916315, 0.850013184434196, 0.01048303161431441, 0.8500594225104244, 0.5832927317201736, 0.8500172695816658, 0, 0.01040566283740241, 0.8500083100475998, 0.8500135141104249, 0.8500145236757426, 0.8500165207500294, 0.8500135141104268, 0.8500083100475998, 0.8500164079387887, 0, 0.8500135141104257, 0.8500137748328136, 0, 0.8500156789264992, 0.8500135141104268, 0.8500083100476006, 0.8500156789264997, 0, 0, 0, 0, 0, 0, 0, 0, 0, 0, 0, 0, 0, 0, 0, 0, 0.8500156789264997, 0, 0.8500128661025146, 0, 0.8500135141104249, 0, 0.8500175053055817, 0, 0.8500145236757426, 0, 0, 0, 0.8500135141104265, 0.850007259845391, 0, 0.8500175053055817, 0, 0, 0.8500165207500294, 0.8500165207500291, 0, 0, 0, 0, 0.8500142629544269, 0, 0, 0, 0, 0.8500137748328132, 0.8500106510966746, 0.8500134613562337, 0, 0.850012866102515, 0.8500127240326651, 0.8500127106603925, 0.8500106510966746, 0.8500142629544269, 0, 0.8500135141104257, 0, 1.068592005783127e-08, 0.8500129328777786, 0.8500137748328136, 0, 0.850013514047652, 0.850012866102515, 0.8500193731657135, 0.8500083100476006, 0.850012866102515, 0.8500081772916315, 0.8500145236757429, 0.8500156789265, 0.8500156789265, 0.8500127239836065, 0, 0, 0.8500145638768889, 0.8500163375137947, 0.850013184434196, 0.8500160880742772, 0.8500594225104252, 0.8500127240326651, 0.8500137748328136, 0.8500137748328136, 0.8500137748328136, 0, 0.850017003213119, 0.8500165207500294, 0.8500134613562337, 0.8500156789265011, 0.8500127240326651, 0.8500127106603925, 0.8500165207500294, 0.850012710660393, 0.8500127240326655, 0.8500086253974943, 0.8500127106603925, 0.5192867790023453, 0.8500156789265, 0, 0, 0.8500127240308037, 0, 0.8500130289923458, 0, 0, 0.8500137748328136, 0.8500081772916315, 0.8500165207500294, 0.8500156789265, 0.8500160666562908, 0.8500594225104252, 0.850012866102515, 0.01051973138112379, 0.8500130289923458, 1.056846985712976e-08, 0, 0.8500165419762301, 0, 0, 0, 0, 0, 0.8500165207500291, 0, 0, 0, 0, 0, 0, 0, 0, 0, 0.8500156789264997, 0.8500165207500294, 0, 0, 0, 0, 0, 0, 0, 0.8500165207500291, 0.01057287414683397, 0.8500193732341076, 0.8500145638768889, 0, 0.850017003213119, 0.850014475990616, 0, 0.8500142629544276, 0.8500145638768881, 0.8500145638768889, 0.8500142629544269, 0.01060903651213648, 0, 0, 0.8500135141104268, 0.8500106510966743, 0.8500156789264989, 0.8500175053055833, 0.8500163375137947, 0.8500165207500294, 0.03750412710046716, 0.8500163375137947, 0.850017505305581, 0.8500081772916315, 0.850012866102515, 0.8500594225104252, 0.850012866102515, 0.8500156789265, 0, 0.8500130289923453, 0.850014475990616, 0.8500130289923453, 0, 0.8500106510966746, 0.8500127106603925, 0, 0.8500163375137947, 0.8500106510966746, 0.8500193732341084, 0.8500160880742765, 0.8500081772916322, 0.8500172695816658, 0.8500127240326651, 0.8500156789264992, 0, 0.8500130289923458, 0.8500130289923458, 0.8500083100476006, 0.8500106510966746, 0.8500106510966746, 0.850017003213119, 0.8],
        [0, 0, 0, 0, 0, 0, 0, 0, 0.9999999894555935, 0.1499821697184255, 0.1499872893396075, 0.149987133897485, 0.1499855240093848, 0.149982996786881, 0.1499872893396075, 0.1499872759673349, 0.1499872893396075, 0.149987133897485, 0.1499843210735011, 0, 0, 0, 0, 0, 0, 0.1499864858895751, 0.9894466944583071, 0, 0, 0, 0, 0, 0, 0, 0, 0, 0, 0.149985524009384, 0, 0.1499843210735, 0, 0, 0, 0, 0.999999989067393, 0.1499843210735011, 0, 0, 0, 0, 0, 0, 0.149985524009384, 0, 0, 0, 0, 0, 0, 0, 0, 0.1499893489033254, 0, 0, 0.1499839333437092, 0, 0, 0.1499854763242571, 0, 0, 0, 0, 0, 0, 0, 0, 0, 0, 0.1499864858895751, 0, 0.1499872893396075, 0.1499834792499701, 0.989652420352687, 0.1499824946944167, 0.149982730418332, 0.1499827304183342, 0.9896949194522502, 0.1499857370455731, 0.149982730418332, 0.1499870670034098, 0.1499834792499701, 0.1499854763242574, 0, 0.1499883165155409, 0.1499843210735, 0, 0, 0.9999999893756333, 0.1499821697184255, 0.149987133897485, 0.1499827304183312, 0.1499864858895743, 0.1499854763242574, 0.149986485889572, 0.1499872893396075, 0.1499871338974854, 0.1499846821802935, 0.1499872759673345, 0, 0.1499854763242574, 0, 0.9999999894102535, 0, 0, 0.1499843210735, 0.1499910562634112, 0, 0.1499864858895732, 0, 0, 0, 0.1499869710076542, 0.1499821697184255, 0.149982730418332, 0.1499827304183312, 0, 0.1499824946944183, 0.149986485889572, 0.9894295040434173, 0.1499862251671864, 0.1499843210735, 0.1499843210735011, 0.1499806267658924, 0, 0.1499862251671864, 0, 0, 0, 0, 0, 0, 0, 0, 0, 0, 0, 0, 0, 0, 0, 0.9893660807862394, 0.149987133897485, 0, 0, 0, 0, 0, 0, 0.9999999894396617, 0.1499871338974854, 0, 0, 0, 0, 0, 0.1499846821802935, 0.9896294355722504, 0, 0, 0, 0, 0, 0, 0, 0, 0, 0, 0, 0, 0, 0.9794636769903543, 0, 0, 0, 0.9999999894191305, 0, 0, 0, 0, 0, 0, 0.1499843210735003, 0, 0, 0.1499916899523994, 0, 0, 0, 0, 0, 0.1499843210735, 0, 0, 0, 0, 0, 0, 0, 0, 0, 0.1499864858895743, 0.3021394196245257, 0.9999999888099389, 0.1499869710076542, 0.1499893489033257, 0, 0, 0.1499843210735003, 0, 0.1499854763242574, 0.1499854763242574, 0, 0.1499864858895732, 0.149991374602506, 0.1499855240093834, 0, 0.1499817458668276, 0.1499827304183342, 0.1499868155658035, 0.1499857329715394, 0.1499854361231119, 0, 0, 0, 0, 0, 0, 0, 0, 0, 0, 0, 0, 0, 0, 0, 0, 0, 0, 0, 0, 0, 0, 0, 0, 0, 0.149987133897485, 0, 0, 0.1499821697184255, 0, 0, 0, 0, 0, 0, 0, 0, 0, 0, 0, 0, 0, 0, 0, 0, 0, 0.9999999894518788, 0, 0, 0, 0, 0, 0, 0.1499843210735008, 0.1499864858895732, 0.149985524009384, 0, 0.1499868155658035, 0, 0.9892720359973773, 0.1499827304183334, 0.1499869710076542, 0.1499834792499706, 0.1499821697184255, 0.1499839333437092, 0.149982996786881, 0.1499871338974854, 0, 0.1499835920612105, 0, 0.1499865386437663, 0.1499871338974854, 0.1499862251671864, 0.1499870670034098, 0, 0, 0, 0, 0, 0, 0, 0, 0, 0, 0, 0, 0, 0.9577241164315118, 0, 0, 0, 0, 0, 0, 0, 0.1499857370455724, 0, 0, 0, 0, 0, 0, 0, 0, 0, 0, 0, 0, 0, 0.1499846821802935, 0, 0, 0, 0.1499872893396075, 0.1499827304183312, 0.1499862251671864, 0.1499872893396075, 0, 0.1499857370455731, 0, 0, 0, 0.9999999893968846, 0.1499834580237699, 0, 0, 0.1499868155658035, 0, 0, 0.1499870671222222, 0.1499872759691963, 0.1499872894077237, 0, 0.149987133897485, 0, 0.1499827305251733, 0, 0.1499821698347585, 0.1499862252859766, 0.1499864860027015, 0.1499839120249442, 0.1499865387604165, 0.1499868156830436, 0.1499827305251733, 0.1499893490065372, 0.1499824948070028, 0, 0.1499834581346851, 0, 0.1499405802958484, 0.1499836625867139, 0, 0, 0, 0.9999999894298598, 0, 0, 0.1499839333437092, 0, 0.1499821697184255, 0, 0.1499864858895743, 0, 0, 0.1499821697184255, 0, 0, 0.2079202368439782, 0.149987133897485, 0.1499868155658035, 0, 0.1499918227083685, 0.1499824946944175, 0, 0, 0, 0.1499843210735011, 0, 0, 0, 0.1499864858895751, 0, 0, 0, 0, 0, 0, 0, 0.1499869710076542, 0, 0.1499864858895743, 0, 0, 0, 0, 0.1499862251671864, 0, 0.1499843210735011, 0.9893836797220351, 0.9999999894329482, 0, 0.149985524009384, 0, 0.1499835920612113, 0.1499862251671864, 0, 0, 0.1499872759673341, 0.9893478690299075, 0.1499824946944167, 0.1499865386437663, 0.9914495135476301, 0.9894048262181734, 0.1499843210735, 0.1499854361231119, 0.1499927401546086, 0, 0.1499872893396075, 0.1499870670034098, 0.1499836624862053, 0.1499862251671868, 0.1499854361231119, 0.1499872893396075, 0.1428130959606746, 0.1499836265276053, 0.1499869710076542, 0.1499893489033262, 0, 0.1499836624862053, 0, 0.1499864858895751, 0, 0.1499864858895732, 0, 0, 0, 0.1499839119257228, 0, 0, 0, 0, 0, 0, 0, 0, 0, 0, 0.1499827304183342, 0, 0, 0, 0, 0, 0, 0, 0, 0, 0, 0, 0, 0, 0, 0, 0, 0, 0.4688656779008809, 0, 0, 0, 0, 0.267223482879419, 0, 0, 0, 0, 0.1499843210735011, 0, 0, 0, 0, 0, 0.1499857370455731, 0, 0, 0, 0.149982730418332, 0.1499834580237707, 0.1499862251671864, 0, 0, 0, 0, 0.1499843210735, 0.1499862251671864, 0.1499864858895743, 0, 0.1499864858895746, 0.1499839333437092, 0.149987133897485, 0.1499862251671864, 0, 0, 0.1499864858895743, 0.1499824946944183, 0.1499868155658035, 0.1499843210735, 0, 0.1499916899523994, 0.149991374602506, 0, 0.1499843210735, 0, 0, 0.1499821697184255, 0, 0.1499927401546086, 0.1499927401546086, 0.1499870670034098, 0.1499857370455731, 0.1499824946944183, 0, 0.1499893489033254, 0, 0.1499854361231111, 0.1499864858895751, 0, 0, 0, 0.003560383869534722, 0.1499872759673345, 0.1499870670034098, 0.1499824946944183, 0.1499864858895743, 0.1499864858895732, 0.1499857370455731, 0.149991374602506, 0, 0.149992740154609, 0.1499405774895756, 0.1499834792499706, 0.1499893489033257, 0, 0.1499854361231119, 0, 0.9999999891599449, 0.1499854763242574, 0.1499854361231111, 0.1499893489033257, 0.1499857370455724, 0.9894292539798916, 0.1499862251671868, 0.1499857370455731, 0.149982730418332, 0, 0.149982996786881, 0, 0.149982730418332, 0, 0.1242845346723804, 0, 0.149985524009384, 0.1499806267658924, 0, 0.149987133897485, 0.1499872759673345, 0.1499864858895732, 0.149987133897485, 0.1499918227083685, 0.149986815565804, 0.9895169683856856, 0.1499405774895756, 0.4167072682798264, 0.1499827304183342, 0, 0.9895943371625976, 0.1499916899524002, 0.1499864858895751, 0.1499854763242574, 0.1499834792499706, 0.1499864858895732, 0.1499916899524002, 0.1499835920612113, 0, 0.1499864858895743, 0.1499862251671864, 0, 0.1499843210735008, 0.1499864858895732, 0.1499916899523994, 0.1499843210735003, 0, 0, 0, 0, 0, 0, 0, 0, 0, 0, 0, 0, 0, 0, 0, 0, 0.1499843210735003, 0, 0.1499871338974854, 0, 0.1499864858895751, 0, 0.1499824946944183, 0, 0.1499854763242574, 0, 0, 0, 0.1499864858895735, 0.149992740154609, 0, 0.1499824946944183, 0, 0, 0.1499834792499706, 0.1499834792499709, 0, 0, 0, 0, 0.1499857370455731, 0, 0, 0, 0, 0.1499862251671868, 0.1499893489033254, 0.1499865386437663, 0, 0.149987133897485, 0.1499872759673349, 0.1499872893396075, 0.1499893489033254, 0.1499857370455731, 0, 0.1499864858895743, 0, 0.99999998931408, 0.1499870671222214, 0.1499862251671864, 0, 0.149986485952348, 0.149987133897485, 0.1499806268342865, 0.1499916899523994, 0.149987133897485, 0.1499918227083685, 0.1499854763242571, 0.1499843210735, 0.1499843210735, 0.1499872760163935, 0, 0, 0.1499854361231111, 0.1499836624862053, 0.149986815565804, 0.1499839119257228, 0.1499405774895748, 0.1499872759673349, 0.1499862251671864, 0.1499862251671864, 0.1499862251671864, 0, 0.149982996786881, 0.1499834792499706, 0.1499865386437663, 0.1499843210734989, 0.1499872759673349, 0.1499872893396075, 0.1499834792499706, 0.149987289339607, 0.1499872759673345, 0.1499913746025057, 0.1499872893396075, 0.4807132209976547, 0.1499843210735, 0, 0, 0.1499872759691963, 0, 0.1499869710076542, 0, 0, 0.1499862251671864, 0.1499918227083685, 0.1499834792499706, 0.1499843210735, 0.1499839333437092, 0.1499405774895748, 0.149987133897485, 0.9894802686188762, 0.1499869710076542, 0.9999999894315301, 0, 0.1499834580237699, 0, 0, 0, 0, 0, 0.1499834792499709, 0, 0, 0, 0, 0, 0, 0, 0, 0, 0.1499843210735003, 0.1499834792499706, 0, 0, 0, 0, 0, 0, 0, 0.1499834792499709, 0.9894271258531661, 0.1499806267658924, 0.1499854361231111, 0, 0.149982996786881, 0.149985524009384, 0, 0.1499857370455724, 0.1499854361231119, 0.1499854361231111, 0.1499857370455731, 0.9893909634878635, 0, 0, 0.1499864858895732, 0.1499893489033257, 0.1499843210735011, 0.1499824946944167, 0.1499836624862053, 0.1499834792499706, 0.9624958728995329, 0.1499836624862053, 0.149982494694419, 0.1499918227083685, 0.149987133897485, 0.1499405774895748, 0.149987133897485, 0.1499843210735, 0, 0.1499869710076547, 0.149985524009384, 0.1499869710076547, 0, 0.1499893489033254, 0.1499872893396075, 0, 0.1499836624862053, 0.1499893489033254, 0.1499806267658916, 0.1499839119257235, 0.1499918227083678, 0.1499827304183342, 0.1499872759673349, 0.1499843210735008, 0, 0.1499869710076542, 0.1499869710076542, 0.1499916899523994, 0.1499893489033254, 0.1499893489033254, 0.149982996786881, 0.2] 
        ]
      },
     "canBai_SAMN02921314":{
       "Global MG94xREV":0,
       "Nucleotide GTR":1e-06,
       "Posterior prob omega class by site":        [
[0, 0, 0, 0, 0, 0, 0, 0, 1e-08, 0.8500000000000001, 0.8500000000000001, 0.8500000000000001, 0.8500000000000001, 0.8500000000000001, 0.8500000000000001, 0.8500000000000001, 0.8500000000000001, 0.8500000000000001, 0.8500000000000001, 0, 0, 0, 0, 0, 0, 0.8500000000000001, 0.01, 0, 0, 0, 0, 0, 0, 0, 0, 0, 0, 0.8500000000000001, 0, 0.8500000000000001, 0, 0, 0, 0, 1e-08, 0.8500000000000001, 0, 0, 0, 0, 0, 0, 0.8500000000000001, 0, 0, 0, 0, 0, 0, 0, 0, 0.8500000000000001, 0, 0, 0.8500000000000001, 0, 0, 0.8500000000000001, 0, 0, 0, 0, 0, 0, 0, 0, 0, 0, 0.8500000000000001, 0, 0.8500000000000001, 0.8500000000000001, 0.01, 0.8500000000000001, 0.8500000000000001, 0.8500000000000001, 0.01, 0.8500000000000001, 0.8500000000000001, 0.8500000000000001, 0.8500000000000001, 0.8500000000000001, 0, 0.8500000000000001, 0.8500000000000001, 0, 0, 1e-08, 0.8500000000000001, 0.8500000000000001, 0.8500000000000001, 0.8500000000000001, 0.8500000000000001, 0.8500000000000001, 0.8500000000000001, 0.8500000000000001, 0.8500000000000001, 0.8500000000000001, 0, 0.8500000000000001, 0, 1e-08, 0, 0, 0.8500000000000001, 0.8500000000000001, 0, 0.8500000000000001, 0, 0, 0, 0.8500000000000001, 0.8500000000000001, 0.8500000000000001, 0.8500000000000001, 0, 0.8500000000000001, 0.8500000000000001, 0.01, 0.8500000000000001, 0.8500000000000001, 0.8500000000000001, 0.8500000000000001, 0, 0.8500000000000001, 0, 0, 0, 0, 0, 0, 0, 0, 0, 0, 0, 0, 0, 0, 0, 0.01, 0.8500000000000001, 0, 0, 0, 0, 0, 0, 1e-08, 0.8500000000000001, 0, 0, 0, 0, 0, 0.8500000000000001, 0.01, 0, 0, 0, 0, 0, 0, 0, 0, 0, 0, 0, 0, 0, 0.8080298536137951, 0, 0, 0, 1e-08, 0, 0, 0, 0, 0, 0, 0.8500000000000001, 0, 0, 0.8500000000000001, 0, 0, 0, 0, 0, 0.8500000000000001, 0, 0, 0, 0, 0, 0, 0, 0, 0, 0.8500000000000001, 0.6489372811015299, 1e-08, 0.8500000000000001, 0.8500000000000001, 0, 0, 0.8500000000000001, 0, 0.8500000000000001, 0.8500000000000001, 0, 0.8500000000000001, 0.8500000000000001, 0.8500000000000001, 0, 0.8500000000000001, 0.8500000000000001, 0.8500000000000001, 0.8500000000000001, 0.8500000000000001, 0, 0, 0, 0, 0, 0, 0, 0, 0, 0, 0, 0, 0, 0, 0, 0, 0, 0, 0, 0, 0, 0, 0, 0, 0, 0.8500000000000001, 0, 0, 0.8500000000000001, 0, 0, 0, 0, 0, 0, 0, 0, 0, 0, 0, 0, 0, 0, 0, 0, 0, 1e-08, 0, 0, 0, 0, 0, 0, 0.8500000000000001, 0.8500000000000001, 0.8500000000000001, 0, 0.8500000000000001, 0, 0.01, 0.8500000000000001, 0.8500000000000001, 0.8500000000000001, 0.8500000000000001, 0.8500000000000001, 0.8500000000000001, 0.8500000000000001, 0, 0.8500000000000001, 0, 0.8500000000000001, 0.8500000000000001, 0.8500000000000001, 0.8500000000000001, 0, 0, 0, 0, 0, 0, 0, 0, 0, 0, 0, 0, 0, 0.826286409170374, 0, 0, 0, 0, 0, 0, 0, 0.8500000000000001, 0, 0, 0, 0, 0, 0, 0, 0, 0, 0, 0, 0, 0, 0.8500000000000001, 0, 0, 0, 0.8500000000000001, 0.8500000000000001, 0.8500000000000001, 0.8500000000000001, 0, 0.8500000000000001, 0, 0, 0, 1e-08, 0.8500000000000001, 0, 0, 0.8500000000000001, 0, 0, 0.8500000000000001, 0.8500000000000001, 0.8500000000000001, 0, 0.8500000000000001, 0, 0.8500000000000001, 0, 0.8500000000000001, 0.8500000000000001, 0.8500000000000001, 0.8500000000000001, 0.8500000000000001, 0.8500000000000001, 0.8500000000000001, 0.8500000000000001, 0.8500000000000001, 0, 0.8500000000000001, 0, 0.8500000000000001, 0.8500000000000001, 0, 0, 0, 1e-08, 0, 0, 0.8500000000000001, 0, 0.8500000000000001, 0, 0.8500000000000001, 0, 0, 0.8500000000000001, 0, 0, 0.743468432492856, 0.8500000000000001, 0.8500000000000001, 0, 0.8500000000000001, 0.8500000000000001, 0, 0, 0, 0.8500000000000001, 0, 0, 0, 0.8500000000000001, 0, 0, 0, 0, 0, 0, 0, 0.8500000000000001, 0, 0.8500000000000001, 0, 0, 0, 0, 0.8500000000000001, 0, 0.8500000000000001, 0.01, 1e-08, 0, 0.8500000000000001, 0, 0.8500000000000001, 0.8500000000000001, 0, 0, 0.8500000000000001, 0.01, 0.8500000000000001, 0.8500000000000001, 0.008043673191218337, 0.01, 0.8500000000000001, 0.8500000000000001, 0.8500000000000001, 0, 0.8500000000000001, 0.8500000000000001, 0.8500000000000001, 0.8500000000000001, 0.8500000000000001, 0.8500000000000001, 0.7980080190992616, 0.8500000000000001, 0.8500000000000001, 0.8500000000000001, 0, 0.8500000000000001, 0, 0.8500000000000001, 0, 0.8500000000000001, 0, 0, 0, 0.8500000000000001, 0, 0, 0, 0, 0, 0, 0, 0, 0, 0, 0.8500000000000001, 0, 0, 0, 0, 0, 0, 0, 0, 0, 0, 0, 0, 0, 0, 0, 0, 0, 0.5008091679953792, 0, 0, 0, 0, 0.7327254249999998, 0, 0, 0, 0, 0.8500000000000001, 0, 0, 0, 0, 0, 0.8500000000000001, 0, 0, 0, 0.8500000000000001, 0.8500000000000001, 0.8500000000000001, 0, 0, 0, 0, 0.8500000000000001, 0.8500000000000001, 0.8500000000000001, 0, 0.8500000000000001, 0.8500000000000001, 0.8500000000000001, 0.8500000000000001, 0, 0, 0.8500000000000001, 0.8500000000000001, 0.8500000000000001, 0.8500000000000001, 0, 0.8500000000000001, 0.8500000000000001, 0, 0.8500000000000001, 0, 0, 0.8500000000000001, 0, 0.8500000000000001, 0.8500000000000001, 0.8500000000000001, 0.8500000000000001, 0.8500000000000001, 0, 0.8500000000000001, 0, 0.8500000000000001, 0.8500000000000001, 0, 0, 0, 0.9140626622317041, 0.8500000000000001, 0.8500000000000001, 0.8500000000000001, 0.8500000000000001, 0.8500000000000001, 0.8500000000000001, 0.8500000000000001, 0, 0.8500000000000001, 0.8500000000000001, 0.8500000000000001, 0.8500000000000001, 0, 0.8500000000000001, 0, 1e-08, 0.8500000000000001, 0.8500000000000001, 0.8500000000000001, 0.8500000000000001, 0.01, 0.8500000000000001, 0.8500000000000001, 0.8500000000000001, 0, 0.8500000000000001, 0, 0.8500000000000001, 0, 0.8137622076505714, 0, 0.8500000000000001, 0.8500000000000001, 0, 0.8500000000000001, 0.8500000000000001, 0.8500000000000001, 0.8500000000000001, 0.8500000000000001, 0.8500000000000001, 0.01, 0.8500000000000001, 0.5413391443150894, 0.8500000000000001, 0, 0.01, 0.8500000000000001, 0.8500000000000001, 0.8500000000000001, 0.8500000000000001, 0.8500000000000001, 0.8500000000000001, 0.8500000000000001, 0, 0.8500000000000001, 0.8500000000000001, 0, 0.8500000000000001, 0.8500000000000001, 0.8500000000000001, 0.8500000000000001, 0, 0, 0, 0, 0, 0, 0, 0, 0, 0, 0, 0, 0, 0, 0, 0, 0.8500000000000001, 0, 0.8500000000000001, 0, 0.8500000000000001, 0, 0.8500000000000001, 0, 0.8500000000000001, 0, 0, 0, 0.8500000000000001, 0.8500000000000001, 0, 0.8500000000000001, 0, 0, 0.8500000000000001, 0.8500000000000001, 0, 0, 0, 0, 0.8500000000000001, 0, 0, 0, 0, 0.8500000000000001, 0.8500000000000001, 0.8500000000000001, 0, 0.8500000000000001, 0.8500000000000001, 0.8500000000000001, 0.8500000000000001, 0.8500000000000001, 0, 0.8500000000000001, 0, 1e-08, 0.8500000000000001, 0.8500000000000001, 0, 0.8500000000000001, 0.8500000000000001, 0.8500000000000001, 0.8500000000000001, 0.8500000000000001, 0.8500000000000001, 0.8500000000000001, 0.8500000000000001, 0.8500000000000001, 0.8500000000000001, 0, 0, 0.8500000000000001, 0.8500000000000001, 0.8500000000000001, 0.8500000000000001, 0.8500000000000001, 0.8500000000000001, 0.8500000000000001, 0.8500000000000001, 0.8500000000000001, 0, 0.8500000000000001, 0.8500000000000001, 0.8500000000000001, 0.8500000000000001, 0.8500000000000001, 0.8500000000000001, 0.8500000000000001, 0.8500000000000001, 0.8500000000000001, 0.8500000000000001, 0.8500000000000001, 0.4905211935672019, 0.8500000000000001, 0, 0, 0.8500000000000001, 0, 0.8500000000000001, 0, 0, 0.8500000000000001, 0.8500000000000001, 0.8500000000000001, 0.8500000000000001, 0.8500000000000001, 0.8500000000000001, 0.8500000000000001, 0.01, 0.8500000000000001, 1e-08, 0, 0.8500000000000001, 0, 0, 0, 0, 0, 0.8500000000000001, 0, 0, 0, 0, 0, 0, 0, 0, 0, 0.8500000000000001, 0.8500000000000001, 0, 0, 0, 0, 0, 0, 0, 0.8500000000000001, 0.01, 0.8500000000000001, 0.8500000000000001, 0, 0.8500000000000001, 0.8500000000000001, 0, 0.8500000000000001, 0.8500000000000001, 0.8500000000000001, 0.8500000000000001, 0.01, 0, 0, 0.8500000000000001, 0.8500000000000001, 0.8500000000000001, 0.8500000000000001, 0.8500000000000001, 0.8500000000000001, 0.8218787437988635, 0.8500000000000001, 0.8500000000000001, 0.8500000000000001, 0.8500000000000001, 0.8500000000000001, 0.8500000000000001, 0.8500000000000001, 0, 0.8500000000000001, 0.8500000000000001, 0.8500000000000001, 0, 0.8500000000000001, 0.8500000000000001, 0, 0.8500000000000001, 0.8500000000000001, 0.8500000000000001, 0.8500000000000001, 0.8500000000000001, 0.8500000000000001, 0.8500000000000001, 0.8500000000000001, 0, 0.8500000000000001, 0.8500000000000001, 0.8500000000000001, 0.8500000000000001, 0.8500000000000001, 0.8500000000000001, 0.8],
        [0, 0, 0, 0, 0, 0, 0, 0, 0.9999999899999999, 0.1499999999999999, 0.1499999999999999, 0.1499999999999999, 0.1499999999999999, 0.1499999999999999, 0.1499999999999999, 0.1499999999999999, 0.1499999999999999, 0.1499999999999999, 0.1499999999999999, 0, 0, 0, 0, 0, 0, 0.1499999999999999, 0.99, 0, 0, 0, 0, 0, 0, 0, 0, 0, 0, 0.1499999999999999, 0, 0.1499999999999999, 0, 0, 0, 0, 0.9999999899999999, 0.1499999999999999, 0, 0, 0, 0, 0, 0, 0.1499999999999999, 0, 0, 0, 0, 0, 0, 0, 0, 0.1499999999999999, 0, 0, 0.1499999999999999, 0, 0, 0.1499999999999999, 0, 0, 0, 0, 0, 0, 0, 0, 0, 0, 0.1499999999999999, 0, 0.1499999999999999, 0.1499999999999999, 0.99, 0.1499999999999999, 0.1499999999999999, 0.1499999999999999, 0.99, 0.1499999999999999, 0.1499999999999999, 0.1499999999999999, 0.1499999999999999, 0.1499999999999999, 0, 0.1499999999999999, 0.1499999999999999, 0, 0, 0.9999999899999999, 0.1499999999999999, 0.1499999999999999, 0.1499999999999999, 0.1499999999999999, 0.1499999999999999, 0.1499999999999999, 0.1499999999999999, 0.1499999999999999, 0.1499999999999999, 0.1499999999999999, 0, 0.1499999999999999, 0, 0.9999999899999999, 0, 0, 0.1499999999999999, 0.1499999999999999, 0, 0.1499999999999999, 0, 0, 0, 0.1499999999999999, 0.1499999999999999, 0.1499999999999999, 0.1499999999999999, 0, 0.1499999999999999, 0.1499999999999999, 0.99, 0.1499999999999999, 0.1499999999999999, 0.1499999999999999, 0.1499999999999999, 0, 0.1499999999999999, 0, 0, 0, 0, 0, 0, 0, 0, 0, 0, 0, 0, 0, 0, 0, 0.99, 0.1499999999999999, 0, 0, 0, 0, 0, 0, 0.9999999899999999, 0.1499999999999999, 0, 0, 0, 0, 0, 0.1499999999999999, 0.99, 0, 0, 0, 0, 0, 0, 0, 0, 0, 0, 0, 0, 0, 0.1919701463862049, 0, 0, 0, 0.9999999899999999, 0, 0, 0, 0, 0, 0, 0.1499999999999999, 0, 0, 0.1499999999999999, 0, 0, 0, 0, 0, 0.1499999999999999, 0, 0, 0, 0, 0, 0, 0, 0, 0, 0.1499999999999999, 0.3510627188984701, 0.9999999899999999, 0.1499999999999999, 0.1499999999999999, 0, 0, 0.1499999999999999, 0, 0.1499999999999999, 0.1499999999999999, 0, 0.1499999999999999, 0.1499999999999999, 0.1499999999999999, 0, 0.1499999999999999, 0.1499999999999999, 0.1499999999999999, 0.1499999999999999, 0.1499999999999999, 0, 0, 0, 0, 0, 0, 0, 0, 0, 0, 0, 0, 0, 0, 0, 0, 0, 0, 0, 0, 0, 0, 0, 0, 0, 0.1499999999999999, 0, 0, 0.1499999999999999, 0, 0, 0, 0, 0, 0, 0, 0, 0, 0, 0, 0, 0, 0, 0, 0, 0, 0.9999999899999999, 0, 0, 0, 0, 0, 0, 0.1499999999999999, 0.1499999999999999, 0.1499999999999999, 0, 0.1499999999999999, 0, 0.99, 0.1499999999999999, 0.1499999999999999, 0.1499999999999999, 0.1499999999999999, 0.1499999999999999, 0.1499999999999999, 0.1499999999999999, 0, 0.1499999999999999, 0, 0.1499999999999999, 0.1499999999999999, 0.1499999999999999, 0.1499999999999999, 0, 0, 0, 0, 0, 0, 0, 0, 0, 0, 0, 0, 0, 0.173713590829626, 0, 0, 0, 0, 0, 0, 0, 0.1499999999999999, 0, 0, 0, 0, 0, 0, 0, 0, 0, 0, 0, 0, 0, 0.1499999999999999, 0, 0, 0, 0.1499999999999999, 0.1499999999999999, 0.1499999999999999, 0.1499999999999999, 0, 0.1499999999999999, 0, 0, 0, 0.9999999899999999, 0.1499999999999999, 0, 0, 0.1499999999999999, 0, 0, 0.1499999999999999, 0.1499999999999999, 0.1499999999999999, 0, 0.1499999999999999, 0, 0.1499999999999999, 0, 0.1499999999999999, 0.1499999999999999, 0.1499999999999999, 0.1499999999999999, 0.1499999999999999, 0.1499999999999999, 0.1499999999999999, 0.1499999999999999, 0.1499999999999999, 0, 0.1499999999999999, 0, 0.1499999999999999, 0.1499999999999999, 0, 0, 0, 0.9999999899999999, 0, 0, 0.1499999999999999, 0, 0.1499999999999999, 0, 0.1499999999999999, 0, 0, 0.1499999999999999, 0, 0, 0.256531567507144, 0.1499999999999999, 0.1499999999999999, 0, 0.1499999999999999, 0.1499999999999999, 0, 0, 0, 0.1499999999999999, 0, 0, 0, 0.1499999999999999, 0, 0, 0, 0, 0, 0, 0, 0.1499999999999999, 0, 0.1499999999999999, 0, 0, 0, 0, 0.1499999999999999, 0, 0.1499999999999999, 0.99, 0.9999999899999999, 0, 0.1499999999999999, 0, 0.1499999999999999, 0.1499999999999999, 0, 0, 0.1499999999999999, 0.99, 0.1499999999999999, 0.1499999999999999, 0.9919563268087817, 0.99, 0.1499999999999999, 0.1499999999999999, 0.1499999999999999, 0, 0.1499999999999999, 0.1499999999999999, 0.1499999999999999, 0.1499999999999999, 0.1499999999999999, 0.1499999999999999, 0.2019919809007384, 0.1499999999999999, 0.1499999999999999, 0.1499999999999999, 0, 0.1499999999999999, 0, 0.1499999999999999, 0, 0.1499999999999999, 0, 0, 0, 0.1499999999999999, 0, 0, 0, 0, 0, 0, 0, 0, 0, 0, 0.1499999999999999, 0, 0, 0, 0, 0, 0, 0, 0, 0, 0, 0, 0, 0, 0, 0, 0, 0, 0.4991908320046208, 0, 0, 0, 0, 0.2672745750000002, 0, 0, 0, 0, 0.1499999999999999, 0, 0, 0, 0, 0, 0.1499999999999999, 0, 0, 0, 0.1499999999999999, 0.1499999999999999, 0.1499999999999999, 0, 0, 0, 0, 0.1499999999999999, 0.1499999999999999, 0.1499999999999999, 0, 0.1499999999999999, 0.1499999999999999, 0.1499999999999999, 0.1499999999999999, 0, 0, 0.1499999999999999, 0.1499999999999999, 0.1499999999999999, 0.1499999999999999, 0, 0.1499999999999999, 0.1499999999999999, 0, 0.1499999999999999, 0, 0, 0.1499999999999999, 0, 0.1499999999999999, 0.1499999999999999, 0.1499999999999999, 0.1499999999999999, 0.1499999999999999, 0, 0.1499999999999999, 0, 0.1499999999999999, 0.1499999999999999, 0, 0, 0, 0.08593733776829593, 0.1499999999999999, 0.1499999999999999, 0.1499999999999999, 0.1499999999999999, 0.1499999999999999, 0.1499999999999999, 0.1499999999999999, 0, 0.1499999999999999, 0.1499999999999999, 0.1499999999999999, 0.1499999999999999, 0, 0.1499999999999999, 0, 0.9999999899999999, 0.1499999999999999, 0.1499999999999999, 0.1499999999999999, 0.1499999999999999, 0.99, 0.1499999999999999, 0.1499999999999999, 0.1499999999999999, 0, 0.1499999999999999, 0, 0.1499999999999999, 0, 0.1862377923494286, 0, 0.1499999999999999, 0.1499999999999999, 0, 0.1499999999999999, 0.1499999999999999, 0.1499999999999999, 0.1499999999999999, 0.1499999999999999, 0.1499999999999999, 0.99, 0.1499999999999999, 0.4586608556849106, 0.1499999999999999, 0, 0.99, 0.1499999999999999, 0.1499999999999999, 0.1499999999999999, 0.1499999999999999, 0.1499999999999999, 0.1499999999999999, 0.1499999999999999, 0, 0.1499999999999999, 0.1499999999999999, 0, 0.1499999999999999, 0.1499999999999999, 0.1499999999999999, 0.1499999999999999, 0, 0, 0, 0, 0, 0, 0, 0, 0, 0, 0, 0, 0, 0, 0, 0, 0.1499999999999999, 0, 0.1499999999999999, 0, 0.1499999999999999, 0, 0.1499999999999999, 0, 0.1499999999999999, 0, 0, 0, 0.1499999999999999, 0.1499999999999999, 0, 0.1499999999999999, 0, 0, 0.1499999999999999, 0.1499999999999999, 0, 0, 0, 0, 0.1499999999999999, 0, 0, 0, 0, 0.1499999999999999, 0.1499999999999999, 0.1499999999999999, 0, 0.1499999999999999, 0.1499999999999999, 0.1499999999999999, 0.1499999999999999, 0.1499999999999999, 0, 0.1499999999999999, 0, 0.9999999899999999, 0.1499999999999999, 0.1499999999999999, 0, 0.1499999999999999, 0.1499999999999999, 0.1499999999999999, 0.1499999999999999, 0.1499999999999999, 0.1499999999999999, 0.1499999999999999, 0.1499999999999999, 0.1499999999999999, 0.1499999999999999, 0, 0, 0.1499999999999999, 0.1499999999999999, 0.1499999999999999, 0.1499999999999999, 0.1499999999999999, 0.1499999999999999, 0.1499999999999999, 0.1499999999999999, 0.1499999999999999, 0, 0.1499999999999999, 0.1499999999999999, 0.1499999999999999, 0.1499999999999999, 0.1499999999999999, 0.1499999999999999, 0.1499999999999999, 0.1499999999999999, 0.1499999999999999, 0.1499999999999999, 0.1499999999999999, 0.5094788064327981, 0.1499999999999999, 0, 0, 0.1499999999999999, 0, 0.1499999999999999, 0, 0, 0.1499999999999999, 0.1499999999999999, 0.1499999999999999, 0.1499999999999999, 0.1499999999999999, 0.1499999999999999, 0.1499999999999999, 0.99, 0.1499999999999999, 0.9999999899999999, 0, 0.1499999999999999, 0, 0, 0, 0, 0, 0.1499999999999999, 0, 0, 0, 0, 0, 0, 0, 0, 0, 0.1499999999999999, 0.1499999999999999, 0, 0, 0, 0, 0, 0, 0, 0.1499999999999999, 0.99, 0.1499999999999999, 0.1499999999999999, 0, 0.1499999999999999, 0.1499999999999999, 0, 0.1499999999999999, 0.1499999999999999, 0.1499999999999999, 0.1499999999999999, 0.99, 0, 0, 0.1499999999999999, 0.1499999999999999, 0.1499999999999999, 0.1499999999999999, 0.1499999999999999, 0.1499999999999999, 0.1781212562011365, 0.1499999999999999, 0.1499999999999999, 0.1499999999999999, 0.1499999999999999, 0.1499999999999999, 0.1499999999999999, 0.1499999999999999, 0, 0.1499999999999999, 0.1499999999999999, 0.1499999999999999, 0, 0.1499999999999999, 0.1499999999999999, 0, 0.1499999999999999, 0.1499999999999999, 0.1499999999999999, 0.1499999999999999, 0.1499999999999999, 0.1499999999999999, 0.1499999999999999, 0.1499999999999999, 0, 0.1499999999999999, 0.1499999999999999, 0.1499999999999999, 0.1499999999999999, 0.1499999999999999, 0.1499999999999999, 0.2] 
        ],
       "original name":"canBai_SAMN02921314"
      },
     "canLup_SAMN02921310":{
       "Global MG94xREV":0,
       "Nucleotide GTR":1e-06,
       "Posterior prob omega class by site":        [
[0, 0, 0, 0, 0, 0, 0, 0, 1e-08, 0.8500000000000001, 0.8500000000000001, 0.8500000000000001, 0.8500000000000001, 0.8500000000000001, 0.8500000000000001, 0.8500000000000001, 0.8500000000000001, 0.8500000000000001, 0.8500000000000001, 0, 0, 0, 0, 0, 0, 0.8500000000000001, 0.01, 0, 0, 0, 0, 0, 0, 0, 0, 0, 0, 0.8500000000000001, 0, 0.8500000000000001, 0, 0, 0, 0, 1e-08, 0.8500000000000001, 0, 0, 0, 0, 0, 0, 0.8500000000000001, 0, 0, 0, 0, 0, 0, 0, 0, 0.8500000000000001, 0, 0, 0.8500000000000001, 0, 0, 0.8500000000000001, 0, 0, 0, 0, 0, 0, 0, 0, 0, 0, 0.8500000000000001, 0, 0.8500000000000001, 0.8500000000000001, 0.01, 0.8500000000000001, 0.8500000000000001, 0.8500000000000001, 0.01, 0.8500000000000001, 0.8500000000000001, 0.8500000000000001, 0.8500000000000001, 0.8500000000000001, 0, 0.8500000000000001, 0.8500000000000001, 0, 0, 1e-08, 0.8500000000000001, 0.8500000000000001, 0.8500000000000001, 0.8500000000000001, 0.8500000000000001, 0.8500000000000001, 0.8500000000000001, 0.8500000000000001, 0.8500000000000001, 0.8500000000000001, 0, 0.8500000000000001, 0, 1e-08, 0, 0, 0.8500000000000001, 0.8500000000000001, 0, 0.8500000000000001, 0, 0, 0, 0.8500000000000001, 0.8500000000000001, 0.8500000000000001, 0.8500000000000001, 0, 0.8500000000000001, 0.8500000000000001, 0.01, 0.8500000000000001, 0.8500000000000001, 0.8500000000000001, 0.8500000000000001, 0, 0.8500000000000001, 0, 0, 0, 0, 0, 0, 0, 0, 0, 0, 0, 0, 0, 0, 0, 0.01, 0.8500000000000001, 0, 0, 0, 0, 0, 0, 1e-08, 0.8500000000000001, 0, 0, 0, 0, 0, 0.8500000000000001, 0.01, 0, 0, 0, 0, 0, 0, 0, 0, 0, 0, 0, 0, 0, 0.8080298536137951, 0, 0, 0, 1e-08, 0, 0, 0, 0, 0, 0, 0.8500000000000001, 0, 0, 0.8500000000000001, 0, 0, 0, 0, 0, 0.8500000000000001, 0, 0, 0, 0, 0, 0, 0, 0, 0, 0.8500000000000001, 0.6489372811015299, 1e-08, 0.8500000000000001, 0.8500000000000001, 0, 0, 0.8500000000000001, 0, 0.8500000000000001, 0.8500000000000001, 0, 0.8500000000000001, 0.8500000000000001, 0.8500000000000001, 0, 0.8500000000000001, 0.8500000000000001, 0.8500000000000001, 0.8500000000000001, 0.8500000000000001, 0, 0, 0, 0, 0, 0, 0, 0, 0, 0, 0, 0, 0, 0, 0, 0, 0, 0, 0, 0, 0, 0, 0, 0, 0, 0.8500000000000001, 0, 0, 0.8500000000000001, 0, 0, 0, 0, 0, 0, 0, 0, 0, 0, 0, 0, 0, 0, 0, 0, 0, 1e-08, 0, 0, 0, 0, 0, 0, 0.8500000000000001, 0.8500000000000001, 0.8500000000000001, 0, 0.8500000000000001, 0, 0.01, 0.8500000000000001, 0.8500000000000001, 0.8500000000000001, 0.8500000000000001, 0.8500000000000001, 0.8500000000000001, 0.8500000000000001, 0, 0.8500000000000001, 0, 0.8500000000000001, 0.8500000000000001, 0.8500000000000001, 0.8500000000000001, 0, 0, 0, 0, 0, 0, 0, 0, 0, 0, 0, 0, 0, 0.826286409170374, 0, 0, 0, 0, 0, 0, 0, 0.8500000000000001, 0, 0, 0, 0, 0, 0, 0, 0, 0, 0, 0, 0, 0, 0.8500000000000001, 0, 0, 0, 0.8500000000000001, 0.8500000000000001, 0.8500000000000001, 0.8500000000000001, 0, 0.8500000000000001, 0, 0, 0, 1e-08, 0.8500000000000001, 0, 0, 0.8500000000000001, 0, 0, 0.8500000000000001, 0.8500000000000001, 0.8500000000000001, 0, 0.8500000000000001, 0, 0.8500000000000001, 0, 0.8500000000000001, 0.8500000000000001, 0.8500000000000001, 0.8500000000000001, 0.8500000000000001, 0.8500000000000001, 0.8500000000000001, 0.8500000000000001, 0.8500000000000001, 0, 0.8500000000000001, 0, 0.8500000000000001, 0.8500000000000001, 0, 0, 0, 1e-08, 0, 0, 0.8500000000000001, 0, 0.8500000000000001, 0, 0.8500000000000001, 0, 0, 0.8500000000000001, 0, 0, 0.743468432492856, 0.8500000000000001, 0.8500000000000001, 0, 0.8500000000000001, 0.8500000000000001, 0, 0, 0, 0.8500000000000001, 0, 0, 0, 0.8500000000000001, 0, 0, 0, 0, 0, 0, 0, 0.8500000000000001, 0, 0.8500000000000001, 0, 0, 0, 0, 0.8500000000000001, 0, 0.8500000000000001, 0.01, 1e-08, 0, 0.8500000000000001, 0, 0.8500000000000001, 0.8500000000000001, 0, 0, 0.8500000000000001, 0.01, 0.8500000000000001, 0.8500000000000001, 0.008043673191218337, 0.01, 0.8500000000000001, 0.8500000000000001, 0.8500000000000001, 0, 0.8500000000000001, 0.8500000000000001, 0.8500000000000001, 0.8500000000000001, 0.8500000000000001, 0.8500000000000001, 0.7980080190992616, 0.8500000000000001, 0.8500000000000001, 0.8500000000000001, 0, 0.8500000000000001, 0, 0.8500000000000001, 0, 0.8500000000000001, 0, 0, 0, 0.8500000000000001, 0, 0, 0, 0, 0, 0, 0, 0, 0, 0, 0.8500000000000001, 0, 0, 0, 0, 0, 0, 0, 0, 0, 0, 0, 0, 0, 0, 0, 0, 0, 0.5008091679953792, 0, 0, 0, 0, 0.7327254249999998, 0, 0, 0, 0, 0.8500000000000001, 0, 0, 0, 0, 0, 0.8500000000000001, 0, 0, 0, 0.8500000000000001, 0.8500000000000001, 0.8500000000000001, 0, 0, 0, 0, 0.8500000000000001, 0.8500000000000001, 0.8500000000000001, 0, 0.8500000000000001, 0.8500000000000001, 0.8500000000000001, 0.8500000000000001, 0, 0, 0.8500000000000001, 0.8500000000000001, 0.8500000000000001, 0.8500000000000001, 0, 0.8500000000000001, 0.8500000000000001, 0, 0.8500000000000001, 0, 0, 0.8500000000000001, 0, 0.8500000000000001, 0.8500000000000001, 0.8500000000000001, 0.8500000000000001, 0.8500000000000001, 0, 0.8500000000000001, 0, 0.8500000000000001, 0.8500000000000001, 0, 0, 0, 0.9140626622317041, 0.8500000000000001, 0.8500000000000001, 0.8500000000000001, 0.8500000000000001, 0.8500000000000001, 0.8500000000000001, 0.8500000000000001, 0, 0.8500000000000001, 0.8500000000000001, 0.8500000000000001, 0.8500000000000001, 0, 0.8500000000000001, 0, 1e-08, 0.8500000000000001, 0.8500000000000001, 0.8500000000000001, 0.8500000000000001, 0.01, 0.8500000000000001, 0.8500000000000001, 0.8500000000000001, 0, 0.8500000000000001, 0, 0.8500000000000001, 0, 0.8137622076505714, 0, 0.8500000000000001, 0.8500000000000001, 0, 0.8500000000000001, 0.8500000000000001, 0.8500000000000001, 0.8500000000000001, 0.8500000000000001, 0.8500000000000001, 0.01, 0.8500000000000001, 0.5413391443150894, 0.8500000000000001, 0, 0.01, 0.8500000000000001, 0.8500000000000001, 0.8500000000000001, 0.8500000000000001, 0.8500000000000001, 0.8500000000000001, 0.8500000000000001, 0, 0.8500000000000001, 0.8500000000000001, 0, 0.8500000000000001, 0.8500000000000001, 0.8500000000000001, 0.8500000000000001, 0, 0, 0, 0, 0, 0, 0, 0, 0, 0, 0, 0, 0, 0, 0, 0, 0.8500000000000001, 0, 0.8500000000000001, 0, 0.8500000000000001, 0, 0.8500000000000001, 0, 0.8500000000000001, 0, 0, 0, 0.8500000000000001, 0.8500000000000001, 0, 0.8500000000000001, 0, 0, 0.8500000000000001, 0.8500000000000001, 0, 0, 0, 0, 0.8500000000000001, 0, 0, 0, 0, 0.8500000000000001, 0.8500000000000001, 0.8500000000000001, 0, 0.8500000000000001, 0.8500000000000001, 0.8500000000000001, 0.8500000000000001, 0.8500000000000001, 0, 0.8500000000000001, 0, 1e-08, 0.8500000000000001, 0.8500000000000001, 0, 0.8500000000000001, 0.8500000000000001, 0.8500000000000001, 0.8500000000000001, 0.8500000000000001, 0.8500000000000001, 0.8500000000000001, 0.8500000000000001, 0.8500000000000001, 0.8500000000000001, 0, 0, 0.8500000000000001, 0.8500000000000001, 0.8500000000000001, 0.8500000000000001, 0.8500000000000001, 0.8500000000000001, 0.8500000000000001, 0.8500000000000001, 0.8500000000000001, 0, 0.8500000000000001, 0.8500000000000001, 0.8500000000000001, 0.8500000000000001, 0.8500000000000001, 0.8500000000000001, 0.8500000000000001, 0.8500000000000001, 0.8500000000000001, 0.8500000000000001, 0.8500000000000001, 0.4905211935672019, 0.8500000000000001, 0, 0, 0.8500000000000001, 0, 0.8500000000000001, 0, 0, 0.8500000000000001, 0.8500000000000001, 0.8500000000000001, 0.8500000000000001, 0.8500000000000001, 0.8500000000000001, 0.8500000000000001, 0.01, 0.8500000000000001, 1e-08, 0, 0.8500000000000001, 0, 0, 0, 0, 0, 0.8500000000000001, 0, 0, 0, 0, 0, 0, 0, 0, 0, 0.8500000000000001, 0.8500000000000001, 0, 0, 0, 0, 0, 0, 0, 0.8500000000000001, 0.01, 0.8500000000000001, 0.8500000000000001, 0, 0.8500000000000001, 0.8500000000000001, 0, 0.8500000000000001, 0.8500000000000001, 0.8500000000000001, 0.8500000000000001, 0.01, 0, 0, 0.8500000000000001, 0.8500000000000001, 0.8500000000000001, 0.8500000000000001, 0.8500000000000001, 0.8500000000000001, 0.8218787437988635, 0.8500000000000001, 0.8500000000000001, 0.8500000000000001, 0.8500000000000001, 0.8500000000000001, 0.8500000000000001, 0.8500000000000001, 0, 0.8500000000000001, 0.8500000000000001, 0.8500000000000001, 0, 0.8500000000000001, 0.8500000000000001, 0, 0.8500000000000001, 0.8500000000000001, 0.8500000000000001, 0.8500000000000001, 0.8500000000000001, 0.8500000000000001, 0.8500000000000001, 0.8500000000000001, 0, 0.8500000000000001, 0.8500000000000001, 0.8500000000000001, 0.8500000000000001, 0.8500000000000001, 0.8500000000000001, 0.8],
        [0, 0, 0, 0, 0, 0, 0, 0, 0.9999999899999999, 0.1499999999999999, 0.1499999999999999, 0.1499999999999999, 0.1499999999999999, 0.1499999999999999, 0.1499999999999999, 0.1499999999999999, 0.1499999999999999, 0.1499999999999999, 0.1499999999999999, 0, 0, 0, 0, 0, 0, 0.1499999999999999, 0.99, 0, 0, 0, 0, 0, 0, 0, 0, 0, 0, 0.1499999999999999, 0, 0.1499999999999999, 0, 0, 0, 0, 0.9999999899999999, 0.1499999999999999, 0, 0, 0, 0, 0, 0, 0.1499999999999999, 0, 0, 0, 0, 0, 0, 0, 0, 0.1499999999999999, 0, 0, 0.1499999999999999, 0, 0, 0.1499999999999999, 0, 0, 0, 0, 0, 0, 0, 0, 0, 0, 0.1499999999999999, 0, 0.1499999999999999, 0.1499999999999999, 0.99, 0.1499999999999999, 0.1499999999999999, 0.1499999999999999, 0.99, 0.1499999999999999, 0.1499999999999999, 0.1499999999999999, 0.1499999999999999, 0.1499999999999999, 0, 0.1499999999999999, 0.1499999999999999, 0, 0, 0.9999999899999999, 0.1499999999999999, 0.1499999999999999, 0.1499999999999999, 0.1499999999999999, 0.1499999999999999, 0.1499999999999999, 0.1499999999999999, 0.1499999999999999, 0.1499999999999999, 0.1499999999999999, 0, 0.1499999999999999, 0, 0.9999999899999999, 0, 0, 0.1499999999999999, 0.1499999999999999, 0, 0.1499999999999999, 0, 0, 0, 0.1499999999999999, 0.1499999999999999, 0.1499999999999999, 0.1499999999999999, 0, 0.1499999999999999, 0.1499999999999999, 0.99, 0.1499999999999999, 0.1499999999999999, 0.1499999999999999, 0.1499999999999999, 0, 0.1499999999999999, 0, 0, 0, 0, 0, 0, 0, 0, 0, 0, 0, 0, 0, 0, 0, 0.99, 0.1499999999999999, 0, 0, 0, 0, 0, 0, 0.9999999899999999, 0.1499999999999999, 0, 0, 0, 0, 0, 0.1499999999999999, 0.99, 0, 0, 0, 0, 0, 0, 0, 0, 0, 0, 0, 0, 0, 0.1919701463862049, 0, 0, 0, 0.9999999899999999, 0, 0, 0, 0, 0, 0, 0.1499999999999999, 0, 0, 0.1499999999999999, 0, 0, 0, 0, 0, 0.1499999999999999, 0, 0, 0, 0, 0, 0, 0, 0, 0, 0.1499999999999999, 0.3510627188984701, 0.9999999899999999, 0.1499999999999999, 0.1499999999999999, 0, 0, 0.1499999999999999, 0, 0.1499999999999999, 0.1499999999999999, 0, 0.1499999999999999, 0.1499999999999999, 0.1499999999999999, 0, 0.1499999999999999, 0.1499999999999999, 0.1499999999999999, 0.1499999999999999, 0.1499999999999999, 0, 0, 0, 0, 0, 0, 0, 0, 0, 0, 0, 0, 0, 0, 0, 0, 0, 0, 0, 0, 0, 0, 0, 0, 0, 0.1499999999999999, 0, 0, 0.1499999999999999, 0, 0, 0, 0, 0, 0, 0, 0, 0, 0, 0, 0, 0, 0, 0, 0, 0, 0.9999999899999999, 0, 0, 0, 0, 0, 0, 0.1499999999999999, 0.1499999999999999, 0.1499999999999999, 0, 0.1499999999999999, 0, 0.99, 0.1499999999999999, 0.1499999999999999, 0.1499999999999999, 0.1499999999999999, 0.1499999999999999, 0.1499999999999999, 0.1499999999999999, 0, 0.1499999999999999, 0, 0.1499999999999999, 0.1499999999999999, 0.1499999999999999, 0.1499999999999999, 0, 0, 0, 0, 0, 0, 0, 0, 0, 0, 0, 0, 0, 0.173713590829626, 0, 0, 0, 0, 0, 0, 0, 0.1499999999999999, 0, 0, 0, 0, 0, 0, 0, 0, 0, 0, 0, 0, 0, 0.1499999999999999, 0, 0, 0, 0.1499999999999999, 0.1499999999999999, 0.1499999999999999, 0.1499999999999999, 0, 0.1499999999999999, 0, 0, 0, 0.9999999899999999, 0.1499999999999999, 0, 0, 0.1499999999999999, 0, 0, 0.1499999999999999, 0.1499999999999999, 0.1499999999999999, 0, 0.1499999999999999, 0, 0.1499999999999999, 0, 0.1499999999999999, 0.1499999999999999, 0.1499999999999999, 0.1499999999999999, 0.1499999999999999, 0.1499999999999999, 0.1499999999999999, 0.1499999999999999, 0.1499999999999999, 0, 0.1499999999999999, 0, 0.1499999999999999, 0.1499999999999999, 0, 0, 0, 0.9999999899999999, 0, 0, 0.1499999999999999, 0, 0.1499999999999999, 0, 0.1499999999999999, 0, 0, 0.1499999999999999, 0, 0, 0.256531567507144, 0.1499999999999999, 0.1499999999999999, 0, 0.1499999999999999, 0.1499999999999999, 0, 0, 0, 0.1499999999999999, 0, 0, 0, 0.1499999999999999, 0, 0, 0, 0, 0, 0, 0, 0.1499999999999999, 0, 0.1499999999999999, 0, 0, 0, 0, 0.1499999999999999, 0, 0.1499999999999999, 0.99, 0.9999999899999999, 0, 0.1499999999999999, 0, 0.1499999999999999, 0.1499999999999999, 0, 0, 0.1499999999999999, 0.99, 0.1499999999999999, 0.1499999999999999, 0.9919563268087817, 0.99, 0.1499999999999999, 0.1499999999999999, 0.1499999999999999, 0, 0.1499999999999999, 0.1499999999999999, 0.1499999999999999, 0.1499999999999999, 0.1499999999999999, 0.1499999999999999, 0.2019919809007384, 0.1499999999999999, 0.1499999999999999, 0.1499999999999999, 0, 0.1499999999999999, 0, 0.1499999999999999, 0, 0.1499999999999999, 0, 0, 0, 0.1499999999999999, 0, 0, 0, 0, 0, 0, 0, 0, 0, 0, 0.1499999999999999, 0, 0, 0, 0, 0, 0, 0, 0, 0, 0, 0, 0, 0, 0, 0, 0, 0, 0.4991908320046208, 0, 0, 0, 0, 0.2672745750000002, 0, 0, 0, 0, 0.1499999999999999, 0, 0, 0, 0, 0, 0.1499999999999999, 0, 0, 0, 0.1499999999999999, 0.1499999999999999, 0.1499999999999999, 0, 0, 0, 0, 0.1499999999999999, 0.1499999999999999, 0.1499999999999999, 0, 0.1499999999999999, 0.1499999999999999, 0.1499999999999999, 0.1499999999999999, 0, 0, 0.1499999999999999, 0.1499999999999999, 0.1499999999999999, 0.1499999999999999, 0, 0.1499999999999999, 0.1499999999999999, 0, 0.1499999999999999, 0, 0, 0.1499999999999999, 0, 0.1499999999999999, 0.1499999999999999, 0.1499999999999999, 0.1499999999999999, 0.1499999999999999, 0, 0.1499999999999999, 0, 0.1499999999999999, 0.1499999999999999, 0, 0, 0, 0.08593733776829593, 0.1499999999999999, 0.1499999999999999, 0.1499999999999999, 0.1499999999999999, 0.1499999999999999, 0.1499999999999999, 0.1499999999999999, 0, 0.1499999999999999, 0.1499999999999999, 0.1499999999999999, 0.1499999999999999, 0, 0.1499999999999999, 0, 0.9999999899999999, 0.1499999999999999, 0.1499999999999999, 0.1499999999999999, 0.1499999999999999, 0.99, 0.1499999999999999, 0.1499999999999999, 0.1499999999999999, 0, 0.1499999999999999, 0, 0.1499999999999999, 0, 0.1862377923494286, 0, 0.1499999999999999, 0.1499999999999999, 0, 0.1499999999999999, 0.1499999999999999, 0.1499999999999999, 0.1499999999999999, 0.1499999999999999, 0.1499999999999999, 0.99, 0.1499999999999999, 0.4586608556849106, 0.1499999999999999, 0, 0.99, 0.1499999999999999, 0.1499999999999999, 0.1499999999999999, 0.1499999999999999, 0.1499999999999999, 0.1499999999999999, 0.1499999999999999, 0, 0.1499999999999999, 0.1499999999999999, 0, 0.1499999999999999, 0.1499999999999999, 0.1499999999999999, 0.1499999999999999, 0, 0, 0, 0, 0, 0, 0, 0, 0, 0, 0, 0, 0, 0, 0, 0, 0.1499999999999999, 0, 0.1499999999999999, 0, 0.1499999999999999, 0, 0.1499999999999999, 0, 0.1499999999999999, 0, 0, 0, 0.1499999999999999, 0.1499999999999999, 0, 0.1499999999999999, 0, 0, 0.1499999999999999, 0.1499999999999999, 0, 0, 0, 0, 0.1499999999999999, 0, 0, 0, 0, 0.1499999999999999, 0.1499999999999999, 0.1499999999999999, 0, 0.1499999999999999, 0.1499999999999999, 0.1499999999999999, 0.1499999999999999, 0.1499999999999999, 0, 0.1499999999999999, 0, 0.9999999899999999, 0.1499999999999999, 0.1499999999999999, 0, 0.1499999999999999, 0.1499999999999999, 0.1499999999999999, 0.1499999999999999, 0.1499999999999999, 0.1499999999999999, 0.1499999999999999, 0.1499999999999999, 0.1499999999999999, 0.1499999999999999, 0, 0, 0.1499999999999999, 0.1499999999999999, 0.1499999999999999, 0.1499999999999999, 0.1499999999999999, 0.1499999999999999, 0.1499999999999999, 0.1499999999999999, 0.1499999999999999, 0, 0.1499999999999999, 0.1499999999999999, 0.1499999999999999, 0.1499999999999999, 0.1499999999999999, 0.1499999999999999, 0.1499999999999999, 0.1499999999999999, 0.1499999999999999, 0.1499999999999999, 0.1499999999999999, 0.5094788064327981, 0.1499999999999999, 0, 0, 0.1499999999999999, 0, 0.1499999999999999, 0, 0, 0.1499999999999999, 0.1499999999999999, 0.1499999999999999, 0.1499999999999999, 0.1499999999999999, 0.1499999999999999, 0.1499999999999999, 0.99, 0.1499999999999999, 0.9999999899999999, 0, 0.1499999999999999, 0, 0, 0, 0, 0, 0.1499999999999999, 0, 0, 0, 0, 0, 0, 0, 0, 0, 0.1499999999999999, 0.1499999999999999, 0, 0, 0, 0, 0, 0, 0, 0.1499999999999999, 0.99, 0.1499999999999999, 0.1499999999999999, 0, 0.1499999999999999, 0.1499999999999999, 0, 0.1499999999999999, 0.1499999999999999, 0.1499999999999999, 0.1499999999999999, 0.99, 0, 0, 0.1499999999999999, 0.1499999999999999, 0.1499999999999999, 0.1499999999999999, 0.1499999999999999, 0.1499999999999999, 0.1781212562011365, 0.1499999999999999, 0.1499999999999999, 0.1499999999999999, 0.1499999999999999, 0.1499999999999999, 0.1499999999999999, 0.1499999999999999, 0, 0.1499999999999999, 0.1499999999999999, 0.1499999999999999, 0, 0.1499999999999999, 0.1499999999999999, 0, 0.1499999999999999, 0.1499999999999999, 0.1499999999999999, 0.1499999999999999, 0.1499999999999999, 0.1499999999999999, 0.1499999999999999, 0.1499999999999999, 0, 0.1499999999999999, 0.1499999999999999, 0.1499999999999999, 0.1499999999999999, 0.1499999999999999, 0.1499999999999999, 0.2] 
        ],
       "original name":"canLup_SAMN02921310"
      },
     "canRuf_SAMN02921317":{
       "Global MG94xREV":0.0005966149275223204,
       "Nucleotide GTR":0.0005884160252925884,
       "Posterior prob omega class by site":        [
[0, 0, 0, 0, 0, 0, 0, 0, 1.019393937959323e-08, 0.850006433526394, 0.8500045862424074, 0.8500046423275748, 0.8500052232139803, 0.8500061350952397, 0.8500045862424074, 0.8500045910566668, 0.8500045862424074, 0.8500046423275748, 0.8500024953131472, 0, 0, 0, 0, 0, 0, 0.8500020771101525, 0.01019722641497469, 0, 0, 0, 0, 0, 0, 0, 0, 0, 0, 0.8500052232139811, 0, 0.850005657261496, 0, 0, 0, 0, 1.000236415435547e-08, 0.8500024953131472, 0, 0, 0, 0, 0, 0, 0.8500052232139811, 0, 0, 0, 0, 0, 0, 0, 0, 0.8500038431000522, 0, 0, 0.8500057971592532, 0, 0, 0.8500052404123748, 0, 0, 0, 0, 0, 0, 0, 0, 0, 0, 0.8500020771101525, 0, 0.8500041455171056, 0.8500000000000001, 0.01, 0.8500000000000001, 0.8500000000000001, 0.8500000000000001, 0.01, 0.8500000000000001, 0.8500000000000001, 0.8499999999999998, 0.8500000000000001, 0.8500034902794471, 0, 0.8500042156033858, 0.8500024953084031, 0, 0, 1.014968748024164e-08, 0.8500024953082936, 0.8500046423275748, 0.8500000000014722, 0.8500000000033672, 0.8500030692593828, 0.8500020771393586, 0.850002836103922, 0.8500028921895205, 0.8500027990635313, 0.8500025139750632, 0, 0.8500021711779034, 0, 1.021064426927938e-08, 0, 0, 0.8500024953267072, 0.8500023057566637, 0, 0.850002077124582, 0, 0, 0, 0.8500023953752475, 0.8500024953082929, 0.8500000000000001, 0.8500000000014722, 0, 0.850006316264046, 0.8500000000294885, 0.01, 0.850001750163576, 0.8500000000000001, 0.8500000000000001, 0.8500000000000001, 0, 0.8500021711854586, 0, 0, 0, 0, 0, 0, 0, 0, 0, 0, 0, 0, 0, 0, 0, 0.01018539455915587, 0.8500021908948467, 0, 0, 0, 0, 0, 0, 1.017118225547497e-08, 0.8500046423275748, 0, 0, 0, 0, 0, 0.8500045492002112, 0.01020663976587441, 0, 0, 0, 0, 0, 0, 0, 0, 0, 0, 0, 0, 0, 0.834227420558366, 0, 0, 0, 1.020745548429956e-08, 0, 0, 0, 0, 0, 0, 0.8500024953233062, 0, 0, 0.8500020771112751, 0, 0, 0, 0, 0, 0.8500024953084031, 0, 0, 0, 0, 0, 0, 0, 0, 0, 0.8500048761403473, 0.6673157538694353, 1.018374346993029e-08, 0.8500041455171505, 0.8500038431000526, 0, 0, 0.8500024953233062, 0, 0.8500034902794467, 0.8500034902794467, 0, 0.8500048761403473, 0.8500021908948467, 0.8500042454482776, 0, 0.8500000000104637, 0.8500030692359015, 0.8500047571878466, 0.8500051478055296, 0.8500052549160069, 0, 0, 0, 0, 0, 0, 0, 0, 0, 0, 0, 0, 0, 0, 0, 0, 0, 0, 0, 0, 0, 0, 0, 0, 0, 0.8500046423275748, 0, 0, 0.8500029163292997, 0, 0, 0, 0, 0, 0, 0, 0, 0, 0, 0, 0, 0, 0, 0, 0, 0, 1.019633473839647e-08, 0, 0, 0, 0, 0, 0, 0.850005657261496, 0.8500048761403473, 0.8500052232139811, 0, 0.8500047571878466, 0, 0.01026002819769298, 0.8500062312054006, 0.8500047011027146, 0.8500059610123438, 0.850006433526394, 0.8500057971592524, 0.8500061350952389, 0.8500046423275744, 0, 0.8500059203050834, 0, 0.8500048571072399, 0.8500046423275744, 0.8500049702178483, 0.8500046664653482, 0, 0, 0, 0, 0, 0, 0, 0, 0, 0, 0, 0, 0, 0.8543673943960481, 0, 0, 0, 0, 0, 0, 0, 0.850005146335013, 0, 0, 0, 0, 0, 0, 0, 0, 0, 0, 0, 0, 0, 0.8500055269655522, 0, 0, 0, 0.8500045862424074, 0.8500062312053999, 0.8500049702178486, 0.8500045862424077, 0, 0.850005146335013, 0, 0, 0, 1.021486797708839e-08, 0.8500059686677915, 0, 0, 0.8500047571878466, 0, 0, 0.8500046664653482, 0.8500045910566673, 0.8500045862424077, 0, 0.8500046423275748, 0, 0.8500062312053999, 0, 0.850006433526394, 0.8500049702178483, 0.8500048761403468, 0.8500037119669788, 0.8500048571072404, 0.8500047571878466, 0.8500062312053999, 0.8500038431000529, 0.8500063162640453, 0, 0.8500059686677915, 0, 0.8500000000000001, 0.8500023776766535, 0, 0, 0, 1.018541206430186e-08, 0, 0, 0.8500030692546938, 0, 0.8500029163292997, 0, 0.8500020771101959, 0, 0, 0.8500029163292997, 0, 0, 0.7621803059474024, 0.8500046423275748, 0.8500047571878466, 0, 0.8500024775281653, 0.8500000000000001, 0, 0, 0, 0.8500024953131472, 0, 0, 0, 0.8500020771101525, 0, 0, 0, 0, 0, 0, 0, 0.8500041455171505, 0, 0.8500020771101959, 0, 0, 0, 0, 0.8500032200823244, 0, 0.8500024953131472, 0.01009647287890401, 1.020201375732486e-08, 0, 0.8500042454482768, 0, 0.8500059203050834, 0.8500045492012881, 0, 0, 0.8500045910566673, 0.01023174984111133, 0.850006316264046, 0.8500048571072399, 0.008224999117531684, 0.01021301900407722, 0.850005657261496, 0.8500052549160069, 0.8500026194542301, 0, 0.8500045862424077, 0.8500046664653486, 0.8500058948870146, 0.8500049702178483, 0.8500052549160069, 0.8500045862424074, 0.8219441734276142, 0.8500035172275658, 0.8500047011027146, 0.8500038431000526, 0, 0.8500058948870138, 0, 0.8500048761403473, 0, 0.8500048761403473, 0, 0, 0, 0.8500058048820582, 0, 0, 0, 0, 0, 0, 0, 0, 0, 0, 0.8500062312018266, 0, 0, 0, 0, 0, 0, 0, 0, 0, 0, 0, 0, 0, 0, 0, 0, 0, 0.5118699460010743, 0, 0, 0, 0, 0.732733278131371, 0, 0, 0, 0, 0.8500024953131472, 0, 0, 0, 0, 0, 0.8500020771113891, 0, 0, 0, 0.8500062312053999, 0.8500035172577791, 0.850001750163576, 0, 0, 0, 0, 0.8500024953084031, 0.8500049702178486, 0.8500020771101959, 0, 0.8500048761403468, 0.8500048193868113, 0.8500046423275748, 0.8500049702178486, 0, 0, 0.8500020771101959, 0.850006316264046, 0.8500047571878466, 0.850005657261496, 0, 0.8500029983836032, 0.8500031121707902, 0, 0.850005657261496, 0, 0, 0.850006433526394, 0, 0.8500026194542304, 0.8500026194542304, 0.8500046664653482, 0.850005146335013, 0.850006316264046, 0, 0.8500038431000522, 0, 0.8500052549160075, 0.8500048761403473, 0, 0, 0, 0, 0.8500041700367579, 0.8499999999999998, 0.8500000000000001, 0.8500000000000001, 0.8500000000000001, 0.8500020771113891, 0.8500026714454607, 0, 0.8500000000000001, 0.8500000000000001, 0.8500000000000001, 0.8500000000000001, 0, 0.8500000000000001, 0, 1e-08, 0.8499999999999998, 0.8500000000000001, 0.8500000000000001, 0.8500000000000001, 0.01, 0.8500000000000001, 0.8500000000000001, 0.8500000000000001, 0, 0.8499999999999993, 0, 0.8500000000000001, 0, 0.8137622076505728, 0, 0.8500000000000001, 0.8500000000000001, 0, 0.8500000000000001, 0.8500000000000001, 0.8500000000000001, 0.8500000000000001, 0.8500000000000001, 0.8500000000000001, 0.01, 0.8500000000000001, 0.5413391443150894, 0.8500000000000001, 0, 0.01, 0.8500000000044581, 0.8500000000036632, 0.8500030692593828, 0.8500031619943367, 0.8500000000000001, 0.8500000000044581, 0.8500054795837577, 0, 0.8500020771109384, 0.8500032200823244, 0, 0.8500031619957538, 0.8500020771065785, 0.850000921302977, 0.850005657261496, 0, 0, 0, 0, 0, 0, 0, 0, 0, 0, 0, 0, 0, 0, 0, 0, 0.8500024953233062, 0, 0.8500028921895205, 0, 0.8500027990657774, 0, 0.8500027990651824, 0, 0.8500021711824856, 0, 0, 0, 0.8500048761403468, 0.850000913703873, 0, 0.850006316264046, 0, 0, 0.8500027990653062, 0.8500027990651816, 0, 0, 0, 0, 0.8500020771113891, 0, 0, 0, 0, 0.8500027990644713, 0.8500000000000001, 0.8500000000000001, 0, 0.8500000000000001, 0.8500000000000001, 0.8500000000000001, 0.8500000000000001, 0.8500000000000001, 0, 0.8500000000000001, 0, 1e-08, 0.8500000000000001, 0.8500000000000001, 0, 0.8500000000000001, 0.8500000000000001, 0.8499999999999993, 0.8500000000000001, 0.8500000000000001, 0.8500000000000001, 0.8500000000000001, 0.8500000000000001, 0.8500000000000001, 0.8500000000000001, 0, 0, 0.8500000000000001, 0.8500000000000001, 0.8500000000000001, 0.8500000000000001, 0.8500000000000001, 0.8500000000000001, 0.8500000000000001, 0.8500000000000001, 0.8500000000000001, 0, 0.8500000000000001, 0.8500000000000001, 0.8500000000000001, 0.8500000000000001, 0.8500000000000001, 0.8499999999999998, 0.8500000000000001, 0.8500000000000001, 0.8500000000000001, 0.8500000000000001, 0.8500000000000001, 0.490521193567201, 0.8500000000000001, 0, 0, 0.8500000000000001, 0, 0.8500000000000004, 0, 0, 0.8500000000000001, 0.8500000000000001, 0.8500027990590968, 0.8500000000000001, 0.8500000000000001, 0.8500000000000001, 0.8500017501635756, 0.01, 0.8500023057566641, 1e-08, 0, 0.8500059686677915, 0, 0, 0, 0, 0, 0.8500027990651816, 0, 0, 0, 0, 0, 0, 0, 0, 0, 0.8500024953233062, 0.8500027990653062, 0, 0, 0, 0, 0, 0, 0, 0.8500027990651816, 0.009999999999999983, 0.8500000000000001, 0.8500000000000001, 0, 0.8499999999999993, 0.8500000000000001, 0, 0.8500000000000001, 0.8500000000000001, 0.8500000000000001, 0.8500000000000001, 0.01, 0, 0, 0.8500000000000001, 0.8500000000000001, 0.8500000000000001, 0.8500000000000001, 0.8500000000000001, 0.8500000000000001, 0.8218787437988635, 0.8500000000000001, 0.8500000000000001, 0.8500000000000001, 0.8500000000000001, 0.8500000000000001, 0.8500000000000001, 0.8500000000000001, 0, 0.8500000000000001, 0.8500000000000001, 0.8500000000000001, 0, 0.8500000000000001, 0.8500000000000001, 0, 0.8500000000000001, 0.8500000000000001, 0.8500000000000001, 0.8500000000000001, 0.8500000000000009, 0.8500000000000001, 0.8500000000000001, 0.8500000000000001, 0, 0.8500000000000004, 0.8500000000000004, 0.8500000000000001, 0.8500000000000001, 0.8500000000000001, 0.8500000000000001, 0.8],
        [0, 0, 0, 0, 0, 0, 0, 0, 0.9999999898060606, 0.149993566473606, 0.1499954137575926, 0.1499953576724252, 0.1499947767860197, 0.1499938649047603, 0.1499954137575926, 0.1499954089433332, 0.1499954137575926, 0.1499953576724252, 0.1499975046868528, 0, 0, 0, 0, 0, 0, 0.1499979228898475, 0.9898027735850253, 0, 0, 0, 0, 0, 0, 0, 0, 0, 0, 0.1499947767860189, 0, 0.149994342738504, 0, 0, 0, 0, 0.9999999899976358, 0.1499975046868528, 0, 0, 0, 0, 0, 0, 0.1499947767860189, 0, 0, 0, 0, 0, 0, 0, 0, 0.1499961568999478, 0, 0, 0.1499942028407468, 0, 0, 0.1499947595876252, 0, 0, 0, 0, 0, 0, 0, 0, 0, 0, 0.1499979228898475, 0, 0.1499958544828944, 0.1499999999999999, 0.99, 0.1499999999999999, 0.1499999999999999, 0.1499999999999999, 0.99, 0.1499999999999999, 0.1499999999999999, 0.1500000000000002, 0.1499999999999999, 0.1499965097205529, 0, 0.1499957843966142, 0.1499975046915969, 0, 0, 0.9999999898503125, 0.1499975046917064, 0.1499953576724252, 0.1499999999985278, 0.1499999999966328, 0.1499969307406172, 0.1499979228606414, 0.149997163896078, 0.1499971078104795, 0.1499972009364687, 0.1499974860249368, 0, 0.1499978288220966, 0, 0.9999999897893558, 0, 0, 0.1499975046732928, 0.1499976942433363, 0, 0.149997922875418, 0, 0, 0, 0.1499976046247525, 0.1499975046917071, 0.1499999999999999, 0.1499999999985278, 0, 0.149993683735954, 0.1499999999705115, 0.99, 0.149998249836424, 0.1499999999999999, 0.1499999999999999, 0.1499999999999999, 0, 0.1499978288145414, 0, 0, 0, 0, 0, 0, 0, 0, 0, 0, 0, 0, 0, 0, 0, 0.9898146054408441, 0.1499978091051533, 0, 0, 0, 0, 0, 0, 0.9999999898288178, 0.1499953576724252, 0, 0, 0, 0, 0, 0.1499954507997888, 0.9897933602341256, 0, 0, 0, 0, 0, 0, 0, 0, 0, 0, 0, 0, 0, 0.165772579441634, 0, 0, 0, 0.9999999897925446, 0, 0, 0, 0, 0, 0, 0.1499975046766938, 0, 0, 0.1499979228887249, 0, 0, 0, 0, 0, 0.1499975046915969, 0, 0, 0, 0, 0, 0, 0, 0, 0, 0.1499951238596527, 0.3326842461305647, 0.9999999898162565, 0.1499958544828495, 0.1499961568999474, 0, 0, 0.1499975046766938, 0, 0.1499965097205533, 0.1499965097205533, 0, 0.1499951238596527, 0.1499978091051533, 0.1499957545517224, 0, 0.1499999999895363, 0.1499969307640985, 0.1499952428121534, 0.1499948521944704, 0.1499947450839931, 0, 0, 0, 0, 0, 0, 0, 0, 0, 0, 0, 0, 0, 0, 0, 0, 0, 0, 0, 0, 0, 0, 0, 0, 0, 0.1499953576724252, 0, 0, 0.1499970836707003, 0, 0, 0, 0, 0, 0, 0, 0, 0, 0, 0, 0, 0, 0, 0, 0, 0, 0.9999999898036652, 0, 0, 0, 0, 0, 0, 0.149994342738504, 0.1499951238596527, 0.1499947767860189, 0, 0.1499952428121534, 0, 0.989739971802307, 0.1499937687945994, 0.1499952988972854, 0.1499940389876562, 0.149993566473606, 0.1499942028407476, 0.1499938649047611, 0.1499953576724256, 0, 0.1499940796949166, 0, 0.1499951428927601, 0.1499953576724256, 0.1499950297821517, 0.1499953335346518, 0, 0, 0, 0, 0, 0, 0, 0, 0, 0, 0, 0, 0, 0.1456326056039519, 0, 0, 0, 0, 0, 0, 0, 0.149994853664987, 0, 0, 0, 0, 0, 0, 0, 0, 0, 0, 0, 0, 0, 0.1499944730344478, 0, 0, 0, 0.1499954137575926, 0.1499937687946001, 0.1499950297821514, 0.1499954137575923, 0, 0.149994853664987, 0, 0, 0, 0.999999989785132, 0.1499940313322085, 0, 0, 0.1499952428121534, 0, 0, 0.1499953335346518, 0.1499954089433327, 0.1499954137575923, 0, 0.1499953576724252, 0, 0.1499937687946001, 0, 0.149993566473606, 0.1499950297821517, 0.1499951238596532, 0.1499962880330212, 0.1499951428927596, 0.1499952428121534, 0.1499937687946001, 0.1499961568999471, 0.1499936837359547, 0, 0.1499940313322085, 0, 0.1499999999999999, 0.1499976223233465, 0, 0, 0, 0.9999999898145879, 0, 0, 0.1499969307453062, 0, 0.1499970836707003, 0, 0.1499979228898041, 0, 0, 0.1499970836707003, 0, 0, 0.2378196940525976, 0.1499953576724252, 0.1499952428121534, 0, 0.1499975224718347, 0.1499999999999999, 0, 0, 0, 0.1499975046868528, 0, 0, 0, 0.1499979228898475, 0, 0, 0, 0, 0, 0, 0, 0.1499958544828495, 0, 0.1499979228898041, 0, 0, 0, 0, 0.1499967799176756, 0, 0.1499975046868528, 0.989903527121096, 0.9999999897979862, 0, 0.1499957545517232, 0, 0.1499940796949166, 0.1499954507987119, 0, 0, 0.1499954089433327, 0.9897682501588887, 0.149993683735954, 0.1499951428927601, 0.9917750008824683, 0.9897869809959228, 0.149994342738504, 0.1499947450839931, 0.1499973805457699, 0, 0.1499954137575923, 0.1499953335346514, 0.1499941051129854, 0.1499950297821517, 0.1499947450839931, 0.1499954137575926, 0.1780558265723858, 0.1499964827724342, 0.1499952988972854, 0.1499961568999474, 0, 0.1499941051129862, 0, 0.1499951238596527, 0, 0.1499951238596527, 0, 0, 0, 0.1499941951179418, 0, 0, 0, 0, 0, 0, 0, 0, 0, 0, 0.1499937687981734, 0, 0, 0, 0, 0, 0, 0, 0, 0, 0, 0, 0, 0, 0, 0, 0, 0, 0.4881300539989257, 0, 0, 0, 0, 0.267266721868629, 0, 0, 0, 0, 0.1499975046868528, 0, 0, 0, 0, 0, 0.1499979228886109, 0, 0, 0, 0.1499937687946001, 0.1499964827422209, 0.149998249836424, 0, 0, 0, 0, 0.1499975046915969, 0.1499950297821514, 0.1499979228898041, 0, 0.1499951238596532, 0.1499951806131887, 0.1499953576724252, 0.1499950297821514, 0, 0, 0.1499979228898041, 0.149993683735954, 0.1499952428121534, 0.149994342738504, 0, 0.1499970016163968, 0.1499968878292098, 0, 0.149994342738504, 0, 0, 0.149993566473606, 0, 0.1499973805457696, 0.1499973805457696, 0.1499953335346518, 0.149994853664987, 0.149993683735954, 0, 0.1499961568999478, 0, 0.1499947450839925, 0.1499951238596527, 0, 0, 0, 1, 0.1499958299632421, 0.1500000000000002, 0.1499999999999999, 0.1499999999999999, 0.1499999999999999, 0.1499979228886109, 0.1499973285545393, 0, 0.1499999999999999, 0.1499999999999999, 0.1499999999999999, 0.1499999999999999, 0, 0.1499999999999999, 0, 0.9999999899999999, 0.1500000000000002, 0.1499999999999999, 0.1499999999999999, 0.1499999999999999, 0.99, 0.1499999999999999, 0.1499999999999999, 0.1499999999999999, 0, 0.1500000000000007, 0, 0.1499999999999999, 0, 0.1862377923494272, 0, 0.1499999999999999, 0.1499999999999999, 0, 0.1499999999999999, 0.1499999999999999, 0.1499999999999999, 0.1499999999999999, 0.1499999999999999, 0.1499999999999999, 0.99, 0.1499999999999999, 0.4586608556849106, 0.1499999999999999, 0, 0.99, 0.1499999999955419, 0.1499999999963368, 0.1499969307406172, 0.1499968380056633, 0.1499999999999999, 0.1499999999955419, 0.1499945204162423, 0, 0.1499979228890616, 0.1499967799176756, 0, 0.1499968380042462, 0.1499979228934215, 0.149999078697023, 0.149994342738504, 0, 0, 0, 0, 0, 0, 0, 0, 0, 0, 0, 0, 0, 0, 0, 0, 0.1499975046766938, 0, 0.1499971078104795, 0, 0.1499972009342226, 0, 0.1499972009348176, 0, 0.1499978288175144, 0, 0, 0, 0.1499951238596532, 0.149999086296127, 0, 0.149993683735954, 0, 0, 0.1499972009346938, 0.1499972009348184, 0, 0, 0, 0, 0.1499979228886109, 0, 0, 0, 0, 0.1499972009355287, 0.1499999999999999, 0.1499999999999999, 0, 0.1499999999999999, 0.1499999999999999, 0.1499999999999999, 0.1499999999999999, 0.1499999999999999, 0, 0.1499999999999999, 0, 0.9999999899999999, 0.1499999999999999, 0.1499999999999999, 0, 0.1499999999999999, 0.1499999999999999, 0.1500000000000007, 0.1499999999999999, 0.1499999999999999, 0.1499999999999999, 0.1499999999999999, 0.1499999999999999, 0.1499999999999999, 0.1499999999999999, 0, 0, 0.1499999999999999, 0.1499999999999999, 0.1499999999999999, 0.1499999999999999, 0.1499999999999999, 0.1499999999999999, 0.1499999999999999, 0.1499999999999999, 0.1499999999999999, 0, 0.1499999999999999, 0.1499999999999999, 0.1499999999999999, 0.1499999999999999, 0.1499999999999999, 0.1500000000000002, 0.1499999999999999, 0.1499999999999999, 0.1499999999999999, 0.1499999999999999, 0.1499999999999999, 0.509478806432799, 0.1499999999999999, 0, 0, 0.1499999999999999, 0, 0.1499999999999996, 0, 0, 0.1499999999999999, 0.1499999999999999, 0.1499972009409032, 0.1499999999999999, 0.1499999999999999, 0.1499999999999999, 0.1499982498364244, 0.99, 0.1499976942433359, 0.9999999899999999, 0, 0.1499940313322085, 0, 0, 0, 0, 0, 0.1499972009348184, 0, 0, 0, 0, 0, 0, 0, 0, 0, 0.1499975046766938, 0.1499972009346938, 0, 0, 0, 0, 0, 0, 0, 0.1499972009348184, 0.99, 0.1499999999999999, 0.1499999999999999, 0, 0.1500000000000007, 0.1499999999999999, 0, 0.1499999999999999, 0.1499999999999999, 0.1499999999999999, 0.1499999999999999, 0.99, 0, 0, 0.1499999999999999, 0.1499999999999999, 0.1499999999999999, 0.1499999999999999, 0.1499999999999999, 0.1499999999999999, 0.1781212562011365, 0.1499999999999999, 0.1499999999999999, 0.1499999999999999, 0.1499999999999999, 0.1499999999999999, 0.1499999999999999, 0.1499999999999999, 0, 0.1499999999999999, 0.1499999999999999, 0.1499999999999999, 0, 0.1499999999999999, 0.1499999999999999, 0, 0.1499999999999999, 0.1499999999999999, 0.1499999999999999, 0.1499999999999999, 0.1499999999999991, 0.1499999999999999, 0.1499999999999999, 0.1499999999999999, 0, 0.1499999999999996, 0.1499999999999996, 0.1499999999999999, 0.1499999999999999, 0.1499999999999999, 0.1499999999999999, 0.2] 
        ],
       "original name":"canRuf_SAMN02921317"
      },
     "chrBra_SAMN27257233":{
       "Global MG94xREV":0.002991806343210654,
       "Nucleotide GTR":0.002977718307162864,
       "Posterior prob omega class by site":        [
[0, 0, 0, 0, 0, 0, 0, 0, 1.100178297890437e-08, 0.8500322588252017, 0.8500229964599822, 0.8500232776978064, 0.8500261902932429, 0.8500307625315272, 0.8500229964599822, 0.8500230207214087, 0.8500229964599822, 0.8500232776978064, 0.8500283666389095, 0, 0, 0, 0, 0, 0, 0.8500244500940081, 0.01101771865419443, 0, 0, 0, 0, 0, 0, 0, 0, 0, 0, 0.8500261902932429, 0, 0.8500283666389159, 0, 0, 0, 0, 4.025999018388723e-10, 0.8500283666389095, 0, 0, 0, 0, 0, 0, 0.8500261902932429, 0, 0, 0, 0, 0, 0, 0, 0, 0.8500192703290455, 0, 0, 0.8500290681447613, 0, 0, 0.8500262766126718, 0, 0, 0, 0, 0, 0, 0, 0, 0, 0, 0.8500244500940081, 0, 0.8500229964599822, 0.8500298896545938, 0.0002529142980489275, 0.8500316709016936, 0.8500312444560421, 0.8500312444560262, 0.01078716970740061, 0.8500258049359272, 0.8500312444560421, 0.8500233987170316, 0.8500298896545938, 0.8500262766126718, 0, 0.8500211381607106, 0.8500283666389159, 0, 0, 1.115184700284376e-08, 0.8500322588252017, 0.8500232776978064, 0.8500312444560421, 0.8500244500940088, 0.8500262766126715, 0.8500244500940255, 0.8500229964599822, 0.8500232776978059, 0.8500277133271266, 0.8500230207214087, 0, 0.8500262766126715, 0, 1.108323246724924e-08, 0, 0, 0.8500283666389159, 0.850016181460396, 0, 0.8500244500940161, 0, 0, 0, 0.8500235723930726, 0.8500322588252009, 0.8500312444560428, 0.8500312444560428, 0, 0.8500316709016846, 0.8500244500940255, 0.01105060027240723, 0.8500249217742647, 0.8500283666389159, 0.8500283666389099, 0.8500350502655877, 0, 0.8500249217742647, 0, 0, 0, 0, 0, 0, 0, 0, 0, 0, 0, 0, 0, 0, 0, 0.01116734534486277, 0.8500232776978064, 0, 0, 0, 0, 0, 0, 1.103253979406958e-08, 0.8500232776978059, 0, 0, 0, 0, 0, 0.8500277133271259, 0.0002166449686913105, 0, 0, 0, 0, 0, 0, 0, 0, 0, 0, 0, 0, 0, 0.8972924329751554, 0, 0, 0, 1.106697711639314e-08, 0, 0, 0, 0, 0, 0, 0.8500283666389156, 0, 0, 0.8500150349842275, 0, 0, 0, 0, 0, 0.8500283666389159, 0, 0, 0, 0, 0, 0, 0, 0, 0, 0.8500244500940088, 0.7328712383984611, 1.224127234893736e-08, 0.8500235723930726, 0.8500192703290432, 0, 0, 0.8500283666389156, 0, 0.8500262766126715, 0.8500262766126715, 0, 0.8500244500940161, 0.8500156055039233, 0.8500261902932437, 0, 0.8500330256898818, 0.8500312444560262, 0.8500238536300077, 0.8500258123034092, 0.8500263493563556, 0, 0, 0, 0, 0, 0, 0, 0, 0, 0, 0, 0, 0, 0, 0, 0, 0, 0, 0, 0, 0, 0, 0, 0, 0, 0.8500232776978064, 0, 0, 0.8500322588252009, 0, 0, 0, 0, 0, 0, 0, 0, 0, 0, 0, 0, 0, 0, 0, 0, 0, 1.100502750482384e-08, 0, 0, 0, 0, 0, 0, 0.8500283666389099, 0.8500244500940161, 0.8500261902932429, 0, 0.8500238536300077, 0, 0.01133976389894868, 0.850031244456027, 0.8500235723930726, 0.8500298896545938, 0.8500322588252009, 0.8500290681447613, 0.8500307625315265, 0.8500232776978059, 0, 0.8500296855717542, 0, 0.8500243546396775, 0.8500232776978059, 0.8500249217742647, 0.8500233987170316, 0, 0, 0, 0, 0, 0, 0, 0, 0, 0, 0, 0, 0, 0.8592144442158015, 0, 0, 0, 0, 0, 0, 0, 0.8500258049359272, 0, 0, 0, 0, 0, 0, 0, 0, 0, 0, 0, 0, 0, 0.8500277133271259, 0, 0, 0, 0.8500229964599822, 0.8500312444560421, 0.8500249217742647, 0.8500229964599822, 0, 0.8500258049359272, 0, 0, 0, 1.111039655359802e-08, 0.8500299280789197, 0, 0, 0.8500238536300077, 0, 0, 0.8500021112493691, 0.850020909613413, 0.8500087759479552, 0, 0.8500232776978064, 0, 0.8500000000000001, 0, 0.8500000000000001, 0.8500000000000001, 0.8500000000000001, 0.8500000000000001, 0.8500000000000004, 0.8500000000000001, 0.8500000000000001, 0.8500000000000001, 0.8500000000000001, 0, 0.8500000000000001, 0, 0.8500000000000001, 0.8500000000000001, 0, 0, 0, 1.094574397699539e-08, 0, 0, 0.850029068144762, 0, 0.8500322588252009, 0, 0.8500244500940088, 0, 0, 0.8500322588252009, 0, 0, 0.8244143281207462, 0.8500232776978064, 0.8500238536300077, 0, 0.8500147947996486, 0.850031670901693, 0, 0, 0, 0.8500283666389095, 0, 0, 0, 0.8500244500940081, 0, 0, 0, 0, 0, 0, 0, 0.8500235723930726, 0, 0.8500244500940088, 0, 0, 0, 0, 0.8500249217742647, 0, 0.8500283666389095, 0.01113474260643215, 1.104358595620694e-08, 0, 0.8500261902932429, 0, 0.8500296855717542, 0.8500249217742647, 0, 0, 0.850023020721409, 0.01120386169629533, 0.850031670901693, 0.8500243546396775, 0.008973899107507085, 0.01109145475499352, 0.8500283666389159, 0.8500263493563556, 0.8500131349112132, 0, 0.8500229964599822, 0.8500233987170316, 0.8500295582041303, 0.8500249217742647, 0.8500263493563556, 0.8500229964599822, 0.8909148537513052, 0.8500296232689527, 0.8500235723930726, 0.8500192703290432, 0, 0.8500295582041295, 0, 0.8500244500940081, 0, 0.8500244500940161, 0, 0, 0, 0.8500291069277716, 0, 0, 0, 0, 0, 0, 0, 0, 0, 0, 0.8500312444560262, 0, 0, 0, 0, 0, 0, 0, 0, 0, 0, 0, 0, 0, 0, 0, 0, 0, 0.5548935736554201, 0, 0, 0, 0, 0.7328178584129404, 0, 0, 0, 0, 0.8500283666389095, 0, 0, 0, 0, 0, 0.8500258049359272, 0, 0, 0, 0.8500312444560421, 0.8500299280789197, 0.8500249217742647, 0, 0, 0, 0, 0.8500283666389159, 0.8500249217742647, 0.8500244500940088, 0, 0.8500244500940085, 0.8500290681447613, 0.8500232776978064, 0.8500249217742647, 0, 0, 0.8500244500940088, 0.8500316709016869, 0.8500238536300077, 0.8500283666389159, 0, 0.8500150349842268, 0.8500156055039236, 0, 0.8500283666389159, 0, 0, 0.8500322588252009, 0, 0.8500131349112132, 0.8500131349112132, 0.8500233987170316, 0.8500258049359272, 0.8500316709016854, 0, 0.8500192703290455, 0, 0.8500263493563556, 0.8500244500940081, 0, 0, 0, 0.9964878592161671, 0.8500230207214087, 0.8500233987170316, 0.8500316709016869, 0.8500244500940092, 0.8500244500940161, 0.8500258049359272, 0.8500156055039236, 0, 0.8500131349112129, 0.8501074903371325, 0.8500298896545934, 0.8500192703290432, 0, 0.8500263493563556, 0, 5.419938056950604e-10, 0.8500262766126715, 0.8500263493563579, 0.8500192703290432, 0.8500258049359294, 0.01105030569292636, 0.8500249217742643, 0.8500258049359272, 0.8500312444560421, 0, 0.8500307625315265, 0, 0.8500312444560421, 0, 0.9052645569163509, 0, 0.8500261902932429, 0.8500350502655877, 0, 0.8500232776978064, 0.850023020721409, 0.8500244500940161, 0.8500232776978064, 0.8500147947996486, 0.8500238536300077, 0.0001074538112498594, 0.8501074903371325, 0.614430530923467, 0.8500312444560262, 0, 0.0001971215066698007, 0.8500150349842268, 0.8500244500940081, 0.8500262766126715, 0.8500298896545938, 0.8500244500940161, 0.8500150349842268, 0.8500296855717542, 0, 0.8500244500940088, 0.8500249217742647, 0, 0.8500283666389099, 0.8500244500940161, 0.8500150349842283, 0.8500283666389156, 0, 0, 0, 0, 0, 0, 0, 0, 0, 0, 0, 0, 0, 0, 0, 0, 0.8500283666389156, 0, 0.8500232776978059, 0, 0.8500244500940081, 0, 0.8500316709016869, 0, 0.8500262766126718, 0, 0, 0, 0.8500244500940161, 0.8500131349112129, 0, 0.8500316709016869, 0, 0, 0.8500298896545934, 0.8500298896545938, 0, 0, 0, 0, 0.8500258049359272, 0, 0, 0, 0, 0.8500249217742647, 0.8500192703290436, 0.8500243546396775, 0, 0.8500232776978064, 0.8500230207214087, 0.8500229964599826, 0.8500192703290436, 0.8500258049359272, 0, 0.8500244500940088, 0, 1e-08, 0.8500021112493691, 0.8500249217742647, 0, 0.8500104157585417, 0.8500232776978064, 0.8500176367675661, 0.8500150349842268, 0.8500232776978064, 0.8500147947996486, 0.8500262766126718, 0.8500283666389159, 0.8500283666389084, 0.8500125264728707, 0, 0, 0.8500263493563587, 0.8500295582041303, 0.8500238536300077, 0.8500291069277716, 0.8501074903371325, 0.8500230207214087, 0.8500249217742647, 0.8500249217742647, 0.8500249217742647, 0, 0.8500307625315265, 0.8500298896545938, 0.8500243546396775, 0.8500283666389231, 0.8500230207214087, 0.8500229964599822, 0.8500298896545934, 0.8500229964599826, 0.850023020721409, 0.8500156055039236, 0.8500229964599826, 0.5433438654178528, 0.8500283666389084, 0, 0, 0.850020909613413, 0, 0.8500235723930726, 0, 0, 0.8500249217742647, 0.8500147947996486, 0.8500298896545938, 0.8500283666389159, 0.8500290681447613, 0.8501074903371325, 0.8500232776978064, 0.01100319941786202, 0.8500235723930726, 1.104530313034743e-08, 0, 0.8500299280789197, 0, 0, 0, 0, 0, 0.8500298896545938, 0, 0, 0, 0, 0, 0, 0, 0, 0, 0.8500283666389156, 0.8500298896545934, 0, 0, 0, 0, 0, 0, 0, 0.8500298896545938, 0.01105587577501292, 0.8500350502655877, 0.8500263493563579, 0, 0.8500307625315265, 0.8500261902932429, 0, 0.8500258049359294, 0.8500263493563556, 0.8500263493563579, 0.8500258049359272, 0.01112290715085157, 0, 0, 0.8500244500940161, 0.8500192703290432, 0.8500283666389099, 0.8500316709016936, 0.8500295582041295, 0.8500298896545938, 0.8845290360687333, 0.8500295582041303, 0.8500316709016846, 0.8500147947996486, 0.8500232776978064, 0.8501074903371325, 0.8500232776978064, 0.8500283666389159, 0, 0.8500235723930726, 0.8500261902932429, 0.8500235723930721, 0, 0.8500192703290455, 0.8500229964599826, 0, 0.8500295582041303, 0.8500192703290455, 0.8500350502655885, 0.8500291069277708, 0.8500147947996493, 0.850031244456027, 0.8500230207214087, 0.8500283666389099, 0, 0.8500235723930726, 0.8500235723930726, 0.8500150349842268, 0.8500192703290455, 0.8500192703290455, 0.8500307625315265, 0.7999999999999999],
        [0, 0, 0, 0, 0, 0, 0, 0, 0.9999999889982171, 0.1499677411747983, 0.1499770035400178, 0.1499767223021936, 0.1499738097067571, 0.1499692374684728, 0.1499770035400178, 0.1499769792785913, 0.1499770035400178, 0.1499767223021936, 0.1499716333610905, 0, 0, 0, 0, 0, 0, 0.1499755499059919, 0.9889822813458056, 0, 0, 0, 0, 0, 0, 0, 0, 0, 0, 0.1499738097067571, 0, 0.1499716333610841, 0, 0, 0, 0, 0.9999999995974, 0.1499716333610905, 0, 0, 0, 0, 0, 0, 0.1499738097067571, 0, 0, 0, 0, 0, 0, 0, 0, 0.1499807296709545, 0, 0, 0.1499709318552387, 0, 0, 0.1499737233873282, 0, 0, 0, 0, 0, 0, 0, 0, 0, 0, 0.1499755499059919, 0, 0.1499770035400178, 0.1499701103454062, 0.999747085701951, 0.1499683290983064, 0.1499687555439579, 0.1499687555439738, 0.9892128302925994, 0.1499741950640728, 0.1499687555439579, 0.1499766012829684, 0.1499701103454062, 0.1499737233873282, 0, 0.1499788618392894, 0.1499716333610841, 0, 0, 0.999999988848153, 0.1499677411747983, 0.1499767223021936, 0.1499687555439579, 0.1499755499059912, 0.1499737233873285, 0.1499755499059745, 0.1499770035400178, 0.1499767223021941, 0.1499722866728734, 0.1499769792785913, 0, 0.1499737233873285, 0, 0.9999999889167676, 0, 0, 0.1499716333610841, 0.149983818539604, 0, 0.1499755499059839, 0, 0, 0, 0.1499764276069274, 0.1499677411747991, 0.1499687555439572, 0.1499687555439572, 0, 0.1499683290983154, 0.1499755499059745, 0.9889493997275928, 0.1499750782257353, 0.1499716333610841, 0.1499716333610901, 0.1499649497344123, 0, 0.1499750782257353, 0, 0, 0, 0, 0, 0, 0, 0, 0, 0, 0, 0, 0, 0, 0, 0.9888326546551373, 0.1499767223021936, 0, 0, 0, 0, 0, 0, 0.9999999889674602, 0.1499767223021941, 0, 0, 0, 0, 0, 0.1499722866728741, 0.9997833550313087, 0, 0, 0, 0, 0, 0, 0, 0, 0, 0, 0, 0, 0, 0.1027075670248446, 0, 0, 0, 0.9999999889330229, 0, 0, 0, 0, 0, 0, 0.1499716333610844, 0, 0, 0.1499849650157725, 0, 0, 0, 0, 0, 0.1499716333610841, 0, 0, 0, 0, 0, 0, 0, 0, 0, 0.1499755499059912, 0.2671287616015389, 0.9999999877587277, 0.1499764276069274, 0.1499807296709568, 0, 0, 0.1499716333610844, 0, 0.1499737233873285, 0.1499737233873285, 0, 0.1499755499059839, 0.1499843944960767, 0.1499738097067563, 0, 0.1499669743101182, 0.1499687555439738, 0.1499761463699923, 0.1499741876965908, 0.1499736506436444, 0, 0, 0, 0, 0, 0, 0, 0, 0, 0, 0, 0, 0, 0, 0, 0, 0, 0, 0, 0, 0, 0, 0, 0, 0, 0.1499767223021936, 0, 0, 0.1499677411747991, 0, 0, 0, 0, 0, 0, 0, 0, 0, 0, 0, 0, 0, 0, 0, 0, 0, 0.9999999889949724, 0, 0, 0, 0, 0, 0, 0.1499716333610901, 0.1499755499059839, 0.1499738097067571, 0, 0.1499761463699923, 0, 0.9886602361010514, 0.149968755543973, 0.1499764276069274, 0.1499701103454062, 0.1499677411747991, 0.1499709318552387, 0.1499692374684735, 0.1499767223021941, 0, 0.1499703144282458, 0, 0.1499756453603225, 0.1499767223021941, 0.1499750782257353, 0.1499766012829684, 0, 0, 0, 0, 0, 0, 0, 0, 0, 0, 0, 0, 0, 0.1407855557841985, 0, 0, 0, 0, 0, 0, 0, 0.1499741950640728, 0, 0, 0, 0, 0, 0, 0, 0, 0, 0, 0, 0, 0, 0.1499722866728741, 0, 0, 0, 0.1499770035400178, 0.1499687555439579, 0.1499750782257353, 0.1499770035400178, 0, 0.1499741950640728, 0, 0, 0, 0.9999999888896034, 0.1499700719210803, 0, 0, 0.1499761463699923, 0, 0, 0.1499978887506309, 0.149979090386587, 0.1499912240520448, 0, 0.1499767223021936, 0, 0.1499999999999999, 0, 0.1499999999999999, 0.1499999999999999, 0.1499999999999999, 0.1499999999999999, 0.1499999999999996, 0.1499999999999999, 0.1499999999999999, 0.1499999999999999, 0.1499999999999999, 0, 0.1499999999999999, 0, 0.1499999999999999, 0.1499999999999999, 0, 0, 0, 0.999999989054256, 0, 0, 0.149970931855238, 0, 0.1499677411747991, 0, 0.1499755499059912, 0, 0, 0.1499677411747991, 0, 0, 0.1755856718792538, 0.1499767223021936, 0.1499761463699923, 0, 0.1499852052003514, 0.149968329098307, 0, 0, 0, 0.1499716333610905, 0, 0, 0, 0.1499755499059919, 0, 0, 0, 0, 0, 0, 0, 0.1499764276069274, 0, 0.1499755499059912, 0, 0, 0, 0, 0.1499750782257353, 0, 0.1499716333610905, 0.9888652573935679, 0.9999999889564141, 0, 0.1499738097067571, 0, 0.1499703144282458, 0.1499750782257353, 0, 0, 0.149976979278591, 0.9887961383037047, 0.149968329098307, 0.1499756453603225, 0.9910261008924929, 0.9889085452450065, 0.1499716333610841, 0.1499736506436444, 0.1499868650887868, 0, 0.1499770035400178, 0.1499766012829684, 0.1499704417958697, 0.1499750782257353, 0.1499736506436444, 0.1499770035400178, 0.1090851462486948, 0.1499703767310473, 0.1499764276069274, 0.1499807296709568, 0, 0.1499704417958705, 0, 0.1499755499059919, 0, 0.1499755499059839, 0, 0, 0, 0.1499708930722284, 0, 0, 0, 0, 0, 0, 0, 0, 0, 0, 0.1499687555439738, 0, 0, 0, 0, 0, 0, 0, 0, 0, 0, 0, 0, 0, 0, 0, 0, 0, 0.4451064263445799, 0, 0, 0, 0, 0.2671821415870596, 0, 0, 0, 0, 0.1499716333610905, 0, 0, 0, 0, 0, 0.1499741950640728, 0, 0, 0, 0.1499687555439579, 0.1499700719210803, 0.1499750782257353, 0, 0, 0, 0, 0.1499716333610841, 0.1499750782257353, 0.1499755499059912, 0, 0.1499755499059915, 0.1499709318552387, 0.1499767223021936, 0.1499750782257353, 0, 0, 0.1499755499059912, 0.1499683290983131, 0.1499761463699923, 0.1499716333610841, 0, 0.1499849650157732, 0.1499843944960764, 0, 0.1499716333610841, 0, 0, 0.1499677411747991, 0, 0.1499868650887868, 0.1499868650887868, 0.1499766012829684, 0.1499741950640728, 0.1499683290983146, 0, 0.1499807296709545, 0, 0.1499736506436444, 0.1499755499059919, 0, 0, 0, 0.003512140783832884, 0.1499769792785913, 0.1499766012829684, 0.1499683290983131, 0.1499755499059908, 0.1499755499059839, 0.1499741950640728, 0.1499843944960764, 0, 0.1499868650887871, 0.1498925096628675, 0.1499701103454066, 0.1499807296709568, 0, 0.1499736506436444, 0, 0.9999999994580062, 0.1499737233873285, 0.1499736506436421, 0.1499807296709568, 0.1499741950640706, 0.9889496943070737, 0.1499750782257357, 0.1499741950640728, 0.1499687555439579, 0, 0.1499692374684735, 0, 0.1499687555439579, 0, 0.09473544308364912, 0, 0.1499738097067571, 0.1499649497344123, 0, 0.1499767223021936, 0.149976979278591, 0.1499755499059839, 0.1499767223021936, 0.1499852052003514, 0.1499761463699923, 0.9998925461887501, 0.1498925096628675, 0.385569469076533, 0.1499687555439738, 0, 0.9998028784933302, 0.1499849650157732, 0.1499755499059919, 0.1499737233873285, 0.1499701103454062, 0.1499755499059839, 0.1499849650157732, 0.1499703144282458, 0, 0.1499755499059912, 0.1499750782257353, 0, 0.1499716333610901, 0.1499755499059839, 0.1499849650157717, 0.1499716333610844, 0, 0, 0, 0, 0, 0, 0, 0, 0, 0, 0, 0, 0, 0, 0, 0, 0.1499716333610844, 0, 0.1499767223021941, 0, 0.1499755499059919, 0, 0.1499683290983131, 0, 0.1499737233873282, 0, 0, 0, 0.1499755499059839, 0.1499868650887871, 0, 0.1499683290983131, 0, 0, 0.1499701103454066, 0.1499701103454062, 0, 0, 0, 0, 0.1499741950640728, 0, 0, 0, 0, 0.1499750782257353, 0.1499807296709564, 0.1499756453603225, 0, 0.1499767223021936, 0.1499769792785913, 0.1499770035400174, 0.1499807296709564, 0.1499741950640728, 0, 0.1499755499059912, 0, 0.9999999899999999, 0.1499978887506309, 0.1499750782257353, 0, 0.1499895842414583, 0.1499767223021936, 0.1499823632324339, 0.1499849650157732, 0.1499767223021936, 0.1499852052003514, 0.1499737233873282, 0.1499716333610841, 0.1499716333610916, 0.1499874735271293, 0, 0, 0.1499736506436413, 0.1499704417958697, 0.1499761463699923, 0.1499708930722284, 0.1498925096628675, 0.1499769792785913, 0.1499750782257353, 0.1499750782257353, 0.1499750782257353, 0, 0.1499692374684735, 0.1499701103454062, 0.1499756453603225, 0.1499716333610769, 0.1499769792785913, 0.1499770035400178, 0.1499701103454066, 0.1499770035400174, 0.149976979278591, 0.1499843944960764, 0.1499770035400174, 0.4566561345821472, 0.1499716333610916, 0, 0, 0.149979090386587, 0, 0.1499764276069274, 0, 0, 0.1499750782257353, 0.1499852052003514, 0.1499701103454062, 0.1499716333610841, 0.1499709318552387, 0.1498925096628675, 0.1499767223021936, 0.988996800582138, 0.1499764276069274, 0.9999999889546969, 0, 0.1499700719210803, 0, 0, 0, 0, 0, 0.1499701103454062, 0, 0, 0, 0, 0, 0, 0, 0, 0, 0.1499716333610844, 0.1499701103454066, 0, 0, 0, 0, 0, 0, 0, 0.1499701103454062, 0.9889441242249871, 0.1499649497344123, 0.1499736506436421, 0, 0.1499692374684735, 0.1499738097067571, 0, 0.1499741950640706, 0.1499736506436444, 0.1499736506436421, 0.1499741950640728, 0.9888770928491484, 0, 0, 0.1499755499059839, 0.1499807296709568, 0.1499716333610901, 0.1499683290983064, 0.1499704417958705, 0.1499701103454062, 0.1154709639312667, 0.1499704417958697, 0.1499683290983154, 0.1499852052003514, 0.1499767223021936, 0.1498925096628675, 0.1499767223021936, 0.1499716333610841, 0, 0.1499764276069274, 0.1499738097067571, 0.1499764276069279, 0, 0.1499807296709545, 0.1499770035400174, 0, 0.1499704417958697, 0.1499807296709545, 0.1499649497344115, 0.1499708930722292, 0.1499852052003507, 0.149968755543973, 0.1499769792785913, 0.1499716333610901, 0, 0.1499764276069274, 0.1499764276069274, 0.1499849650157732, 0.1499807296709545, 0.1499807296709545, 0.1499692374684735, 0.2000000000000001] 
        ],
       "original name":"chrBra_SAMN27257233"
      },
     "cuoAlp_SAMN10180424":{
       "Global MG94xREV":0.002576072991144058,
       "Nucleotide GTR":0.002565090263500869,
       "Posterior prob omega class by site":        [
[0, 0, 0, 0, 0, 0, 0, 0, 1.085837395838326e-08, 0.8500000000000001, 0.8500000000000001, 0.8500000000000001, 0.8500000000000001, 0.8500240896455405, 0.8500000000000001, 0.8500000000000001, 0.8500000000000001, 0.8500094594511418, 0.8500244252555347, 0, 0, 0, 0, 0, 0, 0.8500210528695068, 8.713698122439305e-11, 0, 0, 0, 0, 0, 0, 0, 0, 0, 0, 0.8500225512924801, 0, 0.8500244252555388, 0, 0, 0, 0, 1.209669076134279e-08, 0.8500244252555347, 0, 0, 0, 0, 0, 0, 0.8500225512924801, 0, 0, 0, 0, 0, 0, 0, 0, 0.8500165927877197, 0, 0, 0.8500250292865653, 0, 0, 0.8500226256058733, 0, 0, 0, 0, 0, 0, 0, 0, 0, 0, 0.8500210528695068, 0, 0.8500198012138385, 0.8500257366645703, 0.01092483484450068, 0.8500272704258529, 0.8500269032241259, 0.8500269032241161, 0.01093324708978212, 0.8500222194590679, 0.8500269032241259, 0.8500201475790758, 0.8500257366645703, 0.8500226256058733, 0, 0.8500182010909632, 0.8500244252555388, 0, 0, 1.098623384659575e-08, 0.8500277766686981, 0.8500200433729331, 0.8500269032241267, 0.8500210528695076, 0.8500226256058729, 0.8500210528695181, 0.8500198012138385, 0.8500200433729328, 0.8500238627150081, 0.8500198220860787, 0, 0.8500226256058733, 0, 1.092935606737208e-08, 0, 0, 0.8500244252555388, 0.8500063769222667, 0, 0.8500210528695125, 0, 0, 0, 0.8500202971242109, 0.8500277766686981, 0.8500132519888984, 0.8500000000274441, 0, 0.8500272704258476, 0.8500120852805407, 0.01089998003568317, 0.8500214590189161, 0.8500244252555388, 0.850024425255535, 0.8500301802814013, 0, 0.8500214590189161, 0, 0, 0, 0, 0, 0, 0, 0, 0, 0, 0, 0, 0, 0, 0, 0.01100057266868788, 0.8500200433729328, 0, 0, 0, 0, 0, 0, 1.088425787927387e-08, 0.8500200433729328, 0, 0, 0, 0, 0, 0.8500238627150081, 0.01090948517593474, 0, 0, 0, 0, 0, 0, 0, 0, 0, 0, 0, 0, 0, 0.8912537609738903, 0, 0, 0, 1.091535692970142e-08, 0, 0, 0, 0, 0, 0, 0.8500244252555385, 0, 0, 0.8500129458853146, 0, 0, 0, 0, 0, 0.8500244252555388, 0, 0, 0, 0, 0, 0, 0, 0, 0, 0.8500210528695079, 0.7224661615021468, 1.19063069495036e-08, 0.8500202971242109, 0.8500165927877181, 0, 0, 0.8500244252555385, 0, 0.8500226256058733, 0.8500226256058733, 0, 0.8500210528695125, 0.8500134371393194, 0.8500225512924801, 0, 0.8500284369755788, 0.8500269032241161, 0.8500205392826465, 0.8500222258037751, 0.8500226882393095, 0, 0, 0, 0, 0, 0, 0, 0, 0, 0, 0, 0, 0, 0, 0, 0, 0, 0, 0, 0, 0, 0, 0, 0, 0, 0.8500200433729331, 0, 0, 0.8500277766686981, 0, 0, 0, 0, 0, 0, 0, 0, 0, 0, 0, 0, 0, 0, 0, 0, 0, 1.086333080487433e-08, 0, 0, 0, 0, 0, 0, 0.8500244252555355, 0.8500210528695125, 0.8500225512924801, 0, 0.8500205392826462, 0, 0.01114987767321576, 0.8500269032241169, 0.8500202971242109, 0.8500257366645703, 0.8500277766686981, 0.8500250292865653, 0.8500264882616266, 0.8500200433729325, 0, 0.8500255609331756, 0, 0.8500209706807834, 0.8500200433729325, 0.8500214590189161, 0.8500201475790755, 0, 0, 0, 0, 0, 0, 0, 0, 0, 0, 0, 0, 0, 0.9163618281520568, 0, 0, 0, 0, 0, 0, 0, 0.8500222194590686, 0, 0, 0, 0, 0, 0, 0, 0, 0, 0, 0, 0, 0, 0.8500238627150081, 0, 0, 0, 0.8500000000000001, 0.8500000000000001, 0.8500000000000001, 0.850009459451143, 0, 0.8500000000850152, 0, 0, 0, 1.095156055334128e-08, 0.8500257697443183, 0, 0, 0.8500205392826465, 0, 0, 0.8500201475790758, 0.8500198220860791, 0.8500198012138381, 0, 0.8500200433729331, 0, 0.8500269032241161, 0, 0.8500277766686981, 0.8500214590189161, 0.8500210528695121, 0.8500250626720299, 0.8500209706807837, 0.8500205392826465, 0.8500269032241161, 0.8500165927877186, 0.8500272704258521, 0, 0.8500257697443183, 0, 0.8500925600067353, 0.8500254512500577, 0, 0, 0, 1.089834938184608e-08, 0, 0, 0.8500250292865661, 0, 0.8500277766686981, 0, 0.8500210528695076, 0, 0, 0.8500277766686981, 0, 0, 0.8150155636006188, 0.8500200433729331, 0.8500205392826465, 0, 0.8500127390729459, 0.8500272704258521, 0, 0, 0, 0.8500244252555347, 0, 0, 0, 0.8500210528695068, 0, 0, 0, 0, 0, 0, 0, 0.8500202971242109, 0, 0.8500210528695076, 0, 0, 0, 0, 0.8500214590189161, 0, 0.8500244252555347, 0.01097244440599784, 1.089424281401712e-08, 0, 0.8500183298549386, 0, 0.8500000000000001, 0.8500000000000001, 0, 0, 0.8500107859348709, 0.01103057646441622, 0.8500000000000001, 0.8500209706807834, 0.008842462965350222, 0.01093731500321926, 0.8500244252555385, 0.8500226882393095, 0.8500000000000001, 0, 0.8500000000000001, 0.8500018178818464, 0.8500090366243875, 0.8500000000000001, 0.8500000000000001, 0.8500000000000001, 0.7980080190992616, 0.8500000000000001, 0.8500023989513733, 0.8500165927877178, 0, 0.8500254512500577, 0, 0.8500210528695076, 0, 0.8500210528695125, 0, 0, 0, 0.8500250626720307, 0, 0, 0, 0, 0, 0, 0, 0, 0, 0, 0.8500269032241169, 0, 0, 0, 0, 0, 0, 0, 0, 0, 0, 0, 0, 0, 0, 0, 0, 0, 0.5476125310483225, 0, 0, 0, 0, 0.7327711147704927, 0, 0, 0, 0, 0.8500244252555347, 0, 0, 0, 0, 0, 0.8500222194590686, 0, 0, 0, 0.8500269032241267, 0.8500257697443175, 0.8500214590189161, 0, 0, 0, 0, 0.8500244252555388, 0.8500214590189158, 0.8500210528695076, 0, 0.8500210528695071, 0.8500250292865653, 0.8500200433729331, 0.8500214590189158, 0, 0, 0.8500210528695076, 0.8500272704258484, 0.8500205392826465, 0.8500244252555388, 0, 0.850012945885314, 0.8500134371393194, 0, 0.8500244252555388, 0, 0, 0.8500277766686981, 0, 0.8500113098234499, 0.8500113098234499, 0.8500201475790758, 0.8500222194590679, 0.8500272704258476, 0, 0.8500165927877197, 0, 0.8500226882393095, 0.8500210528695076, 0, 0, 0, 0.9964855565084767, 0.8500198220860787, 0.8500201475790758, 0.8500272704258484, 0.8500210528695079, 0.8500210528695121, 0.8500222194590686, 0.8500134371393194, 0, 0.8500113098234494, 0.8500925600067353, 0.8500257366645703, 0.8500165927877181, 0, 0.8500226882393095, 0, 1.212982662839615e-08, 0.8500226256058733, 0.850022688239311, 0.8500165927877181, 0.8500222194590694, 8.78706983601672e-13, 0.8500214590189158, 0.8500222194590679, 0.8500269032241259, 0, 0.8500264882616266, 0, 0.8500269032241259, 0, 8.899328185620254e-05, 0, 0.8500225512924793, 0.8500301802814013, 0, 0.8500200433729331, 0.8500198220860787, 0.8500210528695121, 0.8500200433729331, 0.8500127390729459, 0.8500205392826462, 0.01093173400612592, 0.8500925600067353, 0.6051755196269998, 0.8500269032241161, 0, 0.01094186227450992, 0.850012945885314, 0.8500210528695076, 0.8500226256058729, 0.8500257366645703, 0.8500210528695121, 0.850012945885314, 0.8500255609331756, 0, 0.8500210528695076, 0.8500214590189161, 0, 0.850024425255535, 0.8500210528695125, 0.8500129458853146, 0.8500136522846817, 0, 0, 0, 0, 0, 0, 0, 0, 0, 0, 0, 0, 0, 0, 0, 0, 0.8500244252555385, 0, 0.8500200433729328, 0, 0.8500210528695068, 0, 0.8500272704258484, 0, 0.8500226256058733, 0, 0, 0, 0.8500210528695121, 0.8500113098234494, 0, 0.8500272704258484, 0, 0, 0.8500257366645698, 0.8500257366645703, 0, 0, 0, 0, 0.8500222194590686, 0, 0, 0, 0, 0.8500214590189161, 0.8500165927877181, 0.8500209706807834, 0, 0.8500200433729331, 0.8500198220860787, 0.8500198012138385, 0.8500165927877181, 0.8500222194590679, 0, 0.8500210528695076, 0, 1.11130831976379e-08, 0.8500201475790762, 0.8500214590189161, 0, 0.8500210528695121, 0.8500200433729331, 0.8500301802814013, 0.8500129458853146, 0.8500200433729331, 0.8500127390729459, 0.8500226256058737, 0.8500244252555385, 0.8500244252555388, 0.8500198220860787, 0, 0, 0.850022688239311, 0.8500254512500577, 0.8500205392826462, 0.8500250626720299, 0.8500925600067361, 0.8500198220860787, 0.8500214590189161, 0.8500214590189161, 0.8500214590189161, 0, 0.8500264882616259, 0.8500257366645703, 0.8500209706807834, 0.850024425255543, 0.8500198220860787, 0.8500198012138381, 0.8500257366645703, 0.8500198012138385, 0.8500198220860787, 0.8500134371393194, 0.8500198012138385, 0.5384788182081939, 0.8500244252555388, 0, 0, 0.8500198220860791, 0, 0.8500202971242109, 0, 0, 0.8500214590189161, 0.8500127390729459, 0.8500257366645703, 0.8500244252555385, 0.8500250292865653, 0.8500925600067361, 0.8500200433729328, 0.0109162313655943, 0.8500202971242105, 1.089620051475149e-08, 0, 0.8500257697443183, 0, 0, 0, 0, 0, 0.8500257366645703, 0, 0, 0, 0, 0, 0, 0, 0, 0, 0.8500244252555385, 0.8500257366645698, 0, 0, 0, 0, 0, 0, 0, 0.8500257366645703, 1.726760824703128e-10, 0.8500301802814013, 0.850022688239311, 0, 0.8500264882616266, 0.8500225512924793, 0, 0.8500222194590694, 0.8500226882393095, 0.850022688239311, 0.8500222194590679, 0.01096159936799214, 0, 0, 0.8500210528695121, 0.8500165927877181, 0.8500244252555347, 0.8500272704258529, 0.8500254512500577, 0.8500257366645703, 0.9149650897909579, 0.8500254512500577, 0.8500272704258468, 0.8500127390729459, 0.8500200433729331, 0.8500925600067361, 0.8500200433729331, 0.8500244252555385, 0, 0.8500202971242105, 0.8500225512924801, 0.8500202971242105, 0, 0.8500165927877197, 0.8500198012138385, 0, 0.8500254512500577, 0.8500165927877197, 0.850030180281402, 0.8500250626720299, 0.8500127390729466, 0.8500269032241169, 0.8500198220860787, 0.850024425255535, 0, 0.8500202971242109, 0.8500202971242109, 0.8500129458853146, 0.8500165927877197, 0.8500165927877197, 0.8500264882616259, 0.8],
        [0, 0, 0, 0, 0, 0, 0, 0, 0.999999989141626, 0.1499999999999999, 0.1499999999999999, 0.1499999999999999, 0.1499999999999999, 0.1499759103544595, 0.1499999999999999, 0.1499999999999999, 0.1499999999999999, 0.1499905405488582, 0.1499755747444653, 0, 0, 0, 0, 0, 0, 0.1499789471304932, 0.999999999912863, 0, 0, 0, 0, 0, 0, 0, 0, 0, 0, 0.1499774487075199, 0, 0.1499755747444612, 0, 0, 0, 0, 0.9999999879033092, 0.1499755747444653, 0, 0, 0, 0, 0, 0, 0.1499774487075199, 0, 0, 0, 0, 0, 0, 0, 0, 0.1499834072122803, 0, 0, 0.1499749707134347, 0, 0, 0.1499773743941267, 0, 0, 0, 0, 0, 0, 0, 0, 0, 0, 0.1499789471304932, 0, 0.1499801987861615, 0.1499742633354297, 0.9890751651554993, 0.1499727295741471, 0.1499730967758741, 0.1499730967758839, 0.9890667529102178, 0.1499777805409321, 0.1499730967758741, 0.1499798524209242, 0.1499742633354297, 0.1499773743941267, 0, 0.1499817989090368, 0.1499755747444612, 0, 0, 0.9999999890137662, 0.1499722233313019, 0.1499799566270669, 0.1499730967758733, 0.1499789471304924, 0.1499773743941271, 0.1499789471304819, 0.1499801987861615, 0.1499799566270672, 0.1499761372849919, 0.1499801779139213, 0, 0.1499773743941267, 0, 0.9999999890706439, 0, 0, 0.1499755747444612, 0.1499936230777333, 0, 0.1499789471304875, 0, 0, 0, 0.1499797028757891, 0.1499722233313019, 0.1499867480111016, 0.1499999999725559, 0, 0.1499727295741524, 0.1499879147194593, 0.9891000199643168, 0.1499785409810839, 0.1499755747444612, 0.149975574744465, 0.1499698197185987, 0, 0.1499785409810839, 0, 0, 0, 0, 0, 0, 0, 0, 0, 0, 0, 0, 0, 0, 0, 0.9889994273313121, 0.1499799566270672, 0, 0, 0, 0, 0, 0, 0.9999999891157422, 0.1499799566270672, 0, 0, 0, 0, 0, 0.1499761372849919, 0.9890905148240653, 0, 0, 0, 0, 0, 0, 0, 0, 0, 0, 0, 0, 0, 0.1087462390261097, 0, 0, 0, 0.999999989084643, 0, 0, 0, 0, 0, 0, 0.1499755747444615, 0, 0, 0.1499870541146854, 0, 0, 0, 0, 0, 0.1499755747444612, 0, 0, 0, 0, 0, 0, 0, 0, 0, 0.1499789471304921, 0.2775338384978532, 0.9999999880936931, 0.1499797028757891, 0.1499834072122819, 0, 0, 0.1499755747444615, 0, 0.1499773743941267, 0.1499773743941267, 0, 0.1499789471304875, 0.1499865628606806, 0.1499774487075199, 0, 0.1499715630244212, 0.1499730967758839, 0.1499794607173535, 0.1499777741962249, 0.1499773117606905, 0, 0, 0, 0, 0, 0, 0, 0, 0, 0, 0, 0, 0, 0, 0, 0, 0, 0, 0, 0, 0, 0, 0, 0, 0, 0.1499799566270669, 0, 0, 0.1499722233313019, 0, 0, 0, 0, 0, 0, 0, 0, 0, 0, 0, 0, 0, 0, 0, 0, 0, 0.9999999891366692, 0, 0, 0, 0, 0, 0, 0.1499755747444645, 0.1499789471304875, 0.1499774487075199, 0, 0.1499794607173538, 0, 0.9888501223267843, 0.1499730967758831, 0.1499797028757891, 0.1499742633354297, 0.1499722233313019, 0.1499749707134347, 0.1499735117383734, 0.1499799566270675, 0, 0.1499744390668244, 0, 0.1499790293192166, 0.1499799566270675, 0.1499785409810839, 0.1499798524209245, 0, 0, 0, 0, 0, 0, 0, 0, 0, 0, 0, 0, 0, 0.0836381718479432, 0, 0, 0, 0, 0, 0, 0, 0.1499777805409314, 0, 0, 0, 0, 0, 0, 0, 0, 0, 0, 0, 0, 0, 0.1499761372849919, 0, 0, 0, 0.1499999999999999, 0.1499999999999999, 0.1499999999999999, 0.149990540548857, 0, 0.1499999999149848, 0, 0, 0, 0.9999999890484395, 0.1499742302556817, 0, 0, 0.1499794607173535, 0, 0, 0.1499798524209242, 0.1499801779139209, 0.1499801987861619, 0, 0.1499799566270669, 0, 0.1499730967758839, 0, 0.1499722233313019, 0.1499785409810839, 0.1499789471304879, 0.1499749373279701, 0.1499790293192163, 0.1499794607173535, 0.1499730967758839, 0.1499834072122814, 0.1499727295741479, 0, 0.1499742302556817, 0, 0.1499074399932647, 0.1499745487499423, 0, 0, 0, 0.9999999891016507, 0, 0, 0.1499749707134339, 0, 0.1499722233313019, 0, 0.1499789471304924, 0, 0, 0.1499722233313019, 0, 0, 0.1849844363993812, 0.1499799566270669, 0.1499794607173535, 0, 0.1499872609270541, 0.1499727295741479, 0, 0, 0, 0.1499755747444653, 0, 0, 0, 0.1499789471304932, 0, 0, 0, 0, 0, 0, 0, 0.1499797028757891, 0, 0.1499789471304924, 0, 0, 0, 0, 0.1499785409810839, 0, 0.1499755747444653, 0.9890275555940021, 0.9999999891057572, 0, 0.1499816701450614, 0, 0.1499999999999999, 0.1499999999999999, 0, 0, 0.1499892140651291, 0.9889694235355838, 0.1499999999999999, 0.1499790293192166, 0.9911575370346498, 0.9890626849967807, 0.1499755747444615, 0.1499773117606905, 0.1499999999999999, 0, 0.1499999999999999, 0.1499981821181536, 0.1499909633756125, 0.1499999999999999, 0.1499999999999999, 0.1499999999999999, 0.2019919809007384, 0.1499999999999999, 0.1499976010486267, 0.1499834072122822, 0, 0.1499745487499423, 0, 0.1499789471304924, 0, 0.1499789471304875, 0, 0, 0, 0.1499749373279693, 0, 0, 0, 0, 0, 0, 0, 0, 0, 0, 0.1499730967758831, 0, 0, 0, 0, 0, 0, 0, 0, 0, 0, 0, 0, 0, 0, 0, 0, 0, 0.4523874689516775, 0, 0, 0, 0, 0.2672288852295073, 0, 0, 0, 0, 0.1499755747444653, 0, 0, 0, 0, 0, 0.1499777805409314, 0, 0, 0, 0.1499730967758733, 0.1499742302556825, 0.1499785409810839, 0, 0, 0, 0, 0.1499755747444612, 0.1499785409810842, 0.1499789471304924, 0, 0.1499789471304929, 0.1499749707134347, 0.1499799566270669, 0.1499785409810842, 0, 0, 0.1499789471304924, 0.1499727295741516, 0.1499794607173535, 0.1499755747444612, 0, 0.149987054114686, 0.1499865628606806, 0, 0.1499755747444612, 0, 0, 0.1499722233313019, 0, 0.1499886901765501, 0.1499886901765501, 0.1499798524209242, 0.1499777805409321, 0.1499727295741524, 0, 0.1499834072122803, 0, 0.1499773117606905, 0.1499789471304924, 0, 0, 0, 0.0035144434915233, 0.1499801779139213, 0.1499798524209242, 0.1499727295741516, 0.1499789471304921, 0.1499789471304879, 0.1499777805409314, 0.1499865628606806, 0, 0.1499886901765506, 0.1499074399932647, 0.1499742633354297, 0.1499834072122819, 0, 0.1499773117606905, 0, 0.9999999878701734, 0.1499773743941267, 0.149977311760689, 0.1499834072122819, 0.1499777805409306, 0.9999999999991213, 0.1499785409810842, 0.1499777805409321, 0.1499730967758741, 0, 0.1499735117383734, 0, 0.1499730967758741, 0, 0.9999110067181438, 0, 0.1499774487075207, 0.1499698197185987, 0, 0.1499799566270669, 0.1499801779139213, 0.1499789471304879, 0.1499799566270669, 0.1499872609270541, 0.1499794607173538, 0.9890682659938741, 0.1499074399932647, 0.3948244803730002, 0.1499730967758839, 0, 0.9890581377254901, 0.149987054114686, 0.1499789471304924, 0.1499773743941271, 0.1499742633354297, 0.1499789471304879, 0.149987054114686, 0.1499744390668244, 0, 0.1499789471304924, 0.1499785409810839, 0, 0.149975574744465, 0.1499789471304875, 0.1499870541146854, 0.1499863477153183, 0, 0, 0, 0, 0, 0, 0, 0, 0, 0, 0, 0, 0, 0, 0, 0, 0.1499755747444615, 0, 0.1499799566270672, 0, 0.1499789471304932, 0, 0.1499727295741516, 0, 0.1499773743941267, 0, 0, 0, 0.1499789471304879, 0.1499886901765506, 0, 0.1499727295741516, 0, 0, 0.1499742633354302, 0.1499742633354297, 0, 0, 0, 0, 0.1499777805409314, 0, 0, 0, 0, 0.1499785409810839, 0.1499834072122819, 0.1499790293192166, 0, 0.1499799566270669, 0.1499801779139213, 0.1499801987861615, 0.1499834072122819, 0.1499777805409321, 0, 0.1499789471304924, 0, 0.9999999888869168, 0.1499798524209238, 0.1499785409810839, 0, 0.1499789471304879, 0.1499799566270669, 0.1499698197185987, 0.1499870541146854, 0.1499799566270669, 0.1499872609270541, 0.1499773743941263, 0.1499755747444615, 0.1499755747444612, 0.1499801779139213, 0, 0, 0.149977311760689, 0.1499745487499423, 0.1499794607173538, 0.1499749373279701, 0.1499074399932639, 0.1499801779139213, 0.1499785409810839, 0.1499785409810839, 0.1499785409810839, 0, 0.1499735117383741, 0.1499742633354297, 0.1499790293192166, 0.149975574744457, 0.1499801779139213, 0.1499801987861619, 0.1499742633354297, 0.1499801987861615, 0.1499801779139213, 0.1499865628606806, 0.1499801987861615, 0.4615211817918061, 0.1499755747444612, 0, 0, 0.1499801779139209, 0, 0.1499797028757891, 0, 0, 0.1499785409810839, 0.1499872609270541, 0.1499742633354297, 0.1499755747444615, 0.1499749707134347, 0.1499074399932639, 0.1499799566270672, 0.9890837686344057, 0.1499797028757895, 0.9999999891037995, 0, 0.1499742302556817, 0, 0, 0, 0, 0, 0.1499742633354297, 0, 0, 0, 0, 0, 0, 0, 0, 0, 0.1499755747444615, 0.1499742633354302, 0, 0, 0, 0, 0, 0, 0, 0.1499742633354297, 0.9999999998273239, 0.1499698197185987, 0.149977311760689, 0, 0.1499735117383734, 0.1499774487075207, 0, 0.1499777805409306, 0.1499773117606905, 0.149977311760689, 0.1499777805409321, 0.9890384006320079, 0, 0, 0.1499789471304879, 0.1499834072122819, 0.1499755747444653, 0.1499727295741471, 0.1499745487499423, 0.1499742633354297, 0.08503491020904208, 0.1499745487499423, 0.1499727295741532, 0.1499872609270541, 0.1499799566270669, 0.1499074399932639, 0.1499799566270669, 0.1499755747444615, 0, 0.1499797028757895, 0.1499774487075199, 0.1499797028757895, 0, 0.1499834072122803, 0.1499801987861615, 0, 0.1499745487499423, 0.1499834072122803, 0.149969819718598, 0.1499749373279701, 0.1499872609270534, 0.1499730967758831, 0.1499801779139213, 0.149975574744465, 0, 0.1499797028757891, 0.1499797028757891, 0.1499870541146854, 0.1499834072122803, 0.1499834072122803, 0.1499735117383741, 0.2] 
        ],
       "original name":"cuoAlp_SAMN10180424"
      },
     "lupMes_SAMEA5411047":{
       "Global MG94xREV":0.002895499741957868,
       "Nucleotide GTR":0.00288349299604141,
       "Posterior prob omega class by site":        [
[0, 0, 0, 0, 0, 0, 0, 0, 1.096865193022663e-08, 0.8500312205251295, 0.8500222562741135, 0.8500225284592027, 0.8500253473110029, 0.8500297723883862, 0.8500222562741135, 0.8500222797499054, 0.8500222562741135, 0.8500225284592027, 0.8500274536093538, 0, 0, 0, 0, 0, 0, 0.8500236631193181, 0.01098422033354747, 0, 0, 0, 0, 0, 0, 0, 0, 0, 0, 0.8500253473110037, 0, 0.8500274536093595, 0, 0, 0, 0, 4.539865062733881e-13, 0.8500274536093538, 0, 0, 0, 0, 0, 0, 0.8500253473110037, 0, 0, 0, 0, 0, 0, 0, 0, 0.8500186500699898, 0, 0, 0.8500281325348319, 0, 0, 0.8500254308488517, 0, 0, 0, 0, 0, 0, 0, 0, 0, 0, 0.8500236631193181, 0, 0.8500222562741139, 0.8500289276061449, 0.01104270366431207, 0.8500306515228855, 0.8500302388009738, 0.8500302388009594, 0.01105255304099016, 0.8500249743520548, 0.8500302388009738, 0.8500226455836963, 0.8500289276061449, 0.8500254308488517, 0, 0.8500204577812525, 0.8500274536093595, 0, 0, 1.111360127760154e-08, 0.8500312205251301, 0.850022528459203, 0.8500302388009745, 0.8500236631193188, 0.8500254308488514, 0.850023663119334, 0.8500222562741139, 0.8500225284592027, 0.8500268213248403, 0.8500222797499054, 0, 0.8500254308488517, 0, 1.104817496854803e-08, 0, 0, 0.8500274536093595, 0.8500156606134038, 0, 0.8500236631193256, 0, 0, 0, 0.8500228136697747, 0.8500312205251295, 0.8500302388009745, 0.8500302388009745, 0, 0.8500306515228787, 0.8500236631193332, 4.591463014569217e-13, 0.8500241196194046, 0.8500274536093595, 0.8500274536093542, 0.8500339221252154, 0, 0.8500241196194049, 0, 0, 0, 0, 0, 0, 0, 0, 0, 0, 0, 0, 0, 0, 0, 0.01112921281471959, 0.850022528459203, 0, 0, 0, 0, 0, 0, 1.099821015784212e-08, 0.8500225284592027, 0, 0, 0, 0, 0, 0.8500268213248403, 0.01102535164161144, 0, 0, 0, 0, 0, 0, 0, 0, 0, 0, 0, 0, 0, 0.8974699851569846, 0, 0, 0, 1.103240593372835e-08, 0, 0, 0, 0, 0, 0, 0.8500274536093591, 0, 0, 0.8500145510380683, 0, 0, 0, 0, 0, 0.8500274536093595, 0, 0, 0, 0, 0, 0, 0, 0, 0, 0.8500236631193188, 0.7305191811328446, 9.408731331373121e-12, 0.8500228136697744, 0.8500186500699876, 0, 0, 0.8500274536093591, 0, 0.8500254308488514, 0.8500254308488514, 0, 0.8500236631193256, 0.8500151031958418, 0.8500253473110037, 0, 0.8500319627052958, 0.8500302388009594, 0.8500230858540311, 0.8500249814826348, 0.8500255012503912, 0, 0, 0, 0, 0, 0, 0, 0, 0, 0, 0, 0, 0, 0, 0, 0, 0, 0, 0, 0, 0, 0, 0, 0, 0, 0.850022528459203, 0, 0, 0.8500312205251295, 0, 0, 0, 0, 0, 0, 0, 0, 0, 0, 0, 0, 0, 0, 0, 0, 0, 1.097321306363232e-08, 0, 0, 0, 0, 0, 0, 0.8500274536093542, 0.8500236631193256, 0.8500253473110037, 0, 0.8500230858540311, 0, 0.01129730398917594, 0.8500302388009602, 0.8500228136697747, 0.8500289276061449, 0.8500312205251295, 0.8500281325348311, 0.8500297723883855, 0.8500225284592027, 0, 0.850028730090841, 0, 0.8500235707380726, 0.8500225284592027, 0.8500241196194046, 0.8500226455836963, 0, 0, 0, 0, 0, 0, 0, 0, 0, 0, 0, 0, 0, 0.9230306153895665, 0, 0, 0, 0, 0, 0, 0, 0.8500249743520548, 0, 0, 0, 0, 0, 0, 0, 0, 0, 0, 0, 0, 0, 0.8500268213248403, 0, 0, 0, 0.8500222562741135, 0.8500302388009738, 0.8500241196194049, 0.8500222562741139, 0, 0.8500249743520548, 0, 0, 0, 1.107389453446437e-08, 0.8500289647922236, 0, 0, 0.8500230858540311, 0, 0, 0.8500226455836963, 0.8500222797499054, 0.8500222562741135, 0, 0.850022528459203, 0, 0.8500302388009594, 0, 0.8500312205251295, 0.8500241196194046, 0.8500236631193256, 0.8500281700672334, 0.850023570738073, 0.8500230858540311, 0.8500302388009594, 0.8500186500699879, 0.8500306515228855, 0, 0.8500289647922236, 0, 0.8501040318346044, 0.8500286068195094, 0, 0, 0, 1.101284572100524e-08, 0, 0, 0.8500281325348319, 0, 0.8500312205251295, 0, 0.8500236631193188, 0, 0, 0.8500312205251295, 0, 0, 0.8222999171563934, 0.850022528459203, 0.8500230858540311, 0, 0.8500143185842287, 0.8500306515228855, 0, 0, 0, 0.8500274536093538, 0, 0, 0, 0.8500236631193181, 0, 0, 0, 0, 0, 0, 0, 0.8500228136697744, 0, 0.8500236631193188, 0, 0, 0, 0, 0.8500241196194046, 0, 0.8500274536093538, 0.01109746462784495, 1.100914254515638e-08, 0, 0.8500253473110037, 0, 0.8500287300908402, 0.8500241196194046, 0, 0, 0.8500222797499057, 0.01116385099954161, 0.8500306515228855, 0.8500235707380726, 0.008944339621355537, 0.01105666992104717, 0.8500274536093591, 0.8500255012503912, 0.8500127121239747, 0, 0.8500222562741139, 0.8500226455836963, 0.8500286068195094, 0.8500241196194046, 0.8500255012503912, 0.8500222562741135, 0.8888563320237175, 0.850028669789566, 0.8500228136697744, 0.8500186500699876, 0, 0.8500286068195088, 0, 0.8500236631193188, 0, 0.8500236631193256, 0, 0, 0, 0.8500281700672342, 0, 0, 0, 0, 0, 0, 0, 0, 0, 0, 0.8500302388009602, 0, 0, 0, 0, 0, 0, 0, 0, 0, 0, 0, 0, 0, 0, 0, 0, 0, 0.5532266908931434, 0, 0, 0, 0, 0.7328148835275913, 0, 0, 0, 0, 0.8500274536093538, 0, 0, 0, 0, 0, 0.8500249743520556, 0, 0, 0, 0.8500302388009745, 0.8500289647922236, 0.8500241196194046, 0, 0, 0, 0, 0.8500274536093595, 0.8500241196194046, 0.8500236631193188, 0, 0.8500236631193184, 0.8500281325348319, 0.850022528459203, 0.8500241196194046, 0, 0, 0.8500236631193188, 0.8500306515228802, 0.8500230858540311, 0.8500274536093595, 0, 0.8500145510380683, 0.8500151031958423, 0, 0.8500274536093595, 0, 0, 0.8500312205251295, 0, 0.8500127121239747, 0.8500127121239747, 0.8500226455836963, 0.8500249743520556, 0.8500306515228779, 0, 0.8500186500699898, 0, 0.850025501250392, 0.8500236631193188, 0, 0, 0, 0.9964884493362708, 0.8500222797499054, 0.8500226455836963, 0.8500306515228802, 0.8500236631193192, 0.8500236631193252, 0.8500249743520556, 0.8500151031958418, 0, 0.8500127121239742, 0.8501040318346051, 0.8500289276061449, 0.8500186500699876, 0, 0.8500255012503912, 0, 1.240974489773907e-08, 0.8500254308488514, 0.8500255012503934, 0.8500186500699876, 0.850024974352057, 0.01101564134265542, 0.8500241196194046, 0.8500249743520548, 0.8500302388009738, 0, 0.8500297723883855, 0, 0.8500302388009738, 0, 0.9036441110783837, 0, 0.8500253473110037, 0.8500339221252154, 0, 0.850022528459203, 0.8500222797499057, 0.8500236631193252, 0.850022528459203, 0.8500143185842287, 0.8500230858540307, 0.01105175680157935, 0.8501040318346051, 0.6124202802196503, 0.8500302388009594, 0, 0.01106242834442325, 0.8500145510380676, 0.8500236631193181, 0.8500254308488514, 0.8500289276061449, 0.8500236631193252, 0.8500145510380676, 0.8500287300908402, 0, 0.8500236631193188, 0.8500241196194046, 0, 0.8500274536093542, 0.8500236631193256, 0.8500145510380691, 0.8500274536093591, 0, 0, 0, 0, 0, 0, 0, 0, 0, 0, 0, 0, 0, 0, 0, 0, 0.8500274536093591, 0, 0.8500225284592027, 0, 0.8500236631193181, 0, 0.8500306515228802, 0, 0.8500254308488517, 0, 0, 0, 0.8500236631193252, 0.8500127121239742, 0, 0.8500306515228802, 0, 0, 0.8500289276061449, 0.8500289276061449, 0, 0, 0, 0, 0.8500249743520556, 0, 0, 0, 0, 0.8500241196194046, 0.8500186500699879, 0.850023570738073, 0, 0.850022528459203, 0.8500222797499054, 0.8500222562741139, 0.8500186500699879, 0.8500249743520548, 0, 0.8500236631193188, 0, 1.12572911888308e-08, 0.8500226455836968, 0.8500241196194049, 0, 0.8500236631193256, 0.850022528459203, 0.8500339221252154, 0.8500145510380683, 0.850022528459203, 0.8500143185842287, 0.8500254308488517, 0.8500274536093595, 0.8500274536093595, 0.8500222797499054, 0, 0, 0.8500255012503942, 0.8500286068195088, 0.8500230858540307, 0.8500281700672342, 0.8501040318346059, 0.8500222797499054, 0.8500241196194049, 0.8500241196194049, 0.8500241196194049, 0, 0.8500297723883855, 0.8500289276061449, 0.850023570738073, 0.8500274536093655, 0.8500222797499054, 0.8500222562741139, 0.8500289276061449, 0.8500222562741139, 0.8500222797499054, 0.8500151031958423, 0.8500222562741139, 0.5441730944240657, 0.8500274536093595, 0, 0, 0.8500222797499054, 0, 0.8500228136697747, 0, 0, 0.8500241196194049, 0.8500143185842287, 0.8500289276061449, 0.8500274536093595, 0.8500281325348319, 0.8501040318346059, 0.8500225284592027, 0.01103330206604613, 0.8500228136697744, 1.101110221013234e-08, 0, 0.8500289647922236, 0, 0, 0, 0, 0, 0.8500289276061449, 0, 0, 0, 0, 0, 0, 0, 0, 0, 0.8500274536093591, 0.8500289276061449, 0, 0, 0, 0, 0, 0, 0, 0.8500289276061449, 0.01102072046252488, 0.8500339221252154, 0.8500255012503934, 0, 0.8500297723883855, 0.8500253473110037, 0, 0.850024974352057, 0.8500255012503912, 0.8500255012503934, 0.8500249743520548, 0.01108563709038292, 0, 0, 0.8500236631193252, 0.8500186500699876, 0.8500274536093538, 0.8500306515228855, 0.8500286068195088, 0.8500289276061449, 0.9207067779983417, 0.8500286068195088, 0.8500306515228779, 0.8500143185842287, 0.850022528459203, 0.8501040318346059, 0.850022528459203, 0.8500274536093595, 0, 0.8500228136697744, 0.8500253473110037, 0.8500228136697744, 0, 0.8500186500699898, 0.8500222562741139, 0, 0.8500286068195088, 0.8500186500699898, 0.8500339221252154, 0.8500281700672334, 0.8500143185842295, 0.850030238800961, 0.8500222797499054, 0.8500274536093542, 0, 0.8500228136697747, 0.8500228136697747, 0.8500145510380683, 0.8500186500699898, 0.8500186500699898, 0.8500297723883855, 0.7999999999999999],
        [0, 0, 0, 0, 0, 0, 0, 0, 0.9999999890313481, 0.1499687794748705, 0.1499777437258865, 0.1499774715407973, 0.1499746526889971, 0.1499702276116138, 0.1499777437258865, 0.1499777202500946, 0.1499777437258865, 0.1499774715407973, 0.1499725463906462, 0, 0, 0, 0, 0, 0, 0.1499763368806819, 0.9890157796664525, 0, 0, 0, 0, 0, 0, 0, 0, 0, 0, 0.1499746526889963, 0, 0.1499725463906405, 0, 0, 0, 0, 0.999999999999546, 0.1499725463906462, 0, 0, 0, 0, 0, 0, 0.1499746526889963, 0, 0, 0, 0, 0, 0, 0, 0, 0.1499813499300102, 0, 0, 0.1499718674651681, 0, 0, 0.1499745691511483, 0, 0, 0, 0, 0, 0, 0, 0, 0, 0, 0.1499763368806819, 0, 0.1499777437258861, 0.1499710723938551, 0.988957296335688, 0.1499693484771145, 0.1499697611990262, 0.1499697611990406, 0.9889474469590098, 0.1499750256479452, 0.1499697611990262, 0.1499773544163037, 0.1499710723938551, 0.1499745691511483, 0, 0.1499795422187475, 0.1499725463906405, 0, 0, 0.9999999888863987, 0.1499687794748699, 0.149977471540797, 0.1499697611990255, 0.1499763368806812, 0.1499745691511486, 0.149976336880666, 0.1499777437258861, 0.1499774715407973, 0.1499731786751597, 0.1499777202500946, 0, 0.1499745691511483, 0, 0.9999999889518251, 0, 0, 0.1499725463906405, 0.1499843393865962, 0, 0.1499763368806744, 0, 0, 0, 0.1499771863302253, 0.1499687794748705, 0.1499697611990255, 0.1499697611990255, 0, 0.1499693484771213, 0.1499763368806668, 0.9999999999995408, 0.1499758803805954, 0.1499725463906405, 0.1499725463906458, 0.1499660778747846, 0, 0.1499758803805951, 0, 0, 0, 0, 0, 0, 0, 0, 0, 0, 0, 0, 0, 0, 0, 0.9888707871852804, 0.149977471540797, 0, 0, 0, 0, 0, 0, 0.9999999890017899, 0.1499774715407973, 0, 0, 0, 0, 0, 0.1499731786751597, 0.9889746483583886, 0, 0, 0, 0, 0, 0, 0, 0, 0, 0, 0, 0, 0, 0.1025300148430154, 0, 0, 0, 0.999999988967594, 0, 0, 0, 0, 0, 0, 0.1499725463906409, 0, 0, 0.1499854489619317, 0, 0, 0, 0, 0, 0.1499725463906405, 0, 0, 0, 0, 0, 0, 0, 0, 0, 0.1499763368806812, 0.2694808188671554, 0.9999999999905913, 0.1499771863302256, 0.1499813499300124, 0, 0, 0.1499725463906409, 0, 0.1499745691511486, 0.1499745691511486, 0, 0.1499763368806744, 0.1499848968041582, 0.1499746526889963, 0, 0.1499680372947042, 0.1499697611990406, 0.1499769141459689, 0.1499750185173652, 0.1499744987496088, 0, 0, 0, 0, 0, 0, 0, 0, 0, 0, 0, 0, 0, 0, 0, 0, 0, 0, 0, 0, 0, 0, 0, 0, 0, 0.149977471540797, 0, 0, 0.1499687794748705, 0, 0, 0, 0, 0, 0, 0, 0, 0, 0, 0, 0, 0, 0, 0, 0, 0, 0.9999999890267869, 0, 0, 0, 0, 0, 0, 0.1499725463906458, 0.1499763368806744, 0.1499746526889963, 0, 0.1499769141459689, 0, 0.9887026960108241, 0.1499697611990398, 0.1499771863302253, 0.1499710723938551, 0.1499687794748705, 0.1499718674651689, 0.1499702276116145, 0.1499774715407973, 0, 0.149971269909159, 0, 0.1499764292619274, 0.1499774715407973, 0.1499758803805954, 0.1499773544163037, 0, 0, 0, 0, 0, 0, 0, 0, 0, 0, 0, 0, 0, 0.07696938461043346, 0, 0, 0, 0, 0, 0, 0, 0.1499750256479452, 0, 0, 0, 0, 0, 0, 0, 0, 0, 0, 0, 0, 0, 0.1499731786751597, 0, 0, 0, 0.1499777437258865, 0.1499697611990262, 0.1499758803805951, 0.1499777437258861, 0, 0.1499750256479452, 0, 0, 0, 0.9999999889261054, 0.1499710352077764, 0, 0, 0.1499769141459689, 0, 0, 0.1499773544163037, 0.1499777202500946, 0.1499777437258865, 0, 0.149977471540797, 0, 0.1499697611990406, 0, 0.1499687794748705, 0.1499758803805954, 0.1499763368806744, 0.1499718299327666, 0.149976429261927, 0.1499769141459689, 0.1499697611990406, 0.1499813499300121, 0.1499693484771145, 0, 0.1499710352077764, 0, 0.1498959681653956, 0.1499713931804906, 0, 0, 0, 0.9999999889871543, 0, 0, 0.1499718674651681, 0, 0.1499687794748705, 0, 0.1499763368806812, 0, 0, 0.1499687794748705, 0, 0, 0.1777000828436066, 0.149977471540797, 0.1499769141459689, 0, 0.1499856814157713, 0.1499693484771145, 0, 0, 0, 0.1499725463906462, 0, 0, 0, 0.1499763368806819, 0, 0, 0, 0, 0, 0, 0, 0.1499771863302256, 0, 0.1499763368806812, 0, 0, 0, 0, 0.1499758803805954, 0, 0.1499725463906462, 0.988902535372155, 0.9999999889908574, 0, 0.1499746526889963, 0, 0.1499712699091598, 0.1499758803805954, 0, 0, 0.1499777202500943, 0.9888361490004584, 0.1499693484771145, 0.1499764292619274, 0.9910556603786445, 0.9889433300789529, 0.1499725463906409, 0.1499744987496088, 0.1499872878760253, 0, 0.1499777437258861, 0.1499773544163037, 0.1499713931804906, 0.1499758803805954, 0.1499744987496088, 0.1499777437258865, 0.1111436679762825, 0.149971330210434, 0.1499771863302256, 0.1499813499300124, 0, 0.1499713931804912, 0, 0.1499763368806812, 0, 0.1499763368806744, 0, 0, 0, 0.1499718299327658, 0, 0, 0, 0, 0, 0, 0, 0, 0, 0, 0.1499697611990398, 0, 0, 0, 0, 0, 0, 0, 0, 0, 0, 0, 0, 0, 0, 0, 0, 0, 0.4467733091068566, 0, 0, 0, 0, 0.2671851164724087, 0, 0, 0, 0, 0.1499725463906462, 0, 0, 0, 0, 0, 0.1499750256479444, 0, 0, 0, 0.1499697611990255, 0.1499710352077764, 0.1499758803805954, 0, 0, 0, 0, 0.1499725463906405, 0.1499758803805954, 0.1499763368806812, 0, 0.1499763368806816, 0.1499718674651681, 0.149977471540797, 0.1499758803805954, 0, 0, 0.1499763368806812, 0.1499693484771198, 0.1499769141459689, 0.1499725463906405, 0, 0.1499854489619317, 0.1499848968041577, 0, 0.1499725463906405, 0, 0, 0.1499687794748705, 0, 0.1499872878760253, 0.1499872878760253, 0.1499773544163037, 0.1499750256479444, 0.1499693484771221, 0, 0.1499813499300102, 0, 0.149974498749608, 0.1499763368806812, 0, 0, 0, 0.003511550663729213, 0.1499777202500946, 0.1499773544163037, 0.1499693484771198, 0.1499763368806808, 0.1499763368806748, 0.1499750256479444, 0.1499848968041582, 0, 0.1499872878760258, 0.1498959681653949, 0.1499710723938551, 0.1499813499300124, 0, 0.1499744987496088, 0, 0.9999999875902551, 0.1499745691511486, 0.1499744987496066, 0.1499813499300124, 0.149975025647943, 0.9889843586573446, 0.1499758803805954, 0.1499750256479452, 0.1499697611990262, 0, 0.1499702276116145, 0, 0.1499697611990262, 0, 0.09635588892161628, 0, 0.1499746526889963, 0.1499660778747846, 0, 0.149977471540797, 0.1499777202500943, 0.1499763368806748, 0.149977471540797, 0.1499856814157713, 0.1499769141459693, 0.9889482431984207, 0.1498959681653949, 0.3875797197803497, 0.1499697611990406, 0, 0.9889375716555767, 0.1499854489619324, 0.1499763368806819, 0.1499745691511486, 0.1499710723938551, 0.1499763368806748, 0.1499854489619324, 0.1499712699091598, 0, 0.1499763368806812, 0.1499758803805954, 0, 0.1499725463906458, 0.1499763368806744, 0.1499854489619309, 0.1499725463906409, 0, 0, 0, 0, 0, 0, 0, 0, 0, 0, 0, 0, 0, 0, 0, 0, 0.1499725463906409, 0, 0.1499774715407973, 0, 0.1499763368806819, 0, 0.1499693484771198, 0, 0.1499745691511483, 0, 0, 0, 0.1499763368806748, 0.1499872878760258, 0, 0.1499693484771198, 0, 0, 0.1499710723938551, 0.1499710723938551, 0, 0, 0, 0, 0.1499750256479444, 0, 0, 0, 0, 0.1499758803805954, 0.1499813499300121, 0.149976429261927, 0, 0.149977471540797, 0.1499777202500946, 0.1499777437258861, 0.1499813499300121, 0.1499750256479452, 0, 0.1499763368806812, 0, 0.9999999887427088, 0.1499773544163032, 0.1499758803805951, 0, 0.1499763368806744, 0.149977471540797, 0.1499660778747846, 0.1499854489619317, 0.149977471540797, 0.1499856814157713, 0.1499745691511483, 0.1499725463906405, 0.1499725463906405, 0.1499777202500946, 0, 0, 0.1499744987496058, 0.1499713931804912, 0.1499769141459693, 0.1499718299327658, 0.1498959681653941, 0.1499777202500946, 0.1499758803805951, 0.1499758803805951, 0.1499758803805951, 0, 0.1499702276116145, 0.1499710723938551, 0.149976429261927, 0.1499725463906345, 0.1499777202500946, 0.1499777437258861, 0.1499710723938551, 0.1499777437258861, 0.1499777202500946, 0.1499848968041577, 0.1499777437258861, 0.4558269055759343, 0.1499725463906405, 0, 0, 0.1499777202500946, 0, 0.1499771863302253, 0, 0, 0.1499758803805951, 0.1499856814157713, 0.1499710723938551, 0.1499725463906405, 0.1499718674651681, 0.1498959681653941, 0.1499774715407973, 0.9889666979339539, 0.1499771863302256, 0.9999999889888977, 0, 0.1499710352077764, 0, 0, 0, 0, 0, 0.1499710723938551, 0, 0, 0, 0, 0, 0, 0, 0, 0, 0.1499725463906409, 0.1499710723938551, 0, 0, 0, 0, 0, 0, 0, 0.1499710723938551, 0.9889792795374751, 0.1499660778747846, 0.1499744987496066, 0, 0.1499702276116145, 0.1499746526889963, 0, 0.149975025647943, 0.1499744987496088, 0.1499744987496066, 0.1499750256479452, 0.9889143629096171, 0, 0, 0.1499763368806748, 0.1499813499300124, 0.1499725463906462, 0.1499693484771145, 0.1499713931804912, 0.1499710723938551, 0.07929322200165834, 0.1499713931804912, 0.1499693484771221, 0.1499856814157713, 0.149977471540797, 0.1498959681653941, 0.149977471540797, 0.1499725463906405, 0, 0.1499771863302256, 0.1499746526889963, 0.1499771863302256, 0, 0.1499813499300102, 0.1499777437258861, 0, 0.1499713931804912, 0.1499813499300102, 0.1499660778747846, 0.1499718299327666, 0.1499856814157705, 0.149969761199039, 0.1499777202500946, 0.1499725463906458, 0, 0.1499771863302253, 0.1499771863302253, 0.1499854489619317, 0.1499813499300102, 0.1499813499300102, 0.1499702276116145, 0.2000000000000001] 
        ],
       "original name":"lupMes_SAMEA5411047"
      },
     "lycPic_SAMN09924608":{
       "Global MG94xREV":0.002066139120961042,
       "Nucleotide GTR":0.002058546080702479,
       "Posterior prob omega class by site":        [
[0, 0, 0, 0, 0, 0, 0, 0, 1.068409733336756e-08, 0.8500222787105339, 0.8500158818373219, 0.8500160760623027, 0.8500180875886689, 0.850021245309972, 0.8500158818373219, 0.8500158985603059, 0.8500158818373219, 0.850016076062303, 0.8500195906365053, 0, 0, 0, 0, 0, 0, 0.8500168857421175, 0.01069532136852838, 0, 0, 0, 0, 0, 0, 0, 0, 0, 0, 0.8500180875886689, 0, 0.8500195906365077, 0, 0, 0, 0, 1.165878219453947e-08, 0.8500195906365053, 0, 0, 0, 0, 0, 0, 0.8500180875886689, 0, 0, 0, 0, 0, 0, 0, 0, 0.8500133084522338, 0, 0, 0.850020075104011, 0, 0, 0.8500181471805834, 0, 0, 0, 0, 0, 0, 0, 0, 0, 0, 0.8500168857421175, 0, 0.8500158818373215, 0.8500206424790732, 0.01073811324780324, 0.8500218726631514, 0.8500215781354469, 0.8500215781354417, 0.01074441809399805, 0.8500178214177926, 0.8500215781354469, 0.8500161596441987, 0.8500206424790732, 0.8500181471805834, 0, 0.850014598411817, 0.8500195906365077, 0, 0, 1.078524533748885e-08, 0.8500222787105339, 0.850016076062303, 0.8500215781354469, 0.8500168857421175, 0.8500181471805831, 0.8500168857421228, 0.8500158818373215, 0.8500160760623027, 0.8500191394399171, 0.8500158985603062, 0, 0.8500181471805834, 0, 1.074130347472783e-08, 0, 0, 0.8500195906365077, 0.8500111751517494, 0, 0.8500168857421205, 0, 0, 0, 0.8500162795894671, 0.8500222787105332, 0.8500215781354469, 0.8500215781354469, 0, 0.8500218726631484, 0.8500168857421228, 0.01071704368208362, 0.8500172115065829, 0.8500195906365077, 0.8500195906365058, 0.8500242065902244, 0, 0.8500172115065829, 0, 0, 0, 0, 0, 0, 0, 0, 0, 0, 0, 0, 0, 0, 0, 0.01079730526461678, 0.850016076062303, 0, 0, 0, 0, 0, 0, 1.070433582160972e-08, 0.8500160760623027, 0, 0, 0, 0, 0, 0.8500191394399164, 0.01072591406030467, 0, 0, 0, 0, 0, 0, 0, 0, 0, 0, 0, 0, 0, 0.8799352215452155, 0, 0, 0, 1.073011752838965e-08, 0, 0, 0, 0, 0, 0, 0.8500195906365072, 0, 0, 0.85001038336623, 0, 0, 0, 0, 0, 0.8500195906365077, 0, 0, 0, 0, 0, 0, 0, 0, 0, 0.8500168857421179, 0.7091239122658847, 8.728796892093981e-12, 0.8500162795894668, 0.8500133084522333, 0, 0, 0.8500195906365072, 0, 0.8500181471805834, 0.8500181471805834, 0, 0.8500168857421202, 0.8500107773884539, 0.8500180875886696, 0, 0.8500228083132014, 0.8500215781354417, 0.8500164738140239, 0.850017826507538, 0.850018197413776, 0, 0, 0, 0, 0, 0, 0, 0, 0, 0, 0, 0, 0, 0, 0, 0, 0, 0, 0, 0, 0, 0, 0, 0, 0, 0.850016076062303, 0, 0, 0.8500222787105332, 0, 0, 0, 0, 0, 0, 0, 0, 0, 0, 0, 0, 0, 0, 0, 0, 0, 1.068921038273059e-08, 0, 0, 0, 0, 0, 0, 0.8500195906365058, 0.8500168857421202, 0.8500180875886689, 0, 0.8500164738140239, 0, 0.01091670871895315, 0.8500215781354417, 0.8500162795894668, 0.8500206424790732, 0.8500222787105332, 0.850020075104011, 0.8500212453099713, 0.8500160760623027, 0, 0.8500205015264849, 0, 0.8500168198241639, 0.8500160760623027, 0.8500172115065829, 0.8500161596441984, 0, 0, 0, 0, 0, 0, 0, 0, 0, 0, 0, 0, 0, 0.9041009421035177, 0, 0, 0, 0, 0, 0, 0, 0.8500178214177934, 0, 0, 0, 0, 0, 0, 0, 0, 0, 0, 0, 0, 0, 0.8500191394399164, 0, 0, 0, 0.8500158818373219, 0.8500215781354469, 0.8500172115065833, 0.8500158818373215, 0, 0.8500178214177926, 0, 0, 0, 1.075826230303351e-08, 0.85002066900553, 0, 0, 0.8500164738140239, 0, 0, 0.8500161596441987, 0.8500158985603066, 0.8500158818373215, 0, 0.850016076062303, 0, 0.8500215781354417, 0, 0.8500222787105332, 0.8500172115065829, 0.8500168857421202, 0.850020101872593, 0.8500168198241643, 0.8500164738140239, 0.8500215781354417, 0.8500133084522333, 0.8500218726631507, 0, 0.85002066900553, 0, 0.8500742438822335, 0.850020413541224, 0, 0, 0, 1.071697481878943e-08, 0, 0, 0.850020075104011, 0, 0.8500222787105332, 0, 0.8500168857421179, 0, 0, 0.8500222787105332, 0, 0, 5.393365432951353e-10, 0.850016076062303, 0.8500164738140239, 0, 0.8500102174892473, 0.8500218726631507, 0, 0, 0, 0.8500195906365053, 0, 0, 0, 0.8500168857421175, 0, 0, 0, 0, 0, 0, 0, 0.8500162795894668, 0, 0.8500168857421179, 0, 0, 0, 0, 0.8500172115065829, 0, 0.8500195906365053, 0.01077489958987755, 1.071266409649498e-08, 0, 0.8500180875886689, 0, 0.8500205015264849, 0.8500172115065829, 0, 0, 0.8500158985603062, 0.01082034824425981, 0.8500218726631507, 0.8500168198241639, 0.008681100019274744, 0.01074818619986931, 0.8500195906365077, 0.850018197413776, 0.8500090711453617, 0, 0.8500158818373219, 0.8500161596441987, 0.850020413541224, 0.8500172115065825, 0.850018197413776, 0.8500158818373219, 0.0001802368237158067, 0.8500204584727334, 0.8500162795894668, 0.850013308452233, 0, 0.8500204135412233, 0, 0.8500168857421175, 0, 0.8500168857421202, 0, 0, 0, 0.850020101872593, 0, 0, 0, 0, 0, 0, 0, 0, 0, 0, 0.8500215781354417, 0, 0, 0, 0, 0, 0, 0, 0, 0, 0, 0, 0, 0, 0, 0, 0, 0, 0.0001065518997066914, 0, 0, 0, 0, 0.7327892632636571, 0, 0, 0, 0, 0.8500195906365053, 0, 0, 0, 0, 0, 0.8500178214177926, 0, 0, 0, 0.8500215781354469, 0.8500206690055292, 0.8500172115065829, 0, 0, 0, 0, 0.8500195906365077, 0.8500172115065829, 0.8500168857421179, 0, 0.8500168857421175, 0.850020075104011, 0.850016076062303, 0.8500172115065829, 0, 0, 0.8500168857421179, 0.8500218726631484, 0.8500164738140239, 0.8500195906365077, 0, 0.8500103833662292, 0.8500107773884539, 0, 0.8500195906365077, 0, 0, 0.8500222787105332, 0, 0.8500090711453617, 0.8500090711453617, 0.8500161596441987, 0.8500178214177934, 0.8500218726631484, 0, 0.8500133084522338, 0, 0.8500181974137768, 0.8500168857421175, 0, 0, 0, 0.9964724656344167, 0.8500158985603062, 0.8500161596441987, 0.8500218726631484, 0.8500168857421179, 0.8500168857421202, 0.8500178214177926, 0.8500107773884539, 0, 0.8500090711453617, 0.8500742438822335, 0.8500206424790732, 0.8500133084522333, 0, 0.850018197413776, 0, 1.169001168912423e-08, 0.8500181471805831, 0.8500181974137768, 0.8500133084522333, 0.8500178214177934, 0.01071728564294453, 0.8500172115065825, 0.8500178214177926, 0.8500215781354469, 0, 0.8500212453099713, 0, 0.8500215781354469, 0, 0.8864065457384493, 0, 0.8500180875886689, 0.8500242065902244, 0, 0.850016076062303, 0.8500158985603062, 0.8500168857421202, 0.850016076062303, 0.8500102174892465, 0.8500164738140236, 0.01074219499513561, 0.8500742438822335, 0.5933079371316207, 0.8500215781354417, 0, 0.01075111118616587, 0.8500103833662292, 0.8500168857421175, 0.8500181471805831, 0.8500206424790732, 0.8500168857421202, 0.8500103833662292, 0.8500205015264849, 0, 0.8500168857421179, 0.8500172115065829, 0, 0.8500195906365058, 0.8500168857421202, 0.85001038336623, 0.8500195906365072, 0, 0, 0, 0, 0, 0, 0, 0, 0, 0, 0, 0, 0, 0, 0, 0, 0.8500195906365072, 0, 0.8500160760623027, 0, 0.8500168857421175, 0, 0.8500218726631484, 0, 0.8500181471805834, 0, 0, 0, 0.8500168857421202, 0.8500090711453617, 0, 0.8500218726631484, 0, 0, 0.8500206424790732, 0.8500206424790732, 0, 0, 0, 0, 0.8500178214177926, 0, 0, 0, 0, 0.8500172115065829, 0.8500133084522333, 0.8500168198241643, 0, 0.8500160760623027, 0.8500158985603059, 0.8500158818373219, 0.8500133084522333, 0.8500178214177926, 0, 0.8500168857421179, 0, 1.088572105855608e-08, 0.8500161596441992, 0.8500172115065829, 0, 0.8500168857421202, 0.8500160760623027, 0.8500242065902244, 0.85001038336623, 0.8500160760623027, 0.8500102174892465, 0.8500181471805834, 0.8500195906365072, 0.8500195906365077, 0.8500158985603062, 0, 0, 0.8500181974137776, 0.850020413541224, 0.8500164738140236, 0.850020101872593, 0.8500742438822335, 0.8500158985603059, 0.8500172115065829, 0.8500172115065829, 0.8500172115065829, 0, 0.8500212453099713, 0.8500206424790732, 0.8500168198241643, 0.8500195906365096, 0.8500158985603059, 0.8500158818373219, 0.8500206424790732, 0.8500158818373219, 0.8500158985603062, 0.8500107773884543, 0.8500158818373219, 0.5292676282404781, 0.8500195906365077, 0, 0, 0.8500158985603062, 0, 0.8500162795894671, 0, 0, 0.8500172115065829, 0.8500102174892465, 0.8500206424790732, 0.8500195906365072, 0.850020075104011, 0.8500742438822335, 0.850016076062303, 0.01073091388703445, 0.8500162795894668, 1.071450213358729e-08, 0, 0.85002066900553, 0, 0, 0, 0, 0, 0.8500206424790732, 0, 0, 0, 0, 0, 0, 0, 0, 0, 0.8500195906365072, 0.8500206424790732, 0, 0, 0, 0, 0, 0, 0, 0.8500206424790732, 0.01072010907600902, 0.8500242065902244, 0.8500181974137768, 0, 0.8500212453099713, 0.8500180875886689, 0, 0.8500178214177934, 0.850018197413776, 0.8500181974137768, 0.8500178214177926, 0.01076579610570934, 0, 0, 0.8500168857421202, 0.8500133084522333, 0.8500195906365058, 0.8500218726631514, 0.850020413541224, 0.8500206424790732, 0.9039985462802476, 0.850020413541224, 0.8500218726631477, 0.8500102174892465, 0.8500160760623027, 0.8500742438822335, 0.8500160760623027, 0.8500195906365072, 0, 0.8500162795894668, 0.8500180875886689, 0.8500162795894668, 0, 0.8500133084522346, 0.8500158818373219, 0, 0.850020413541224, 0.8500133084522338, 0.8500242065902244, 0.850020101872593, 0.8500102174892473, 0.8500215781354423, 0.8500158985603059, 0.8500195906365058, 0, 0.8500162795894671, 0.8500162795894671, 0.85001038336623, 0.8500133084522338, 0.8500133084522338, 0.8500212453099713, 0.8],
        [0, 0, 0, 0, 0, 0, 0, 0, 0.9999999893159026, 0.1499777212894661, 0.1499841181626781, 0.1499839239376973, 0.1499819124113311, 0.149978754690028, 0.1499841181626781, 0.1499841014396941, 0.1499841181626781, 0.149983923937697, 0.1499804093634947, 0, 0, 0, 0, 0, 0, 0.1499831142578825, 0.9893046786314716, 0, 0, 0, 0, 0, 0, 0, 0, 0, 0, 0.1499819124113311, 0, 0.1499804093634923, 0, 0, 0, 0, 0.9999999883412178, 0.1499804093634947, 0, 0, 0, 0, 0, 0, 0.1499819124113311, 0, 0, 0, 0, 0, 0, 0, 0, 0.1499866915477662, 0, 0, 0.149979924895989, 0, 0, 0.1499818528194166, 0, 0, 0, 0, 0, 0, 0, 0, 0, 0, 0.1499831142578825, 0, 0.1499841181626785, 0.1499793575209268, 0.9892618867521967, 0.1499781273368486, 0.1499784218645531, 0.1499784218645583, 0.9892555819060019, 0.1499821785822074, 0.1499784218645531, 0.1499838403558013, 0.1499793575209268, 0.1499818528194166, 0, 0.149985401588183, 0.1499804093634923, 0, 0, 0.9999999892147546, 0.1499777212894661, 0.149983923937697, 0.1499784218645531, 0.1499831142578825, 0.1499818528194169, 0.1499831142578772, 0.1499841181626785, 0.1499839239376973, 0.1499808605600829, 0.1499841014396938, 0, 0.1499818528194166, 0, 0.9999999892586965, 0, 0, 0.1499804093634923, 0.1499888248482506, 0, 0.1499831142578795, 0, 0, 0, 0.1499837204105329, 0.1499777212894668, 0.1499784218645531, 0.1499784218645531, 0, 0.1499781273368516, 0.1499831142578772, 0.9892829563179164, 0.1499827884934171, 0.1499804093634923, 0.1499804093634942, 0.1499757934097756, 0, 0.1499827884934171, 0, 0, 0, 0, 0, 0, 0, 0, 0, 0, 0, 0, 0, 0, 0, 0.9892026947353832, 0.149983923937697, 0, 0, 0, 0, 0, 0, 0.9999999892956641, 0.1499839239376973, 0, 0, 0, 0, 0, 0.1499808605600836, 0.9892740859396953, 0, 0, 0, 0, 0, 0, 0, 0, 0, 0, 0, 0, 0, 0.1200647784547845, 0, 0, 0, 0.9999999892698824, 0, 0, 0, 0, 0, 0, 0.1499804093634928, 0, 0, 0.14998961663377, 0, 0, 0, 0, 0, 0.1499804093634923, 0, 0, 0, 0, 0, 0, 0, 0, 0, 0.1499831142578821, 0.2908760877341153, 0.9999999999912712, 0.1499837204105332, 0.1499866915477667, 0, 0, 0.1499804093634928, 0, 0.1499818528194166, 0.1499818528194166, 0, 0.1499831142578798, 0.1499892226115461, 0.1499819124113304, 0, 0.1499771916867986, 0.1499784218645583, 0.1499835261859761, 0.149982173492462, 0.149981802586224, 0, 0, 0, 0, 0, 0, 0, 0, 0, 0, 0, 0, 0, 0, 0, 0, 0, 0, 0, 0, 0, 0, 0, 0, 0, 0.149983923937697, 0, 0, 0.1499777212894668, 0, 0, 0, 0, 0, 0, 0, 0, 0, 0, 0, 0, 0, 0, 0, 0, 0, 0.9999999893107896, 0, 0, 0, 0, 0, 0, 0.1499804093634942, 0.1499831142578798, 0.1499819124113311, 0, 0.1499835261859761, 0, 0.9890832912810469, 0.1499784218645583, 0.1499837204105332, 0.1499793575209268, 0.1499777212894668, 0.149979924895989, 0.1499787546900287, 0.1499839239376973, 0, 0.1499794984735151, 0, 0.1499831801758361, 0.1499839239376973, 0.1499827884934171, 0.1499838403558016, 0, 0, 0, 0, 0, 0, 0, 0, 0, 0, 0, 0, 0, 0.09589905789648234, 0, 0, 0, 0, 0, 0, 0, 0.1499821785822066, 0, 0, 0, 0, 0, 0, 0, 0, 0, 0, 0, 0, 0, 0.1499808605600836, 0, 0, 0, 0.1499841181626781, 0.1499784218645531, 0.1499827884934167, 0.1499841181626785, 0, 0.1499821785822074, 0, 0, 0, 0.9999999892417377, 0.14997933099447, 0, 0, 0.1499835261859761, 0, 0, 0.1499838403558013, 0.1499841014396934, 0.1499841181626785, 0, 0.149983923937697, 0, 0.1499784218645583, 0, 0.1499777212894668, 0.1499827884934171, 0.1499831142578798, 0.149979898127407, 0.1499831801758357, 0.1499835261859761, 0.1499784218645583, 0.1499866915477667, 0.1499781273368493, 0, 0.14997933099447, 0, 0.1499257561177665, 0.149979586458776, 0, 0, 0, 0.9999999892830251, 0, 0, 0.149979924895989, 0, 0.1499777212894668, 0, 0.1499831142578821, 0, 0, 0.1499777212894668, 0, 0, 0.9999999994606634, 0.149983923937697, 0.1499835261859761, 0, 0.1499897825107527, 0.1499781273368493, 0, 0, 0, 0.1499804093634947, 0, 0, 0, 0.1499831142578825, 0, 0, 0, 0, 0, 0, 0, 0.1499837204105332, 0, 0.1499831142578821, 0, 0, 0, 0, 0.1499827884934171, 0, 0.1499804093634947, 0.9892251004101225, 0.9999999892873359, 0, 0.1499819124113311, 0, 0.1499794984735151, 0.1499827884934171, 0, 0, 0.1499841014396938, 0.9891796517557402, 0.1499781273368493, 0.1499831801758361, 0.9913188999807253, 0.9892518138001307, 0.1499804093634923, 0.149981802586224, 0.1499909288546383, 0, 0.1499841181626781, 0.1499838403558013, 0.149979586458776, 0.1499827884934175, 0.149981802586224, 0.1499841181626781, 0.9998197631762842, 0.1499795415272666, 0.1499837204105332, 0.149986691547767, 0, 0.1499795864587767, 0, 0.1499831142578825, 0, 0.1499831142578798, 0, 0, 0, 0.149979898127407, 0, 0, 0, 0, 0, 0, 0, 0, 0, 0, 0.1499784218645583, 0, 0, 0, 0, 0, 0, 0, 0, 0, 0, 0, 0, 0, 0, 0, 0, 0, 0.9998934481002933, 0, 0, 0, 0, 0.2672107367363429, 0, 0, 0, 0, 0.1499804093634947, 0, 0, 0, 0, 0, 0.1499821785822074, 0, 0, 0, 0.1499784218645531, 0.1499793309944708, 0.1499827884934171, 0, 0, 0, 0, 0.1499804093634923, 0.1499827884934171, 0.1499831142578821, 0, 0.1499831142578825, 0.149979924895989, 0.149983923937697, 0.1499827884934171, 0, 0, 0.1499831142578821, 0.1499781273368516, 0.1499835261859761, 0.1499804093634923, 0, 0.1499896166337708, 0.1499892226115461, 0, 0.1499804093634923, 0, 0, 0.1499777212894668, 0, 0.1499909288546383, 0.1499909288546383, 0.1499838403558013, 0.1499821785822066, 0.1499781273368516, 0, 0.1499866915477662, 0, 0.1499818025862232, 0.1499831142578825, 0, 0, 0, 0.003527534365583285, 0.1499841014396938, 0.1499838403558013, 0.1499781273368516, 0.1499831142578821, 0.1499831142578798, 0.1499821785822074, 0.1499892226115461, 0, 0.1499909288546383, 0.1499257561177665, 0.1499793575209268, 0.1499866915477667, 0, 0.149981802586224, 0, 0.9999999883099883, 0.1499818528194169, 0.1499818025862232, 0.1499866915477667, 0.1499821785822066, 0.9892827143570555, 0.1499827884934175, 0.1499821785822074, 0.1499784218645531, 0, 0.1499787546900287, 0, 0.1499784218645531, 0, 0.1135934542615507, 0, 0.1499819124113311, 0.1499757934097756, 0, 0.149983923937697, 0.1499841014396938, 0.1499831142578798, 0.149983923937697, 0.1499897825107535, 0.1499835261859764, 0.9892578050048644, 0.1499257561177665, 0.4066920628683793, 0.1499784218645583, 0, 0.9892488888138341, 0.1499896166337708, 0.1499831142578825, 0.1499818528194169, 0.1499793575209268, 0.1499831142578798, 0.1499896166337708, 0.1499794984735151, 0, 0.1499831142578821, 0.1499827884934171, 0, 0.1499804093634942, 0.1499831142578798, 0.14998961663377, 0.1499804093634928, 0, 0, 0, 0, 0, 0, 0, 0, 0, 0, 0, 0, 0, 0, 0, 0, 0.1499804093634928, 0, 0.1499839239376973, 0, 0.1499831142578825, 0, 0.1499781273368516, 0, 0.1499818528194166, 0, 0, 0, 0.1499831142578798, 0.1499909288546383, 0, 0.1499781273368516, 0, 0, 0.1499793575209268, 0.1499793575209268, 0, 0, 0, 0, 0.1499821785822074, 0, 0, 0, 0, 0.1499827884934171, 0.1499866915477667, 0.1499831801758357, 0, 0.1499839239376973, 0.1499841014396941, 0.1499841181626781, 0.1499866915477667, 0.1499821785822074, 0, 0.1499831142578821, 0, 0.9999999891142789, 0.1499838403558008, 0.1499827884934171, 0, 0.1499831142578798, 0.1499839239376973, 0.1499757934097756, 0.14998961663377, 0.1499839239376973, 0.1499897825107535, 0.1499818528194166, 0.1499804093634928, 0.1499804093634923, 0.1499841014396938, 0, 0, 0.1499818025862224, 0.149979586458776, 0.1499835261859764, 0.149979898127407, 0.1499257561177665, 0.1499841014396941, 0.1499827884934171, 0.1499827884934171, 0.1499827884934171, 0, 0.1499787546900287, 0.1499793575209268, 0.1499831801758357, 0.1499804093634904, 0.1499841014396941, 0.1499841181626781, 0.1499793575209268, 0.1499841181626781, 0.1499841014396938, 0.1499892226115457, 0.1499841181626781, 0.4707323717595219, 0.1499804093634923, 0, 0, 0.1499841014396938, 0, 0.1499837204105329, 0, 0, 0.1499827884934171, 0.1499897825107535, 0.1499793575209268, 0.1499804093634928, 0.149979924895989, 0.1499257561177665, 0.149983923937697, 0.9892690861129656, 0.1499837204105332, 0.9999999892854978, 0, 0.14997933099447, 0, 0, 0, 0, 0, 0.1499793575209268, 0, 0, 0, 0, 0, 0, 0, 0, 0, 0.1499804093634928, 0.1499793575209268, 0, 0, 0, 0, 0, 0, 0, 0.1499793575209268, 0.9892798909239909, 0.1499757934097756, 0.1499818025862232, 0, 0.1499787546900287, 0.1499819124113311, 0, 0.1499821785822066, 0.149981802586224, 0.1499818025862232, 0.1499821785822074, 0.9892342038942906, 0, 0, 0.1499831142578798, 0.1499866915477667, 0.1499804093634942, 0.1499781273368486, 0.149979586458776, 0.1499793575209268, 0.09600145371975244, 0.149979586458776, 0.1499781273368523, 0.1499897825107535, 0.1499839239376973, 0.1499257561177665, 0.1499839239376973, 0.1499804093634928, 0, 0.1499837204105332, 0.1499819124113311, 0.1499837204105332, 0, 0.1499866915477654, 0.1499841181626781, 0, 0.149979586458776, 0.1499866915477662, 0.1499757934097756, 0.149979898127407, 0.1499897825107527, 0.1499784218645577, 0.1499841014396941, 0.1499804093634942, 0, 0.1499837204105329, 0.1499837204105329, 0.14998961663377, 0.1499866915477662, 0.1499866915477662, 0.1499787546900287, 0.2] 
        ],
       "original name":"lycPic_SAMN09924608"
      },
     "speVen_SAMN27257238":{
       "Global MG94xREV":0.002483664657537437,
       "Nucleotide GTR":0.002476036428023437,
       "Posterior prob omega class by site":        [
[0, 0, 0, 0, 0, 0, 0, 0, 1.082634951678512e-08, 0.8500267803649717, 0.8500190909689792, 0.8500193244416782, 0.8500217424085048, 0.8500255381680014, 0.8500190909689792, 0.8500191110886628, 0.8500190909689792, 0.8500193244416785, 0.8500235491569899, 0, 0, 0, 0, 0, 0, 0.8500202977286799, 0.01083964767767777, 0, 0, 0, 0, 0, 0, 0, 0, 0, 0, 0.8500217424085055, 0, 0.8500235491569933, 0, 0, 0, 0, 1.161237126063917e-08, 0.8500235491569899, 0, 0, 0, 0, 0, 0, 0.8500217424085055, 0, 0, 0, 0, 0, 0, 0, 0, 0.8500159976201912, 0, 0, 0.8500241315213238, 0, 0, 0.8500218140537197, 0, 0, 0, 0, 0, 0, 0, 0, 0, 0, 0.8500202977286799, 0, 0.8500190909689792, 0.8500248135293391, 0.01064321705369729, 0.850026292278616, 0.8500259382461102, 0.8500259382461004, 0.0002941920602129892, 0.8500214224733409, 0.8500259382461102, 0.8500194249104946, 0.8500248135293391, 0.8500218140537197, 0, 0.8500175482351086, 0.8500235491569933, 0, 0, 1.094922728702105e-08, 0.8500267803649717, 0.8500193244416785, 0.8500259382461102, 0.8500202977286804, 0.8500218140537192, 0.850020297728689, 0.8500190909689792, 0.8500193244416782, 0.8500230067933977, 0.8500191110886628, 0, 0.8500218140537197, 0, 1.089422450503099e-08, 0, 0, 0.8500235491569933, 0.8500134332927997, 0, 0.8500202977286845, 0, 0, 0, 0.8500195690917468, 0.8500267803649709, 0.8500259382461102, 0.8500259382461102, 0, 0.8500262922786107, 0.8500202977286898, 0.01086636569947681, 0.8500206893114786, 0.8500235491569933, 0.8500235491569899, 0.8500290977693765, 0, 0.8500206893114786, 0, 0, 0, 0, 0, 0, 0, 0, 0, 0, 0, 0, 0, 0, 0, 0.0109627112805998, 0.8500193244416782, 0, 0, 0, 0, 0, 0, 1.085125904471712e-08, 0.8500193244416782, 0, 0, 0, 0, 0, 0.8500230067933969, 0.01066214662219949, 0, 0, 0, 0, 0, 0, 0, 0, 0, 0, 0, 0, 0, 0.8878489248867845, 0, 0, 0, 1.088078364234915e-08, 0, 0, 0, 0, 0, 0, 0.850023549156993, 0, 0, 0.8500124815194593, 0, 0, 0, 0, 0, 0.8500235491569933, 0, 0, 0, 0, 0, 0, 0, 0, 0, 0.8500202977286804, 0.7200632495246365, 1.183691253152633e-08, 0.8500195690917465, 0.8500159976201905, 0, 0, 0.850023549156993, 0, 0.8500218140537197, 0.8500218140537197, 0, 0.8500202977286845, 0.8500129551539188, 0.8500217424085055, 0, 0.8500274169862486, 0.8500259382461011, 0.8500198025638334, 0.8500214285906638, 0.850021874439957, 0, 0, 0, 0, 0, 0, 0, 0, 0, 0, 0, 0, 0, 0, 0, 0, 0, 0, 0, 0, 0, 0, 0, 0, 0, 0.8500193244416785, 0, 0, 0.8500267803649709, 0, 0, 0, 0, 0, 0, 0, 0, 0, 0, 0, 0, 0, 0, 0, 0, 0, 1.083024435557094e-08, 0, 0, 0, 0, 0, 0, 0.8500235491569899, 0.8500202977286841, 0.8500217424085055, 0, 0.8500198025638334, 0, 0.01110527520974152, 0.8500259382461011, 0.8500195690917465, 0.8500248135293395, 0.8500267803649709, 0.8500241315213238, 0.8500255381680006, 0.8500193244416782, 0, 0.8500246441001666, 0, 0.8500202184885396, 0.8500193244416782, 0.8500206893114786, 0.8500194249104946, 0, 0, 0, 0, 0, 0, 0, 0, 0, 0, 0, 0, 0, 0.8507480454700146, 0, 0, 0, 0, 0, 0, 0, 0.8500214224733409, 0, 0, 0, 0, 0, 0, 0, 0, 0, 0, 0, 0, 0, 0.8500230067933969, 0, 0, 0, 0.8500190909689792, 0.8500259382461102, 0.8500206893114786, 0.8500190909689792, 0, 0.8500214224733409, 0, 0, 0, 1.091578898902831e-08, 0.8500248454213357, 0, 0, 0.8500198025638334, 0, 0, 0.8500194247916818, 0.8500191110868014, 0.8500190909008626, 0, 0.8500193244416785, 0, 0.8500259381392609, 0, 0.8500267802486368, 0.8500206891926874, 0.850020297615555, 0.8500241636081782, 0.8500202183718886, 0.8500198024465919, 0.8500259381392609, 0.8500159975169783, 0.8500262921660281, 0, 0.8500248453104187, 0, 0.8500892382443199, 0.8500245382480353, 0, 0, 0, 1.086395301583868e-08, 0, 0, 0.8500241315213238, 0, 0.8500267803649709, 0, 0.8500202977286804, 0, 0, 0.8500267803649709, 0, 0, 0.8128287891968753, 0.8500193244416785, 0.8500198025638334, 0, 0.8500122821251358, 0.8500262922786153, 0, 0, 0, 0.8500235491569899, 0, 0, 0, 0.8500202977286799, 0, 0, 0, 0, 0, 0, 0, 0.8500195690917465, 0, 0.8500202977286804, 0, 0, 0, 0, 0.8500206893114786, 0, 0.8500235491569899, 0.01093586253064704, 1.086080160230527e-08, 0, 0.8500217424085055, 0, 0.850024644100166, 0.8500206893114782, 0, 0, 0.8500191110886631, 0.01099184495583228, 0.8500262922786153, 0.8500202184885396, 0.008811852079128752, 0.01090160261080047, 0.8500235491569933, 0.8500218744399586, 0.850010904142221, 0, 0.8500190909689792, 0.8500194249104946, 0.8500245383485449, 0.8500206893114786, 0.8500218744399578, 0.8500190909689792, 0.8793659552820676, 0.8500245923610136, 0.8500195690917465, 0.8500159976201901, 0, 0.8500245383485442, 0, 0.8500202977286799, 0, 0.8500202977286845, 0, 0, 0, 0.8500241637074005, 0, 0, 0, 0, 0, 0, 0, 0, 0, 0, 0.8500259382461011, 0, 0, 0, 0, 0, 0, 0, 0, 0, 0, 0, 0, 0, 0, 0, 0, 0, 0.5459634486635806, 0, 0, 0, 0, 0.7328021616325728, 0, 0, 0, 0, 0.8500235491569899, 0, 0, 0, 0, 0, 0.8500214224733409, 0, 0, 0, 0.8500259382461102, 0.8500248454213349, 0.8500206893114786, 0, 0, 0, 0, 0.8500235491569933, 0.8500206893114782, 0.8500202977286804, 0, 0.8500202977286799, 0.8500241315213238, 0.8500193244416785, 0.8500206893114782, 0, 0, 0.8500202977286804, 0.8500262922786115, 0.8500198025638334, 0.8500235491569933, 0, 0.8500124815194593, 0.8500129551539193, 0, 0.8500235491569933, 0, 0, 0.8500267803649709, 0, 0.850010904142221, 0.850010904142221, 0.8500194249104946, 0.8500214224733409, 0.8500262922786107, 0, 0.8500159976201912, 0, 0.8500218744399586, 0.8500202977286799, 0, 0, 0, 0.9964831040855815, 0.8500191110886628, 0.8500194249104946, 0.8500262922786115, 0.8500202977286804, 0.8500202977286841, 0.8500214224733409, 0.8500129551539193, 0, 0.8500109041422206, 0.8500892410506913, 0.8500248135293391, 0.8500159976201905, 0, 0.8500218744399578, 0, 1.151762470079199e-08, 0.8500218140537192, 0.8500218744399601, 0.8500159976201905, 0.8500214224733424, 0.0108663691555096, 0.8500206893114782, 0.8500214224733409, 0.8500259382461102, 0, 0.8500255381680006, 0, 0.8500259382461102, 0, 0.8956158432522844, 0, 0.8500217424085055, 0.8500290977693765, 0, 0.8500193244416785, 0.8500191110886631, 0.8500202977286841, 0.8500193244416785, 0.8500122821251358, 0.850019802563833, 0.01078641806893503, 0.8500892410506913, 0.6029095950638913, 0.8500259382461004, 0, 0.01070885554456204, 0.8500124815194585, 0.8500202977286799, 0.8500218140537192, 0.8500248135293395, 0.8500202977286841, 0.8500124815194585, 0.8500246441001666, 0, 0.8500202977286799, 0.8500206893114786, 0, 0.8500235491569899, 0.8500202977286845, 0.8500124815194601, 0.850023549156993, 0, 0, 0, 0, 0, 0, 0, 0, 0, 0, 0, 0, 0, 0, 0, 0, 0.850023549156993, 0, 0.8500193244416782, 0, 0.8500202977286799, 0, 0.8500262922786115, 0, 0.8500218140537197, 0, 0, 0, 0.8500202977286841, 0.8500109041422206, 0, 0.8500262922786115, 0, 0, 0.8500248135293391, 0.8500248135293391, 0, 0, 0, 0, 0.8500214224733409, 0, 0, 0, 0, 0.8500206893114786, 0.8500159976201909, 0.8500202184885396, 0, 0.8500193244416782, 0.8500191110886628, 0.8500190909689792, 0.8500159976201909, 0.8500214224733409, 0, 0.8500202977286804, 0, 1.105258746432542e-08, 0.8500194247916821, 0.8500206893114786, 0, 0.8500202976659088, 0.8500193244416782, 0.8500290977009809, 0.8500124815194593, 0.8500193244416782, 0.8500122821251358, 0.8500218140537197, 0.8500235491569933, 0.8500235491569933, 0.8500191110396037, 0, 0, 0.8500218744399601, 0.8500245383485449, 0.850019802563833, 0.8500241637074005, 0.8500892410506921, 0.8500191110886628, 0.8500206893114786, 0.8500206893114786, 0.8500206893114786, 0, 0.8500255381680006, 0.8500248135293395, 0.8500202184885396, 0.8500235491569971, 0.8500191110886628, 0.8500190909689792, 0.8500248135293395, 0.8500190909689792, 0.8500191110886631, 0.8500129551539193, 0.8500190909689792, 0.002373414660270813, 0.8500235491569933, 0, 0, 0.8500191110868014, 0, 0.8500195690917465, 0, 0, 0.8500206893114786, 0.8500122821251358, 0.8500248135293395, 0.8500235491569933, 0.8500241315213238, 0.8500892410506921, 0.8500193244416785, 6.356654248529331e-05, 0.8500195690917465, 1.086252019115642e-08, 0, 0.8500248454213357, 0, 0, 0, 0, 0, 0.8500248135293391, 0, 0, 0, 0, 0, 0, 0, 0, 0, 0.850023549156993, 0.8500248135293391, 0, 0, 0, 0, 0, 0, 0, 0.8500248135293391, 0.0108704223460361, 0.8500290977693765, 0.8500218744399601, 0, 0.8500255381680006, 0.8500217424085055, 0, 0.8500214224733424, 0.8500218744399578, 0.8500218744399601, 0.8500214224733409, 0.01092558415047052, 0, 0, 0.8500202977286841, 0.8500159976201905, 0.8500235491569899, 0.850026292278616, 0.8500245383485442, 0.8500248135293395, 0.8755921380799654, 0.8500245383485449, 0.8500262922786107, 0.8500122821251358, 0.8500193244416782, 0.8500892410506921, 0.8500193244416782, 0.8500235491569933, 0, 0.850019569091746, 0.8500217424085055, 0.850019569091746, 0, 0.850015997620192, 0.8500190909689792, 0, 0.8500245383485449, 0.850015997620192, 0.8500290977693773, 0.8500241637073999, 0.8500122821251366, 0.8500259382461018, 0.8500191110886628, 0.8500235491569903, 0, 0.8500195690917465, 0.8500195690917465, 0.8500124815194593, 0.850015997620192, 0.850015997620192, 0.8500255381680006, 0.7999999999999999],
        [0, 0, 0, 0, 0, 0, 0, 0, 0.9999999891736505, 0.1499732196350283, 0.1499809090310208, 0.1499806755583218, 0.1499782575914952, 0.1499744618319986, 0.1499809090310208, 0.1499808889113372, 0.1499809090310208, 0.1499806755583215, 0.1499764508430101, 0, 0, 0, 0, 0, 0, 0.1499797022713201, 0.9891603523223222, 0, 0, 0, 0, 0, 0, 0, 0, 0, 0, 0.1499782575914945, 0, 0.1499764508430067, 0, 0, 0, 0, 0.9999999883876287, 0.1499764508430101, 0, 0, 0, 0, 0, 0, 0.1499782575914945, 0, 0, 0, 0, 0, 0, 0, 0, 0.1499840023798088, 0, 0, 0.1499758684786762, 0, 0, 0.1499781859462803, 0, 0, 0, 0, 0, 0, 0, 0, 0, 0, 0.1499797022713201, 0, 0.1499809090310208, 0.1499751864706609, 0.9893567829463027, 0.149973707721384, 0.1499740617538898, 0.1499740617538996, 0.999705807939787, 0.1499785775266591, 0.1499740617538898, 0.1499805750895054, 0.1499751864706609, 0.1499781859462803, 0, 0.1499824517648914, 0.1499764508430067, 0, 0, 0.9999999890507727, 0.1499732196350283, 0.1499806755583215, 0.1499740617538898, 0.1499797022713196, 0.1499781859462808, 0.149979702271311, 0.1499809090310208, 0.1499806755583218, 0.1499769932066023, 0.1499808889113372, 0, 0.1499781859462803, 0, 0.9999999891057755, 0, 0, 0.1499764508430067, 0.1499865667072003, 0, 0.1499797022713155, 0, 0, 0, 0.1499804309082532, 0.1499732196350291, 0.1499740617538898, 0.1499740617538898, 0, 0.1499737077213893, 0.1499797022713102, 0.9891336343005231, 0.1499793106885214, 0.1499764508430067, 0.1499764508430101, 0.1499709022306235, 0, 0.1499793106885214, 0, 0, 0, 0, 0, 0, 0, 0, 0, 0, 0, 0, 0, 0, 0, 0.9890372887194002, 0.1499806755583218, 0, 0, 0, 0, 0, 0, 0.999999989148741, 0.1499806755583218, 0, 0, 0, 0, 0, 0.1499769932066031, 0.9893378533778006, 0, 0, 0, 0, 0, 0, 0, 0, 0, 0, 0, 0, 0, 0.1121510751132155, 0, 0, 0, 0.9999999891192164, 0, 0, 0, 0, 0, 0, 0.149976450843007, 0, 0, 0.1499875184805407, 0, 0, 0, 0, 0, 0.1499764508430067, 0, 0, 0, 0, 0, 0, 0, 0, 0, 0.1499797022713196, 0.2799367504753635, 0.9999999881630874, 0.1499804309082535, 0.1499840023798095, 0, 0, 0.149976450843007, 0, 0.1499781859462803, 0.1499781859462803, 0, 0.1499797022713155, 0.1499870448460812, 0.1499782575914945, 0, 0.1499725830137514, 0.1499740617538989, 0.1499801974361666, 0.1499785714093362, 0.149978125560043, 0, 0, 0, 0, 0, 0, 0, 0, 0, 0, 0, 0, 0, 0, 0, 0, 0, 0, 0, 0, 0, 0, 0, 0, 0, 0.1499806755583215, 0, 0, 0.1499732196350291, 0, 0, 0, 0, 0, 0, 0, 0, 0, 0, 0, 0, 0, 0, 0, 0, 0, 0.9999999891697556, 0, 0, 0, 0, 0, 0, 0.1499764508430101, 0.1499797022713159, 0.1499782575914945, 0, 0.1499801974361666, 0, 0.9888947247902585, 0.1499740617538989, 0.1499804309082535, 0.1499751864706605, 0.1499732196350291, 0.1499758684786762, 0.1499744618319994, 0.1499806755583218, 0, 0.1499753558998334, 0, 0.1499797815114604, 0.1499806755583218, 0.1499793106885214, 0.1499805750895054, 0, 0, 0, 0, 0, 0, 0, 0, 0, 0, 0, 0, 0, 0.1492519545299854, 0, 0, 0, 0, 0, 0, 0, 0.1499785775266591, 0, 0, 0, 0, 0, 0, 0, 0, 0, 0, 0, 0, 0, 0.1499769932066031, 0, 0, 0, 0.1499809090310208, 0.1499740617538898, 0.1499793106885214, 0.1499809090310208, 0, 0.1499785775266591, 0, 0, 0, 0.9999999890842111, 0.1499751545786643, 0, 0, 0.1499801974361666, 0, 0, 0.1499805752083182, 0.1499808889131986, 0.1499809090991374, 0, 0.1499806755583215, 0, 0.1499740618607391, 0, 0.1499732197513632, 0.1499793108073126, 0.149979702384445, 0.1499758363918218, 0.1499797816281114, 0.1499801975534081, 0.1499740618607391, 0.1499840024830217, 0.1499737078339719, 0, 0.1499751546895813, 0, 0.1499107617556801, 0.1499754617519647, 0, 0, 0, 0.9999999891360469, 0, 0, 0.1499758684786762, 0, 0.1499732196350291, 0, 0.1499797022713196, 0, 0, 0.1499732196350291, 0, 0, 0.1871712108031247, 0.1499806755583215, 0.1499801974361666, 0, 0.1499877178748642, 0.1499737077213847, 0, 0, 0, 0.1499764508430101, 0, 0, 0, 0.1499797022713201, 0, 0, 0, 0, 0, 0, 0, 0.1499804309082535, 0, 0.1499797022713196, 0, 0, 0, 0, 0.1499793106885214, 0, 0.1499764508430101, 0.989064137469353, 0.9999999891391984, 0, 0.1499782575914945, 0, 0.149975355899834, 0.1499793106885218, 0, 0, 0.1499808889113369, 0.9890081550441677, 0.1499737077213847, 0.1499797815114604, 0.9911881479208713, 0.9890983973891996, 0.1499764508430067, 0.1499781255600414, 0.149989095857779, 0, 0.1499809090310208, 0.1499805750895054, 0.1499754616514551, 0.1499793106885214, 0.1499781255600422, 0.1499809090310208, 0.1206340447179324, 0.1499754076389864, 0.1499804309082535, 0.1499840023798099, 0, 0.1499754616514558, 0, 0.1499797022713201, 0, 0.1499797022713155, 0, 0, 0, 0.1499758362925995, 0, 0, 0, 0, 0, 0, 0, 0, 0, 0, 0.1499740617538989, 0, 0, 0, 0, 0, 0, 0, 0, 0, 0, 0, 0, 0, 0, 0, 0, 0, 0.4540365513364194, 0, 0, 0, 0, 0.2671978383674272, 0, 0, 0, 0, 0.1499764508430101, 0, 0, 0, 0, 0, 0.1499785775266591, 0, 0, 0, 0.1499740617538898, 0.1499751545786651, 0.1499793106885214, 0, 0, 0, 0, 0.1499764508430067, 0.1499793106885218, 0.1499797022713196, 0, 0.1499797022713201, 0.1499758684786762, 0.1499806755583215, 0.1499793106885218, 0, 0, 0.1499797022713196, 0.1499737077213885, 0.1499801974361666, 0.1499764508430067, 0, 0.1499875184805407, 0.1499870448460807, 0, 0.1499764508430067, 0, 0, 0.1499732196350291, 0, 0.149989095857779, 0.149989095857779, 0.1499805750895054, 0.1499785775266591, 0.1499737077213893, 0, 0.1499840023798088, 0, 0.1499781255600414, 0.1499797022713201, 0, 0, 0, 0.003516895914418505, 0.1499808889113372, 0.1499805750895054, 0.1499737077213885, 0.1499797022713196, 0.1499797022713159, 0.1499785775266591, 0.1499870448460807, 0, 0.1499890958577794, 0.1499107589493087, 0.1499751864706609, 0.1499840023798095, 0, 0.1499781255600422, 0, 0.9999999884823753, 0.1499781859462808, 0.1499781255600399, 0.1499840023798095, 0.1499785775266576, 0.9891336308444904, 0.1499793106885218, 0.1499785775266591, 0.1499740617538898, 0, 0.1499744618319994, 0, 0.1499740617538898, 0, 0.1043841567477156, 0, 0.1499782575914945, 0.1499709022306235, 0, 0.1499806755583215, 0.1499808889113369, 0.1499797022713159, 0.1499806755583215, 0.1499877178748642, 0.149980197436167, 0.989213581931065, 0.1499107589493087, 0.3970904049361087, 0.1499740617538996, 0, 0.989291144455438, 0.1499875184805415, 0.1499797022713201, 0.1499781859462808, 0.1499751864706605, 0.1499797022713159, 0.1499875184805415, 0.1499753558998334, 0, 0.1499797022713201, 0.1499793106885214, 0, 0.1499764508430101, 0.1499797022713155, 0.1499875184805399, 0.149976450843007, 0, 0, 0, 0, 0, 0, 0, 0, 0, 0, 0, 0, 0, 0, 0, 0, 0.149976450843007, 0, 0.1499806755583218, 0, 0.1499797022713201, 0, 0.1499737077213885, 0, 0.1499781859462803, 0, 0, 0, 0.1499797022713159, 0.1499890958577794, 0, 0.1499737077213885, 0, 0, 0.1499751864706609, 0.1499751864706609, 0, 0, 0, 0, 0.1499785775266591, 0, 0, 0, 0, 0.1499793106885214, 0.1499840023798091, 0.1499797815114604, 0, 0.1499806755583218, 0.1499808889113372, 0.1499809090310208, 0.1499840023798091, 0.1499785775266591, 0, 0.1499797022713196, 0, 0.9999999889474125, 0.1499805752083179, 0.1499793106885214, 0, 0.1499797023340912, 0.1499806755583218, 0.1499709022990191, 0.1499875184805407, 0.1499806755583218, 0.1499877178748642, 0.1499781859462803, 0.1499764508430067, 0.1499764508430067, 0.1499808889603963, 0, 0, 0.1499781255600399, 0.1499754616514551, 0.149980197436167, 0.1499758362925995, 0.1499107589493079, 0.1499808889113372, 0.1499793106885214, 0.1499793106885214, 0.1499793106885214, 0, 0.1499744618319994, 0.1499751864706605, 0.1499797815114604, 0.1499764508430029, 0.1499808889113372, 0.1499809090310208, 0.1499751864706605, 0.1499809090310208, 0.1499808889113369, 0.1499870448460807, 0.1499809090310208, 0.9976265853397291, 0.1499764508430067, 0, 0, 0.1499808889131986, 0, 0.1499804309082535, 0, 0, 0.1499793106885214, 0.1499877178748642, 0.1499751864706605, 0.1499764508430067, 0.1499758684786762, 0.1499107589493079, 0.1499806755583215, 0.9999364334575147, 0.1499804309082535, 0.9999999891374798, 0, 0.1499751545786643, 0, 0, 0, 0, 0, 0.1499751864706609, 0, 0, 0, 0, 0, 0, 0, 0, 0, 0.149976450843007, 0.1499751864706609, 0, 0, 0, 0, 0, 0, 0, 0.1499751864706609, 0.9891295776539639, 0.1499709022306235, 0.1499781255600399, 0, 0.1499744618319994, 0.1499782575914945, 0, 0.1499785775266576, 0.1499781255600422, 0.1499781255600399, 0.1499785775266591, 0.9890744158495295, 0, 0, 0.1499797022713159, 0.1499840023798095, 0.1499764508430101, 0.149973707721384, 0.1499754616514558, 0.1499751864706605, 0.1244078619200346, 0.1499754616514551, 0.1499737077213893, 0.1499877178748642, 0.1499806755583218, 0.1499107589493079, 0.1499806755583218, 0.1499764508430067, 0, 0.149980430908254, 0.1499782575914945, 0.149980430908254, 0, 0.149984002379808, 0.1499809090310208, 0, 0.1499754616514551, 0.149984002379808, 0.1499709022306227, 0.1499758362926001, 0.1499877178748634, 0.1499740617538982, 0.1499808889113372, 0.1499764508430097, 0, 0.1499804309082535, 0.1499804309082535, 0.1499875184805407, 0.149984002379808, 0.149984002379808, 0.1499744618319994, 0.2000000000000001] 
        ],
       "original name":"speVen_SAMN27257238"
      },
     "uroCin_SAMN04495241":{
       "Global MG94xREV":0.006924757829000646,
       "Nucleotide GTR":0.00689280408463436,
       "Posterior prob omega class by site":        [
[0, 0, 0, 0, 0, 0, 0, 0, 2.765985255907518e-11, 0.8500746541813227, 0.8500532198935519, 0.8500538708057639, 0.8500606109392909, 0.8500711917716777, 0.8500532198935519, 0.8500532765031131, 0.8500532198935519, 0.8500538708057639, 0.8500656473241475, 0, 0, 0, 0, 0, 0, 0.8500565840632519, 0.01246529160754899, 0, 0, 0, 0, 0, 0, 0, 0, 0, 0, 0.8500606109392909, 0, 0.8500656473242219, 0, 0, 0, 0, 1.623585942127584e-08, 0.8500656473241475, 0, 0, 0, 0, 0, 0, 0.8500606109392909, 0, 0, 0, 0, 0, 0, 0, 0, 0.8500445972237293, 0, 0, 0.8500672708959361, 0, 0, 0.8500608110197564, 0, 0, 0, 0, 0, 0, 0, 0, 0, 0, 0.8500565840632519, 0, 0.8500532198935522, 0.8500691717574584, 0.01257773497235275, 0.8500732937855491, 0.8500723070966457, 0.850072307096448, 0.01261600241164445, 0.8500597196192508, 0.8500723070966457, 0.8500541508267137, 0.8500691717574584, 0.8500608110197561, 0, 0.8500489199390113, 0.8500656473242219, 0, 0, 1.25727976710435e-08, 0.8500746541813227, 0.8500538708057639, 0.8500366951447359, 0.8500565840632571, 0.8500608110197561, 0.8500565840634633, 0.8500532198935522, 0.8500538708057639, 0.850064135470066, 0.8500532765031131, 0, 0.8500608110197561, 0, 1.168818341164413e-08, 0, 0, 0.8500656473242219, 0.8500374496619304, 0, 0.8500565840633482, 0, 0, 0, 0.8500545527454358, 0.8500746541813219, 0.8500723070966495, 0.8500723070966465, 0, 0.8500732937853739, 0.8500565840634633, 0.01255606145597787, 0.8500576754825907, 0.8500656473242215, 0.8500656473241475, 0.8500811135663039, 0, 0.8500576754825911, 0, 0, 0, 0, 0, 0, 0, 0, 0, 0, 0, 0, 0, 0, 0, 0.01172235898440137, 0.8500538708057643, 0, 0, 0, 0, 0, 0, 1.372702972111284e-10, 0.8500538708057639, 0, 0, 0, 0, 0, 0.850064135470066, 0.01253396699544506, 0, 0, 0, 0, 0, 0, 0, 0, 0, 0, 0, 0, 0, 0.9427675640265158, 0, 0, 0, 1.168880508621767e-08, 0, 0, 0, 0, 0, 0, 0.8500656473242215, 0, 0, 0.8500347964845479, 0, 0, 0, 0, 0, 0.8500656473242219, 0, 0, 0, 0, 0, 0, 0, 0, 0, 0.850056584063236, 0.6489372811015299, 1.566250276334395e-08, 0.8500545527454354, 0.8500445972237024, 0, 0, 0.8500656473242215, 0, 0.8500000000000001, 0.8500000000000001, 0, 0.8500565840633477, 0.8500361166847336, 0.8500606109392909, 0, 0.8500764290536553, 0.8500723070964487, 0.8500552036528888, 0.8500597366466485, 0.8500609794407818, 0, 0, 0, 0, 0, 0, 0, 0, 0, 0, 0, 0, 0, 0, 0, 0, 0, 0, 0, 0, 0, 0, 0, 0, 0, 0.8500254254827885, 0, 0, 0.8500746541813219, 0, 0, 0, 0, 0, 0, 0, 0, 0, 0, 0, 0, 0, 0, 0, 0, 0, 4.733762670060111e-11, 0, 0, 0, 0, 0, 0, 0.8500289580139261, 0.8500324830893555, 0.8500000000000001, 0, 0.8500000000000004, 0, 0.01, 0.8500000000000001, 0.8500000000000001, 0.8500000000000004, 0.8500000000000001, 0.8500000000000001, 0.8500000000000001, 0.8499999999999998, 0, 0.8500000000000009, 0, 0.8500000000000001, 0.8499999999999998, 0.8500000000000001, 0.8499999999999998, 0, 0, 0, 0, 0, 0, 0, 0, 0, 0, 0, 0, 0, 0.9672206589648933, 0, 0, 0, 0, 0, 0, 0, 0.8500597196192508, 0, 0, 0, 0, 0, 0, 0, 0, 0, 0, 0, 0, 0, 0.850064135470066, 0, 0, 0, 0.8500532198935519, 0.8500723070966465, 0.8500576754825911, 0.8500532198935519, 0, 0.8500597196192508, 0, 0, 0, 1.137831168600625e-08, 0.8500692608265706, 0, 0, 0.8500552036528888, 0, 0, 0.8500541508267137, 0.8500532765031135, 0.8500532198935522, 0, 0.8500538708057639, 0, 0.8500723070964487, 0, 0.8500746541813219, 0.8500576754825907, 0.8500565840633477, 0.8500673608746984, 0.8500563630882235, 0.8500552036528888, 0.8500723070964487, 0.8500445972237027, 0.8500732937855483, 0, 0.8500692608265706, 0, 0.8502486358415935, 0.8500684051377191, 0, 0, 0, 5.091638822770244e-10, 0, 0, 0.8500316568496354, 0, 0.8500338437917041, 0, 0.8500565840632576, 0, 0, 0.8500746541813219, 0, 0, 0.8903193118834616, 0.8500538708057639, 0.8500552036528888, 0, 0.8500342406406419, 0.8500732937855483, 0, 0, 0, 0.8500656473241475, 0, 0, 0, 0.8500565840632519, 0, 0, 0, 0, 0, 0, 0, 0.8500545527454354, 0, 0.8500565840632576, 0, 0, 0, 0, 0.8500576754825907, 0, 0.8500656473241475, 0.01147186173942916, 2.312131468178135e-10, 0, 0.8500606109392909, 0, 0.8500686995796558, 0.8500576754825907, 0, 0, 0.8500532765031135, 0.01131549333522583, 0.8500732937855491, 0.8500563630882232, 0.009918060672651505, 0.01226238641236078, 0.8500656473242219, 0.8500609794407818, 0.8500303990791529, 0, 0.8500532198935519, 0.8500541508267137, 0.8500684051377191, 0.8500576754825907, 0.8500609794407818, 0.8500532198935519, 0.9450733519570965, 0.8500685557663969, 0.8500545527454358, 0.8500445972237024, 0, 0.8500684051377183, 0, 0.8500565840632519, 0, 0.8500565840633477, 0, 0, 0, 0.8500673608746984, 0, 0, 0, 0, 0, 0, 0, 0, 0, 0, 0.8500723070964487, 0, 0, 0, 0, 0, 0, 0, 0, 0, 0, 0, 0, 0, 0, 0, 0, 0, 0.6196268969213669, 0, 0, 0, 0, 0.7329393145903067, 0, 0, 0, 0, 0.8500656473241475, 0, 0, 0, 0, 0, 0.8500597196192508, 0, 0, 0, 0.8500723070966495, 0.8500692608265706, 0.8500576754825907, 0, 0, 0, 0, 0.8500656473242219, 0.8500576754825907, 0.8500565840632576, 0, 0.8500565840632568, 0.8500672708959354, 0.8500538708057639, 0.8500576754825907, 0, 0, 0.8500565840632576, 0.8500732937854774, 0.8500552036528888, 0.8500656473242219, 0, 0.8500347964845472, 0.8500361166847339, 0, 0.8500656473242219, 0, 0, 0.8500746541813219, 0, 0.8500303990791529, 0.8500303990791529, 0.8500541508267137, 0.8500597196192508, 0.8500732937854464, 0, 0.8500445972237293, 0, 0.8500609794407818, 0.8500565840632519, 0, 0, 0, 0.9964898232768831, 0.8500532765031131, 0.8500541508267137, 0.8500732937854774, 0.8500241056239195, 0.8500565840633477, 0.8500597196192508, 0.8500361166847336, 0, 0.8500303990791529, 0.8502486358415935, 0.8500691717574542, 0.8500445972237024, 0, 0.8500609794407818, 0, 9.827999447100046e-10, 0.8500608110197561, 0.8500609794408135, 0.8500445972237024, 0.850059719619281, 0.01254850668670298, 0.8500576754825907, 0.8500597196192508, 0.8500723070966457, 0, 0.850071191771677, 0, 0.8500723070966457, 0, 0.9445456793751807, 0, 0.8500606109392909, 0.8500811135663039, 0, 0.8500538708057643, 0.8500532765031135, 0.8500565840633477, 0.8500538708057643, 0.8500342406406419, 0.8500552036528884, 0.01264961272938998, 0.8502486358415935, 0.004158677189744845, 0.850072307096448, 0, 0.01264717754501827, 0.8500347964845472, 0.8500565840632519, 0.8500608110197561, 0.8500691717574547, 0.8500565840633477, 0.8500347964845472, 0.8500686995796566, 0, 0.8500241056239191, 0.8500576754825907, 0, 0.8500656473241479, 0.8500565840633477, 0.8500347964845577, 0.8500656473242215, 0, 0, 0, 0, 0, 0, 0, 0, 0, 0, 0, 0, 0, 0, 0, 0, 0.8500656473242215, 0, 0.8500538708057639, 0, 0.8500565840632519, 0, 0.8500732937854774, 0, 0.8500608110197564, 0, 0, 0, 0.8500565840633477, 0.8500303990791529, 0, 0.8500732937854774, 0, 0, 0.8500691717574542, 0.8500691717574622, 0, 0, 0, 0, 0.8500597196192508, 0, 0, 0, 0, 0.8500576754825907, 0.8500445972237027, 0.8500563630882232, 0, 0.8500538708057639, 0.8500532765031131, 0.8500532198935522, 0.8500445972237027, 0.85005971961925, 0, 0.8500565840632571, 0, 5.284103339178909e-10, 0.8500541508267141, 0.8500576754825907, 0, 0.8500565840633477, 0.8500538708057639, 0.8500811135663039, 0.8500347964845479, 0.8500538708057639, 0.8500342406406419, 0.8500608110197564, 0.8500656473242215, 0.8500656473242215, 0.8500532765031135, 0, 0, 0.8500609794408143, 0.8500684051377183, 0.8500552036528884, 0.8500673608746984, 0.8502486358415943, 0.8500532765031131, 0.8500576754825907, 0.8500576754825907, 0.8500576754825907, 0, 0.850071191771677, 0.8500691717574542, 0.8500563630882232, 0.8500656473243151, 0.8500532765031131, 0.8500532198935522, 0.8500691717574547, 0.8500532198935522, 0.8500532765031135, 0.8500361166847339, 0.8500532198935522, 0.6104030368350999, 0.8500656473242215, 0, 0, 0.8500532765031135, 0, 0.8500545527454358, 0, 0, 0.8500576754825907, 0.8500342406406419, 0.8500691717574547, 0.8500656473242215, 0.8500672708959354, 0.8502486358415943, 0.8500538708057639, 0.01256670774374795, 0.8500545527454358, 1.230715616079714e-08, 0, 0.8500692608265706, 0, 0, 0, 0, 0, 0.8500691717574622, 0, 0, 0, 0, 0, 0, 0, 0, 0, 0.8500656473242215, 0.8500691717574542, 0, 0, 0, 0, 0, 0, 0, 0.8500691717574622, 0.01257726405845568, 0.8500811135663039, 0.8500609794408135, 0, 0.850071191771677, 0.8500606109392909, 0, 0.850059719619281, 0.8500609794407818, 0.8500609794408135, 0.8500597196192508, 0.0002410359305032634, 0, 0, 0.8500565840633477, 0.8500445972237024, 0.8500656473241479, 0.8500732937855491, 0.8500684051377183, 0.8500691717574542, 0.9555223706783145, 0.8500684051377183, 0.8500732937854456, 0.8500342406406419, 0.8500538708057639, 0.8502486358415943, 0.8500538708057639, 0.8500656473242215, 0, 0.8500545527454354, 0.8500606109392909, 0.8500545527454354, 0, 0.8500445972237299, 0.8500532198935522, 0, 0.8500684051377183, 0.8500445972237293, 0.8500811135663039, 0.8500673608746976, 0.8500342406406427, 0.8500723070964585, 0.8500532765031131, 0.8500656473241479, 0, 0.8500545527454358, 0.8500545527454358, 0.8500347964845479, 0.8500445972237293, 0.8500445972237293, 0.850071191771677, 0.7999999999999999],
        [0, 0, 0, 0, 0, 0, 0, 0, 0.9999999999723401, 0.1499253458186773, 0.1499467801064481, 0.1499461291942361, 0.1499393890607091, 0.1499288082283223, 0.1499467801064481, 0.1499467234968869, 0.1499467801064481, 0.1499461291942361, 0.1499343526758525, 0, 0, 0, 0, 0, 0, 0.1499434159367481, 0.9875347083924511, 0, 0, 0, 0, 0, 0, 0, 0, 0, 0, 0.1499393890607091, 0, 0.1499343526757781, 0, 0, 0, 0, 0.9999999837641406, 0.1499343526758525, 0, 0, 0, 0, 0, 0, 0.1499393890607091, 0, 0, 0, 0, 0, 0, 0, 0, 0.1499554027762707, 0, 0, 0.1499327291040639, 0, 0, 0.1499391889802436, 0, 0, 0, 0, 0, 0, 0, 0, 0, 0, 0.1499434159367481, 0, 0.1499467801064478, 0.1499308282425416, 0.9874222650276473, 0.1499267062144509, 0.1499276929033543, 0.149927692903552, 0.9873839975883556, 0.1499402803807492, 0.1499276929033543, 0.1499458491732863, 0.1499308282425416, 0.1499391889802439, 0, 0.1499510800609887, 0.1499343526757781, 0, 0, 0.9999999874272023, 0.1499253458186773, 0.1499461291942361, 0.1499633048552641, 0.1499434159367429, 0.1499391889802439, 0.1499434159365367, 0.1499467801064478, 0.1499461291942361, 0.149935864529934, 0.1499467234968869, 0, 0.1499391889802439, 0, 0.9999999883118166, 0, 0, 0.1499343526757781, 0.1499625503380696, 0, 0.1499434159366518, 0, 0, 0, 0.1499454472545642, 0.1499253458186781, 0.1499276929033505, 0.1499276929033535, 0, 0.1499267062146261, 0.1499434159365367, 0.9874439385440221, 0.1499423245174093, 0.1499343526757785, 0.1499343526758525, 0.1499188864336961, 0, 0.1499423245174089, 0, 0, 0, 0, 0, 0, 0, 0, 0, 0, 0, 0, 0, 0, 0, 0.9882776410155987, 0.1499461291942357, 0, 0, 0, 0, 0, 0, 0.9999999998627297, 0.1499461291942361, 0, 0, 0, 0, 0, 0.149935864529934, 0.9874660330045549, 0, 0, 0, 0, 0, 0, 0, 0, 0, 0, 0, 0, 0, 0.05723243597348415, 0, 0, 0, 0.999999988311195, 0, 0, 0, 0, 0, 0, 0.1499343526757785, 0, 0, 0.1499652035154521, 0, 0, 0, 0, 0, 0.1499343526757781, 0, 0, 0, 0, 0, 0, 0, 0, 0, 0.149943415936764, 0.3510627188984701, 0.9999999843374973, 0.1499454472545646, 0.1499554027762976, 0, 0, 0.1499343526757785, 0, 0.1499999999999999, 0.1499999999999999, 0, 0.1499434159366523, 0.1499638833152664, 0.1499393890607091, 0, 0.1499235709463447, 0.1499276929035513, 0.1499447963471112, 0.1499402633533515, 0.1499390205592182, 0, 0, 0, 0, 0, 0, 0, 0, 0, 0, 0, 0, 0, 0, 0, 0, 0, 0, 0, 0, 0, 0, 0, 0, 0, 0.1499745745172115, 0, 0, 0.1499253458186781, 0, 0, 0, 0, 0, 0, 0, 0, 0, 0, 0, 0, 0, 0, 0, 0, 0, 0.9999999999526624, 0, 0, 0, 0, 0, 0, 0.1499710419860739, 0.1499675169106445, 0.1499999999999999, 0, 0.1499999999999996, 0, 0.99, 0.1499999999999999, 0.1499999999999999, 0.1499999999999996, 0.1499999999999999, 0.1499999999999999, 0.1499999999999999, 0.1500000000000002, 0, 0.1499999999999991, 0, 0.1499999999999999, 0.1500000000000002, 0.1499999999999999, 0.1500000000000002, 0, 0, 0, 0, 0, 0, 0, 0, 0, 0, 0, 0, 0, 0.03277934103510671, 0, 0, 0, 0, 0, 0, 0, 0.1499402803807492, 0, 0, 0, 0, 0, 0, 0, 0, 0, 0, 0, 0, 0, 0.149935864529934, 0, 0, 0, 0.1499467801064481, 0.1499276929033535, 0.1499423245174089, 0.1499467801064481, 0, 0.1499402803807492, 0, 0, 0, 0.9999999886216883, 0.1499307391734294, 0, 0, 0.1499447963471112, 0, 0, 0.1499458491732863, 0.1499467234968865, 0.1499467801064478, 0, 0.1499461291942361, 0, 0.1499276929035513, 0, 0.1499253458186781, 0.1499423245174093, 0.1499434159366523, 0.1499326391253016, 0.1499436369117765, 0.1499447963471112, 0.1499276929035513, 0.1499554027762973, 0.1499267062144517, 0, 0.1499307391734294, 0, 0.1497513641584065, 0.1499315948622809, 0, 0, 0, 0.9999999994908361, 0, 0, 0.1499683431503646, 0, 0.1499661562082959, 0, 0.1499434159367424, 0, 0, 0.1499253458186781, 0, 0, 0.1096806881165384, 0.1499461291942361, 0.1499447963471112, 0, 0.1499657593593581, 0.1499267062144517, 0, 0, 0, 0.1499343526758525, 0, 0, 0, 0.1499434159367481, 0, 0, 0, 0, 0, 0, 0, 0.1499454472545646, 0, 0.1499434159367424, 0, 0, 0, 0, 0.1499423245174093, 0, 0.1499343526758525, 0.9885281382605708, 0.9999999997687868, 0, 0.1499393890607091, 0, 0.1499313004203442, 0.1499423245174093, 0, 0, 0.1499467234968865, 0.9886845066647741, 0.1499267062144509, 0.1499436369117768, 0.9900819393273484, 0.9877376135876392, 0.1499343526757781, 0.1499390205592182, 0.1499696009208471, 0, 0.1499467801064481, 0.1499458491732863, 0.1499315948622809, 0.1499423245174093, 0.1499390205592182, 0.1499467801064481, 0.05492664804290348, 0.1499314442336031, 0.1499454472545642, 0.1499554027762976, 0, 0.1499315948622817, 0, 0.1499434159367481, 0, 0.1499434159366523, 0, 0, 0, 0.1499326391253016, 0, 0, 0, 0, 0, 0, 0, 0, 0, 0, 0.1499276929035513, 0, 0, 0, 0, 0, 0, 0, 0, 0, 0, 0, 0, 0, 0, 0, 0, 0, 0.3803731030786331, 0, 0, 0, 0, 0.2670606854096933, 0, 0, 0, 0, 0.1499343526758525, 0, 0, 0, 0, 0, 0.1499402803807492, 0, 0, 0, 0.1499276929033505, 0.1499307391734294, 0.1499423245174093, 0, 0, 0, 0, 0.1499343526757781, 0.1499423245174093, 0.1499434159367424, 0, 0.1499434159367432, 0.1499327291040646, 0.1499461291942361, 0.1499423245174093, 0, 0, 0.1499434159367424, 0.1499267062145226, 0.1499447963471112, 0.1499343526757781, 0, 0.1499652035154528, 0.1499638833152661, 0, 0.1499343526757781, 0, 0, 0.1499253458186781, 0, 0.1499696009208471, 0.1499696009208471, 0.1499458491732863, 0.1499402803807492, 0.1499267062145536, 0, 0.1499554027762707, 0, 0.1499390205592182, 0.1499434159367481, 0, 0, 0, 0.003510176723116931, 0.1499467234968869, 0.1499458491732863, 0.1499267062145226, 0.1499758943760805, 0.1499434159366523, 0.1499402803807492, 0.1499638833152664, 0, 0.1499696009208471, 0.1497513641584065, 0.1499308282425458, 0.1499554027762976, 0, 0.1499390205592182, 0, 0.9999999990172, 0.1499391889802439, 0.1499390205591865, 0.1499554027762976, 0.149940280380719, 0.9874514933132971, 0.1499423245174093, 0.1499402803807492, 0.1499276929033543, 0, 0.149928808228323, 0, 0.1499276929033543, 0, 0.05545432062481925, 0, 0.1499393890607091, 0.1499188864336961, 0, 0.1499461291942357, 0.1499467234968865, 0.1499434159366523, 0.1499461291942357, 0.1499657593593581, 0.1499447963471116, 0.98735038727061, 0.1497513641584065, 0.9958413228102552, 0.149927692903552, 0, 0.9873528224549817, 0.1499652035154528, 0.1499434159367481, 0.1499391889802439, 0.1499308282425453, 0.1499434159366523, 0.1499652035154528, 0.1499313004203434, 0, 0.1499758943760809, 0.1499423245174093, 0, 0.1499343526758521, 0.1499434159366523, 0.1499652035154423, 0.1499343526757785, 0, 0, 0, 0, 0, 0, 0, 0, 0, 0, 0, 0, 0, 0, 0, 0, 0.1499343526757785, 0, 0.1499461291942361, 0, 0.1499434159367481, 0, 0.1499267062145226, 0, 0.1499391889802436, 0, 0, 0, 0.1499434159366523, 0.1499696009208471, 0, 0.1499267062145226, 0, 0, 0.1499308282425458, 0.1499308282425378, 0, 0, 0, 0, 0.1499402803807492, 0, 0, 0, 0, 0.1499423245174093, 0.1499554027762973, 0.1499436369117768, 0, 0.1499461291942361, 0.1499467234968869, 0.1499467801064478, 0.1499554027762973, 0.14994028038075, 0, 0.1499434159367429, 0, 0.9999999994715897, 0.1499458491732859, 0.1499423245174093, 0, 0.1499434159366523, 0.1499461291942361, 0.1499188864336961, 0.1499652035154521, 0.1499461291942361, 0.1499657593593581, 0.1499391889802436, 0.1499343526757785, 0.1499343526757785, 0.1499467234968865, 0, 0, 0.1499390205591857, 0.1499315948622817, 0.1499447963471116, 0.1499326391253016, 0.1497513641584057, 0.1499467234968869, 0.1499423245174093, 0.1499423245174093, 0.1499423245174093, 0, 0.149928808228323, 0.1499308282425458, 0.1499436369117768, 0.1499343526756849, 0.1499467234968869, 0.1499467801064478, 0.1499308282425453, 0.1499467801064478, 0.1499467234968865, 0.1499638833152661, 0.1499467801064478, 0.3895969631649001, 0.1499343526757785, 0, 0, 0.1499467234968865, 0, 0.1499454472545642, 0, 0, 0.1499423245174093, 0.1499657593593581, 0.1499308282425453, 0.1499343526757785, 0.1499327291040646, 0.1497513641584057, 0.1499461291942361, 0.9874332922562521, 0.1499454472545642, 0.9999999876928438, 0, 0.1499307391734294, 0, 0, 0, 0, 0, 0.1499308282425378, 0, 0, 0, 0, 0, 0, 0, 0, 0, 0.1499343526757785, 0.1499308282425458, 0, 0, 0, 0, 0, 0, 0, 0.1499308282425378, 0.9874227359415443, 0.1499188864336961, 0.1499390205591865, 0, 0.149928808228323, 0.1499393890607091, 0, 0.149940280380719, 0.1499390205592182, 0.1499390205591865, 0.1499402803807492, 0.9997589640694967, 0, 0, 0.1499434159366523, 0.1499554027762976, 0.1499343526758521, 0.1499267062144509, 0.1499315948622817, 0.1499308282425458, 0.04447762932168553, 0.1499315948622817, 0.1499267062145544, 0.1499657593593581, 0.1499461291942361, 0.1497513641584057, 0.1499461291942361, 0.1499343526757785, 0, 0.1499454472545646, 0.1499393890607091, 0.1499454472545646, 0, 0.1499554027762701, 0.1499467801064478, 0, 0.1499315948622817, 0.1499554027762707, 0.1499188864336961, 0.1499326391253024, 0.1499657593593573, 0.1499276929035415, 0.1499467234968869, 0.1499343526758521, 0, 0.1499454472545642, 0.1499454472545642, 0.1499652035154521, 0.1499554027762707, 0.1499554027762707, 0.149928808228323, 0.2000000000000001] 
        ],
       "original name":"uroCin_SAMN04495241"
      },
     "vulVul_marble_Fox4":{
       "Global MG94xREV":0.004403304892855149,
       "Nucleotide GTR":0.004384666701946462,
       "Posterior prob omega class by site":        [
[0, 0, 0, 0, 0, 0, 0, 0, 1.14687360418711e-08, 0.8500474755835259, 0.8500338442906059, 0.8500342582054132, 0.8500385446354184, 0.8500452735556078, 0.8500338442906059, 0.8500338801020636, 0.8500338442906059, 0.8500342582054132, 0.8500417475430687, 0, 0, 0, 0, 0, 0, 0.8500359836464463, 0.01152066503308945, 0, 0, 0, 0, 0, 0, 0, 0, 0, 0, 0.8500385446354184, 0, 0.850041747543088, 0, 0, 0, 0, 1.37109303159753e-08, 0.8500417475430687, 0, 0, 0, 0, 0, 0, 0.8500385446354184, 0, 0, 0, 0, 0, 0, 0, 0, 0.8500283606119067, 0, 0, 0.8500427799846444, 0, 0, 0.8500386717450059, 0, 0, 0, 0, 0, 0, 0, 0, 0, 0, 0.8500359836464463, 0, 0.8500338442906062, 0.850043988939744, 0.01159917529864789, 0.85004661037528, 0.8500459828178195, 0.850045982817769, 0.0116188649950406, 0.850037977612189, 0.8500459828178195, 0.8500344363002006, 0.850043988939744, 0.8500386717450055, 0, 0.8500311095456705, 0.850041747543088, 0, 0, 1.927178441709195e-10, 0.8500474755835259, 0.8500342582054136, 0.8500459826476677, 0.8500359836464482, 0.8500386717450055, 0.8500359836465007, 0.8500338442906062, 0.8500342582054132, 0.8500407860715099, 0.8500338801020636, 0, 0.8500386717450059, 0, 8.496723679978486e-10, 0, 0, 0.850041747543088, 0.8500238148749913, 0, 0.8500359836464716, 0, 0, 0, 0.850034691899154, 0.8500474755835252, 0.8500459828178211, 0.8500459828178203, 0, 0.8500466103752535, 0.8500359836465007, 0.01157288955010996, 0.850036677786874, 0.850041747543088, 0.8500417475430687, 0.8500515836245333, 0, 0.8500366777868743, 0, 0, 0, 0, 0, 0, 0, 0, 0, 0, 0, 0, 0, 0, 0, 0.01088997866167863, 0.8500342582054136, 0, 0, 0, 0, 0, 0, 1.14139874678805e-08, 0.8500342582054132, 0, 0, 0, 0, 0, 0.8500407860715099, 0.01157283517268231, 0, 0, 0, 0, 0, 0, 0, 0, 0, 0, 0, 0, 0, 0.9199171644264652, 0, 0, 0, 8.289451945160398e-10, 0, 0, 0, 0, 0, 0, 0.8500417475430876, 0, 0, 0.8500221276024458, 0, 0, 0, 0, 0, 0.850041747543088, 0, 0, 0, 0, 0, 0, 0, 0, 0, 0.8500359836464482, 0.7625820721971984, 1.338328662684201e-08, 0.850034691899154, 0.8500283606118999, 0, 0, 0.8500417475430876, 0, 0.8500386713908596, 0.8500386713908596, 0, 0.8500359836464716, 0.8500229672157865, 0.8500385446354184, 0, 0.8500486042246274, 0.850045982817769, 0.8500351058120359, 0.8500379884498134, 0.8500387788197891, 0, 0, 0, 0, 0, 0, 0, 0, 0, 0, 0, 0, 0, 0, 0, 0, 0, 0, 0, 0, 0, 0, 0, 0, 0, 0.8500342580047012, 0, 0, 0.8500474755835252, 0, 0, 0, 0, 0, 0, 0, 0, 0, 0, 0, 0, 0, 0, 0, 0, 0, 1.145786162121115e-08, 0, 0, 0, 0, 0, 0, 0.8500417473622984, 0.8500359834810781, 0.8500385442328925, 0, 0.8500351054269373, 0, 0.00489668772111626, 0.8500459824668251, 0.8500346915028936, 0.8500439885527792, 0.8500474752014122, 0.8500427796243376, 0.8500452731861842, 0.8500342578149572, 0, 0.8500436882414957, 0, 0.8500358427658575, 0.8500342578149572, 0.8500366773966838, 0.8500344359038248, 0, 0, 0, 0, 0, 0, 0, 0, 0, 0, 0, 0, 0, 0.9464059165933337, 0, 0, 0, 0, 0, 0, 0, 0.850037977612189, 0, 0, 0, 0, 0, 0, 0, 0, 0, 0, 0, 0, 0, 0.8500407860715099, 0, 0, 0, 0.8500338442906059, 0.8500459828178203, 0.8500366777868743, 0.8500338442906062, 0, 0.850037977612189, 0, 0, 0, 1.039150334862463e-08, 0.8500440455226007, 0, 0, 0.8500351058120359, 0, 0, 0.8500344363002006, 0.8500338801020639, 0.8500338442906062, 0, 0.8500342582054136, 0, 0.850045982817769, 0, 0.8500474755835259, 0.850036677786874, 0.8500359836464713, 0.8500428371135431, 0.850035843149023, 0.8500351058120359, 0.850045982817769, 0.8500283606119002, 0.8500466103752792, 0, 0.8500440455226007, 0, 0.8501581668065329, 0.8500435012397405, 0, 0, 0, 1.11273061723545e-08, 0, 0, 0.8500427798144773, 0, 0.8500474754198977, 0, 0.8500359836464482, 0, 0, 0.8500474755835252, 0, 0, 0.8525001297412237, 0.8500342582054136, 0.8500351058120359, 0, 0.8500217741201677, 0.8500466103752792, 0, 0, 0, 0.8500417475430687, 0, 0, 0, 0.8500359836464463, 0, 0, 0, 0, 0, 0, 0, 0.850034691899154, 0, 0.8500359836464482, 0, 0, 0, 0, 0.850036677786874, 0, 0.8500417475430687, 0.01046866095828771, 1.133962873038871e-08, 0, 0.8500385446354184, 0, 0.8500436886157489, 0.850036677786874, 0, 0, 0.8500338801020639, 0.01034576002401919, 0.8500466103752792, 0.8500358431490226, 0.0003174669472188668, 0.0003246806214794724, 0.850041747543088, 0.8500387788197891, 0.8500193312014018, 0, 0.8500338442906062, 0.850034436300201, 0.8500435012397405, 0.850036677786874, 0.8500387788197891, 0.8500338442906059, 0.9164084494879721, 0.8500435970085304, 0.850034691899154, 0.8500283606118999, 0, 0.8500435012397405, 0, 0.8500359836464463, 0, 0.8500359836464716, 0, 0, 0, 0.8500428371135438, 0, 0, 0, 0, 0, 0, 0, 0, 0, 0, 0.850045982817769, 0, 0, 0, 0, 0, 0, 0, 0, 0, 0, 0, 0, 0, 0, 0, 0, 0, 0.5789825217190974, 0, 0, 0, 0, 0.7328614549779249, 0, 0, 0, 0, 0.8500417475430687, 0, 0, 0, 0, 0, 0.850037977612189, 0, 0, 0, 0.8500459828178211, 0.8500440455225999, 0.850036677786874, 0, 0, 0, 0, 0.850041747543088, 0.850036677786874, 0.8500359836464482, 0, 0.8500359836464478, 0.8500427799846444, 0.8500342582054136, 0.850036677786874, 0, 0, 0.8500359836464482, 0.8500466103752611, 0.8500351058120359, 0.850041747543088, 0, 0.8500221276024451, 0.8500229672157865, 0, 0.850041747543088, 0, 0, 0.8500474755835252, 0, 0.8500193312014018, 0.8500193312014018, 0.8500344363002006, 0.850037977612189, 0.8500466103752535, 0, 0.8500283606119067, 0, 0.8500387788197897, 0.8500359836464463, 0, 0, 0, 0.9964897588455471, 0.8500338801020636, 0.8500344363002006, 0.8500466103752611, 0.8500359834402411, 0.8500359836464713, 0.850037977612189, 0.8500229672157865, 0, 0.8500193312014018, 0.8501581668065329, 0.8500439889397425, 0.8500283606118999, 0, 0.8500387788197891, 0, 1.287458214064801e-08, 0.8500386717450055, 0.8500387788197973, 0.8500283606118999, 0.8500379776121966, 0.01157058976596256, 0.850036677786874, 0.850037977612189, 0.8500459828178195, 0, 0.850045273555607, 0, 0.8500459828178195, 0, 0.9248644360929923, 0, 0.8500385446354184, 0.8500515836245333, 0, 0.8500342582054136, 0.8500338801020636, 0.8500359836464713, 0.8500342582054136, 0.8500217741201669, 0.8500351058120356, 0.01162936178686999, 0.8501581668065329, 0.6330010643068343, 0.850045982817769, 0, 0.01163669950292638, 0.8500221276024451, 0.8500359836464463, 0.8500386717450055, 0.8500439889397429, 0.8500359836464713, 0.8500221276024451, 0.8500436886157496, 0, 0.8500359834402407, 0.850036677786874, 0, 0.8500417475430692, 0.8500359836464713, 0.8500221276024481, 0.8500417475430876, 0, 0, 0, 0, 0, 0, 0, 0, 0, 0, 0, 0, 0, 0, 0, 0, 0.8500417475430876, 0, 0.8500342582054132, 0, 0.8500359836464463, 0, 0.8500466103752611, 0, 0.8500386717450059, 0, 0, 0, 0.8500359836464713, 0.8500193312014018, 0, 0.8500466103752611, 0, 0, 0.8500439889397429, 0.850043988939744, 0, 0, 0, 0, 0.850037977612189, 0, 0, 0, 0, 0.8500366777868743, 0.8500283606119002, 0.8500358431490226, 0, 0.8500342582054136, 0.8500338801020636, 0.8500338442906062, 0.8500283606119002, 0.8500379776121884, 0, 0.8500359836464482, 0, 1.149374311056848e-08, 0.850034436300201, 0.850036677786874, 0, 0.8500359836464713, 0.8500342582054136, 0.8500515836245325, 0.8500221276024458, 0.8500342582054136, 0.8500217741201669, 0.8500386717450059, 0.8500417475430876, 0.850041747543088, 0.8500338801020636, 0, 0, 0.8500387788197973, 0.8500435012397405, 0.8500351058120359, 0.8500428371135438, 0.8501581668065336, 0.8500338801020636, 0.850036677786874, 0.850036677786874, 0.850036677786874, 0, 0.8500452735556078, 0.8500439889397429, 0.8500358431490226, 0.8500417475431118, 0.8500338801020636, 0.8500338442906062, 0.8500439889397429, 0.8500338442906067, 0.8500338801020639, 0.850022967215787, 0.8500338442906062, 0.569987007730911, 0.850041747543088, 0, 0, 0.8500338801020639, 0, 0.850034691899154, 0, 0, 0.850036677786874, 0.8500217741201669, 0.8500439889397429, 0.8500417475430876, 0.8500427799846444, 0.8501581668065336, 0.8500342582054132, 0.01158909749952853, 0.850034691899154, 1.11092091980159e-08, 0, 0.8500440455226007, 0, 0, 0, 0, 0, 0.850043988939744, 0, 0, 0, 0, 0, 0, 0, 0, 0, 0.8500417475430876, 0.8500439889397429, 0, 0, 0, 0, 0, 0, 0, 0.850043988939744, 0.01158308929165372, 0.8500515836245333, 0.8500387788197973, 0, 0.850045273555607, 0.8500385446354184, 0, 0.8500379776121966, 0.8500387788197891, 0.8500387788197973, 0.850037977612189, 0.01143420059860778, 0, 0, 0.8500359836464713, 0.8500283606118999, 0.8500417475430687, 0.85004661037528, 0.8500435012397405, 0.8500439889397429, 0.9395888340113149, 0.8500435012397405, 0.8500466103752528, 0.8500217741201669, 0.8500342582054136, 0.8501581668065336, 0.8500342582054136, 0.8500417475430876, 0, 0.8500346918991537, 0.8500385446354184, 0.850034691899154, 0, 0.8500283606119067, 0.8500338442906062, 0, 0.8500435012397405, 0.8500283606119067, 0.8500515836245333, 0.8500428371135431, 0.8500217741201677, 0.850045982817772, 0.8500338801020636, 0.8500417475430692, 0, 0.850034691899154, 0.850034691899154, 0.8500221276024458, 0.8500283606119067, 0.8500283606119067, 0.8500452735556078, 0.7999999999999999],
        [0, 0, 0, 0, 0, 0, 0, 0, 0.9999999885312639, 0.1499525244164741, 0.1499661557093941, 0.1499657417945868, 0.1499614553645816, 0.1499547264443922, 0.1499661557093941, 0.1499661198979364, 0.1499661557093941, 0.1499657417945868, 0.1499582524569313, 0, 0, 0, 0, 0, 0, 0.1499640163535537, 0.9884793349669105, 0, 0, 0, 0, 0, 0, 0, 0, 0, 0, 0.1499614553645816, 0, 0.149958252456912, 0, 0, 0, 0, 0.9999999862890697, 0.1499582524569313, 0, 0, 0, 0, 0, 0, 0.1499614553645816, 0, 0, 0, 0, 0, 0, 0, 0, 0.1499716393880933, 0, 0, 0.1499572200153556, 0, 0, 0.1499613282549941, 0, 0, 0, 0, 0, 0, 0, 0, 0, 0, 0.1499640163535537, 0, 0.1499661557093938, 0.149956011060256, 0.9884008247013522, 0.14995338962472, 0.1499540171821805, 0.149954017182231, 0.9883811350049594, 0.149962022387811, 0.1499540171821805, 0.1499655636997994, 0.149956011060256, 0.1499613282549945, 0, 0.1499688904543295, 0.149958252456912, 0, 0, 0.9999999998072822, 0.1499525244164741, 0.1499657417945864, 0.1499540173523323, 0.1499640163535518, 0.1499613282549945, 0.1499640163534993, 0.1499661557093938, 0.1499657417945868, 0.1499592139284901, 0.1499661198979364, 0, 0.1499613282549941, 0, 0.9999999991503277, 0, 0, 0.149958252456912, 0.1499761851250087, 0, 0.1499640163535284, 0, 0, 0, 0.149965308100846, 0.1499525244164748, 0.1499540171821789, 0.1499540171821797, 0, 0.1499533896247465, 0.1499640163534993, 0.9884271104498901, 0.149963322213126, 0.149958252456912, 0.1499582524569313, 0.1499484163754667, 0, 0.1499633222131257, 0, 0, 0, 0, 0, 0, 0, 0, 0, 0, 0, 0, 0, 0, 0, 0.9891100213383214, 0.1499657417945864, 0, 0, 0, 0, 0, 0, 0.9999999885860126, 0.1499657417945868, 0, 0, 0, 0, 0, 0.1499592139284901, 0.9884271648273177, 0, 0, 0, 0, 0, 0, 0, 0, 0, 0, 0, 0, 0, 0.08008283557353479, 0, 0, 0, 0.9999999991710548, 0, 0, 0, 0, 0, 0, 0.1499582524569124, 0, 0, 0.1499778723975542, 0, 0, 0, 0, 0, 0.149958252456912, 0, 0, 0, 0, 0, 0, 0, 0, 0, 0.1499640163535518, 0.2374179278028016, 0.9999999866167134, 0.149965308100846, 0.1499716393881001, 0, 0, 0.1499582524569124, 0, 0.1499613286091404, 0.1499613286091404, 0, 0.1499640163535284, 0.1499770327842135, 0.1499614553645816, 0, 0.1499513957753726, 0.149954017182231, 0.1499648941879641, 0.1499620115501866, 0.1499612211802109, 0, 0, 0, 0, 0, 0, 0, 0, 0, 0, 0, 0, 0, 0, 0, 0, 0, 0, 0, 0, 0, 0, 0, 0, 0, 0.1499657419952988, 0, 0, 0.1499525244164748, 0, 0, 0, 0, 0, 0, 0, 0, 0, 0, 0, 0, 0, 0, 0, 0, 0, 0.9999999885421383, 0, 0, 0, 0, 0, 0, 0.1499582526377016, 0.1499640165189219, 0.1499614557671075, 0, 0.1499648945730627, 0, 0.9951033122788837, 0.1499540175331749, 0.1499653084971064, 0.1499560114472208, 0.1499525247985878, 0.1499572203756624, 0.1499547268138158, 0.1499657421850428, 0, 0.1499563117585043, 0, 0.1499641572341425, 0.1499657421850428, 0.1499633226033162, 0.1499655640961752, 0, 0, 0, 0, 0, 0, 0, 0, 0, 0, 0, 0, 0, 0.05359408340666627, 0, 0, 0, 0, 0, 0, 0, 0.149962022387811, 0, 0, 0, 0, 0, 0, 0, 0, 0, 0, 0, 0, 0, 0.1499592139284901, 0, 0, 0, 0.1499661557093941, 0.1499540171821797, 0.1499633222131257, 0.1499661557093938, 0, 0.149962022387811, 0, 0, 0, 0.9999999896084967, 0.1499559544773993, 0, 0, 0.1499648941879641, 0, 0, 0.1499655636997994, 0.1499661198979361, 0.1499661557093938, 0, 0.1499657417945864, 0, 0.149954017182231, 0, 0.1499525244164741, 0.149963322213126, 0.1499640163535287, 0.1499571628864569, 0.149964156850977, 0.1499648941879641, 0.149954017182231, 0.1499716393880998, 0.1499533896247208, 0, 0.1499559544773993, 0, 0.1498418331934671, 0.1499564987602595, 0, 0, 0, 0.9999999888726938, 0, 0, 0.1499572201855227, 0, 0.1499525245801023, 0, 0.1499640163535518, 0, 0, 0.1499525244164748, 0, 0, 0.1474998702587763, 0.1499657417945864, 0.1499648941879641, 0, 0.1499782258798323, 0.1499533896247208, 0, 0, 0, 0.1499582524569313, 0, 0, 0, 0.1499640163535537, 0, 0, 0, 0, 0, 0, 0, 0.149965308100846, 0, 0.1499640163535518, 0, 0, 0, 0, 0.149963322213126, 0, 0.1499582524569313, 0.9895313390417123, 0.9999999886603713, 0, 0.1499614553645816, 0, 0.1499563113842511, 0.149963322213126, 0, 0, 0.1499661198979361, 0.9896542399759808, 0.1499533896247208, 0.1499641568509774, 0.9996825330527811, 0.9996753193785205, 0.149958252456912, 0.1499612211802109, 0.1499806687985982, 0, 0.1499661557093938, 0.149965563699799, 0.1499564987602595, 0.149963322213126, 0.1499612211802109, 0.1499661557093941, 0.08359155051202793, 0.1499564029914696, 0.149965308100846, 0.1499716393881001, 0, 0.1499564987602595, 0, 0.1499640163535537, 0, 0.1499640163535284, 0, 0, 0, 0.1499571628864562, 0, 0, 0, 0, 0, 0, 0, 0, 0, 0, 0.149954017182231, 0, 0, 0, 0, 0, 0, 0, 0, 0, 0, 0, 0, 0, 0, 0, 0, 0, 0.4210174782809026, 0, 0, 0, 0, 0.2671385450220751, 0, 0, 0, 0, 0.1499582524569313, 0, 0, 0, 0, 0, 0.149962022387811, 0, 0, 0, 0.1499540171821789, 0.1499559544774001, 0.149963322213126, 0, 0, 0, 0, 0.149958252456912, 0.149963322213126, 0.1499640163535518, 0, 0.1499640163535522, 0.1499572200153556, 0.1499657417945864, 0.149963322213126, 0, 0, 0.1499640163535518, 0.1499533896247389, 0.1499648941879641, 0.149958252456912, 0, 0.1499778723975549, 0.1499770327842135, 0, 0.149958252456912, 0, 0, 0.1499525244164748, 0, 0.1499806687985982, 0.1499806687985982, 0.1499655636997994, 0.149962022387811, 0.1499533896247465, 0, 0.1499716393880933, 0, 0.1499612211802103, 0.1499640163535537, 0, 0, 0, 0.003510241154452864, 0.1499661198979364, 0.1499655636997994, 0.1499533896247389, 0.1499640165597589, 0.1499640163535287, 0.149962022387811, 0.1499770327842135, 0, 0.1499806687985982, 0.1498418331934671, 0.1499560110602575, 0.1499716393881001, 0, 0.1499612211802109, 0, 0.9999999871254178, 0.1499613282549945, 0.1499612211802027, 0.1499716393881001, 0.1499620223878034, 0.9884294102340374, 0.149963322213126, 0.149962022387811, 0.1499540171821805, 0, 0.149954726444393, 0, 0.1499540171821805, 0, 0.07513556390700771, 0, 0.1499614553645816, 0.1499484163754667, 0, 0.1499657417945864, 0.1499661198979364, 0.1499640163535287, 0.1499657417945864, 0.1499782258798331, 0.1499648941879644, 0.98837063821313, 0.1498418331934671, 0.3669989356931657, 0.149954017182231, 0, 0.9883633004970737, 0.1499778723975549, 0.1499640163535537, 0.1499613282549945, 0.1499560110602571, 0.1499640163535287, 0.1499778723975549, 0.1499563113842504, 0, 0.1499640165597593, 0.149963322213126, 0, 0.1499582524569308, 0.1499640163535287, 0.1499778723975519, 0.1499582524569124, 0, 0, 0, 0, 0, 0, 0, 0, 0, 0, 0, 0, 0, 0, 0, 0, 0.1499582524569124, 0, 0.1499657417945868, 0, 0.1499640163535537, 0, 0.1499533896247389, 0, 0.1499613282549941, 0, 0, 0, 0.1499640163535287, 0.1499806687985982, 0, 0.1499533896247389, 0, 0, 0.1499560110602571, 0.149956011060256, 0, 0, 0, 0, 0.149962022387811, 0, 0, 0, 0, 0.1499633222131257, 0.1499716393880998, 0.1499641568509774, 0, 0.1499657417945864, 0.1499661198979364, 0.1499661557093938, 0.1499716393880998, 0.1499620223878116, 0, 0.1499640163535518, 0, 0.9999999885062569, 0.149965563699799, 0.149963322213126, 0, 0.1499640163535287, 0.1499657417945864, 0.1499484163754675, 0.1499778723975542, 0.1499657417945864, 0.1499782258798331, 0.1499613282549941, 0.1499582524569124, 0.149958252456912, 0.1499661198979364, 0, 0, 0.1499612211802027, 0.1499564987602595, 0.1499648941879641, 0.1499571628864562, 0.1498418331934664, 0.1499661198979364, 0.149963322213126, 0.149963322213126, 0.149963322213126, 0, 0.1499547264443922, 0.1499560110602571, 0.1499641568509774, 0.1499582524568882, 0.1499661198979364, 0.1499661557093938, 0.1499560110602571, 0.1499661557093933, 0.1499661198979361, 0.149977032784213, 0.1499661557093938, 0.430012992269089, 0.149958252456912, 0, 0, 0.1499661198979361, 0, 0.149965308100846, 0, 0, 0.149963322213126, 0.1499782258798331, 0.1499560110602571, 0.1499582524569124, 0.1499572200153556, 0.1498418331934664, 0.1499657417945868, 0.9884109025004715, 0.149965308100846, 0.9999999888907908, 0, 0.1499559544773993, 0, 0, 0, 0, 0, 0.149956011060256, 0, 0, 0, 0, 0, 0, 0, 0, 0, 0.1499582524569124, 0.1499560110602571, 0, 0, 0, 0, 0, 0, 0, 0.149956011060256, 0.9884169107083463, 0.1499484163754667, 0.1499612211802027, 0, 0.149954726444393, 0.1499614553645816, 0, 0.1499620223878034, 0.1499612211802109, 0.1499612211802027, 0.149962022387811, 0.9885657994013922, 0, 0, 0.1499640163535287, 0.1499716393881001, 0.1499582524569313, 0.14995338962472, 0.1499564987602595, 0.1499560110602571, 0.06041116598868512, 0.1499564987602595, 0.1499533896247472, 0.1499782258798331, 0.1499657417945864, 0.1498418331934664, 0.1499657417945864, 0.1499582524569124, 0, 0.1499653081008463, 0.1499614553645816, 0.149965308100846, 0, 0.1499716393880933, 0.1499661557093938, 0, 0.1499564987602595, 0.1499716393880933, 0.1499484163754667, 0.1499571628864569, 0.1499782258798323, 0.149954017182228, 0.1499661198979364, 0.1499582524569308, 0, 0.149965308100846, 0.149965308100846, 0.1499778723975542, 0.1499716393880933, 0.1499716393880933, 0.1499547264443922, 0.2000000000000001] 
        ],
       "original name":"vulVul_marble_Fox4"
      }
    },
   "attributes":{
     "Global MG94xREV":{
       "attribute type":"branch length",
       "display order":1
      },
     "Nucleotide GTR":{
       "attribute type":"branch length",
       "display order":0
      },
     "Posterior prob omega class by site":{
       "attribute type":"branch annotations",
       "display order":-1
      },
     "original name":{
       "attribute type":"node label",
       "display order":-1
      }
    }
  },
 "data partitions":{
   "0":{
     "coverage":      [
[0, 1, 2, 3, 4, 5, 6, 7, 8, 9, 10, 11, 12, 13, 14, 15, 16, 17, 18, 19, 20, 21, 22, 23, 24, 25, 26, 27, 28, 29, 30, 31, 32, 33, 34, 35, 36, 37, 38, 39, 40, 41, 42, 43, 44, 45, 46, 47, 48, 49, 50, 51, 52, 53, 54, 55, 56, 57, 58, 59, 60, 61, 62, 63, 64, 65, 66, 67, 68, 69, 70, 71, 72, 73, 74, 75, 76, 77, 78, 79, 80, 81, 82, 83, 84, 85, 86, 87, 88, 89, 90, 91, 92, 93, 94, 95, 96, 97, 98, 99, 100, 101, 102, 103, 104, 105, 106, 107, 108, 109, 110, 111, 112, 113, 114, 115, 116, 117, 118, 119, 120, 121, 122, 123, 124, 125, 126, 127, 128, 129, 130, 131, 132, 133, 134, 135, 136, 137, 138, 139, 140, 141, 142, 143, 144, 145, 146, 147, 148, 149, 150, 151, 152, 153, 154, 155, 156, 157, 158, 159, 160, 161, 162, 163, 164, 165, 166, 167, 168, 169, 170, 171, 172, 173, 174, 175, 176, 177, 178, 179, 180, 181, 182, 183, 184, 185, 186, 187, 188, 189, 190, 191, 192, 193, 194, 195, 196, 197, 198, 199, 200, 201, 202, 203, 204, 205, 206, 207, 208, 209, 210, 211, 212, 213, 214, 215, 216, 217, 218, 219, 220, 221, 222, 223, 224, 225, 226, 227, 228, 229, 230, 231, 232, 233, 234, 235, 236, 237, 238, 239, 240, 241, 242, 243, 244, 245, 246, 247, 248, 249, 250, 251, 252, 253, 254, 255, 256, 257, 258, 259, 260, 261, 262, 263, 264, 265, 266, 267, 268, 269, 270, 271, 272, 273, 274, 275, 276, 277, 278, 279, 280, 281, 282, 283, 284, 285, 286, 287, 288, 289, 290, 291, 292, 293, 294, 295, 296, 297, 298, 299, 300, 301, 302, 303, 304, 305, 306, 307, 308, 309, 310, 311, 312, 313, 314, 315, 316, 317, 318, 319, 320, 321, 322, 323, 324, 325, 326, 327, 328, 329, 330, 331, 332, 333, 334, 335, 336, 337, 338, 339, 340, 341, 342, 343, 344, 345, 346, 347, 348, 349, 350, 351, 352, 353, 354, 355, 356, 357, 358, 359, 360, 361, 362, 363, 364, 365, 366, 367, 368, 369, 370, 371, 372, 373, 374, 375, 376, 377, 378, 379, 380, 381, 382, 383, 384, 385, 386, 387, 388, 389, 390, 391, 392, 393, 394, 395, 396, 397, 398, 399, 400, 401, 402, 403, 404, 405, 406, 407, 408, 409, 410, 411, 412, 413, 414, 415, 416, 417, 418, 419, 420, 421, 422, 423, 424, 425, 426, 427, 428, 429, 430, 431, 432, 433, 434, 435, 436, 437, 438, 439, 440, 441, 442, 443, 444, 445, 446, 447, 448, 449, 450, 451, 452, 453, 454, 455, 456, 457, 458, 459, 460, 461, 462, 463, 464, 465, 466, 467, 468, 469, 470, 471, 472, 473, 474, 475, 476, 477, 478, 479, 480, 481, 482, 483, 484, 485, 486, 487, 488, 489, 490, 491, 492, 493, 494, 495, 496, 497, 498, 499, 500, 501, 502, 503, 504, 505, 506, 507, 508, 509, 510, 511, 512, 513, 514, 515, 516, 517, 518, 519, 520, 521, 522, 523, 524, 525, 526, 527, 528, 529, 530, 531, 532, 533, 534, 535, 536, 537, 538, 539, 540, 541, 542, 543, 544, 545, 546, 547, 548, 549, 550, 551, 552, 553, 554, 555, 556, 557, 558, 559, 560, 561, 562, 563, 564, 565, 566, 567, 568, 569, 570, 571, 572, 573, 574, 575, 576, 577, 578, 579, 580, 581, 582, 583, 584, 585, 586, 587, 588, 589, 590, 591, 592, 593, 594, 595, 596, 597, 598, 599, 600, 601, 602, 603, 604, 605, 606, 607, 608, 609, 610, 611, 612, 613, 614, 615, 616, 617, 618, 619, 620, 621, 622, 623, 624, 625, 626, 627, 628, 629, 630, 631, 632, 633, 634, 635, 636, 637, 638, 639, 640, 641, 642, 643, 644, 645, 646, 647, 648, 649, 650, 651, 652, 653, 654, 655, 656, 657, 658, 659, 660, 661, 662, 663, 664, 665, 666, 667, 668, 669, 670, 671, 672, 673, 674, 675, 676, 677, 678, 679, 680, 681, 682, 683, 684, 685, 686, 687, 688, 689, 690, 691, 692, 693, 694, 695, 696, 697, 698, 699, 700, 701, 702, 703, 704, 705, 706, 707, 708, 709, 710, 711, 712, 713, 714, 715, 716, 717, 718, 719, 720, 721, 722, 723, 724, 725, 726, 727, 728, 729, 730, 731, 732, 733, 734, 735, 736, 737, 738, 739, 740, 741, 742, 743, 744, 745, 746, 747, 748, 749, 750, 751, 752, 753, 754, 755, 756, 757, 758, 759, 760, 761, 762, 763, 764, 765, 766, 767, 768, 769, 770, 771, 772, 773, 774, 775, 776, 777, 778, 779, 780, 781, 782, 783, 784, 785, 786, 787, 788, 789, 790, 791, 792, 793, 794, 795, 796, 797, 798, 799, 800, 801, 802, 803, 804, 805, 806, 807, 808, 809, 810, 811, 812] 
      ],
     "name":"meme.filter.default"
    }
  },
 "fits":{
   "Global MG94xREV":{
     "AIC-c":7570.998828662185,
     "Equilibrium frequencies":      [
[0.04336847371703587],
      [0.01766571417958401],
      [0.02604536035013034],
      [0.03874212757582737],
      [0.02217977988230713],
      [0.009034711586195641],
      [0.0133202833765934],
      [0.01981374459730105],
      [0.01736900584164207],
      [0.007075090877856819],
      [0.01043112605301079],
      [0.01551616145342594],
      [0.02760069933325638],
      [0.01124286892730583],
      [0.01657586948391685],
      [0.02465638568993561],
      [0.02767259558494806],
      [0.01127215514662855],
      [0.01661904747988118],
      [0.02472061238542499],
      [0.01415249434072549],
      [0.005764877075976665],
      [0.008499418664405999],
      [0.01264277237059373],
      [0.01108283121754307],
      [0.004514480492606749],
      [0.006655902502909483],
      [0.009900566566693612],
      [0.0176114796083064],
      [0.007173860142504855],
      [0.01057674604114852],
      [0.01573276925159733],
      [0.03745525566969862],
      [0.01525702392713494],
      [0.02249411951383376],
      [0.03345970400085074],
      [0.01915560440539827],
      [0.007802843940759158],
      [0.01150408526521791],
      [0.01711217403010657],
      [0.0150007712692836],
      [0.006110414201927135],
      [0.009008859656615026],
      [0.01340055907990373],
      [0.0238373906569718],
      [0.009709922762804841],
      [0.01431577771259631],
      [0.02129452919954769],
      [0.01494594905134194],
      [0.03277749537904845],
      [0.01876504152173187],
      [0.007643752054864761],
      [0.01126952891188971],
      [0.01676327457000307],
      [0.005985829201078596],
      [0.008825178362536833],
      [0.01312733559469152],
      [0.02335137101295337],
      [0.009511947519938039],
      [0.0140238938697778],
      [0.0208603558602742] 
      ],
     "Log Likelihood":-3756.401804098847,
     "Rate Distributions":{
       "non-synonymous/synonymous rate ratio for *test*":        [
[0.6597542482941845, 1] 
        ]
      },
     "display order":1,
     "estimated parameters":29
    },
   "Nucleotide GTR":{
     "AIC-c":7748.365916316081,
     "Equilibrium frequencies":      [
[0.3339395635142698],
      [0.19023503077784],
      [0.2103805260212647],
      [0.2654448796866256] 
      ],
     "Log Likelihood":-3847.15475025535,
     "Rate Distributions":{
       "Substitution rate from nucleotide A to nucleotide C":0.2762983903603388,
       "Substitution rate from nucleotide A to nucleotide G":1,
       "Substitution rate from nucleotide A to nucleotide T":0.0485005131020339,
       "Substitution rate from nucleotide C to nucleotide G":0.1094557150490797,
       "Substitution rate from nucleotide C to nucleotide T":1.087928418984055,
       "Substitution rate from nucleotide G to nucleotide T":0.1570714189122814
      },
     "display order":0,
     "estimated parameters":27
    }
  },
 "input":{
   "file name":"/home/morrillk/species-x/dw/analysis/2025-03-10_hyphy-analysis/data/res/FormBio007933/FormBio007933.t1.cds.aln.fa",
   "number of sequences":11,
   "number of sites":813,
   "partition count":1,
   "trees":{
     "0":"(vulVul_marble_Fox4,((chrBra_SAMN27257233,speVen_SAMN27257238)Node5,DireGB,lupMes_SAMEA5411047,lycPic_SAMN09924608,cuoAlp_SAMN10180424,(canRuf_SAMN02921317,canLup_SAMN02921310,canBai_SAMN02921314)Node16)Node4,uroCin_SAMN04495241)"
    }
  },
 "runtime":"2.5.64",
 "substitutions":{
   "0":{
     "0":null,
     "1":{
       "canLup_SAMN02921310":"ANC",
       "root":"ACC",
       "uroCin_SAMN04495241":"ACT"
      },
     "10":{
       "cuoAlp_SAMN10180424":"NNN",
       "root":"AAA"
      },
     "100":{
       "canBai_SAMN02921314":"NCT",
       "canLup_SAMN02921310":"NNT",
       "canRuf_SAMN02921317":"NNT",
       "root":"CCT",
       "uroCin_SAMN04495241":"NCT"
      },
     "101":{
       "DireGB":"NTT",
       "canLup_SAMN02921310":"NNT",
       "canRuf_SAMN02921317":"NNT",
       "root":"GTT"
      },
     "102":{
       "canLup_SAMN02921310":"CNT",
       "canRuf_SAMN02921317":"CNN",
       "root":"CAT"
      },
     "103":{
       "canBai_SAMN02921314":"NNN",
       "canLup_SAMN02921310":"NNG",
       "canRuf_SAMN02921317":"NTG",
       "root":"GTG"
      },
     "104":{
       "canBai_SAMN02921314":"NNN",
       "canRuf_SAMN02921317":"ANA",
       "root":"AAA"
      },
     "105":{
       "canRuf_SAMN02921317":"GNA",
       "root":"GAA"
      },
     "106":{
       "canBai_SAMN02921314":"GAN",
       "canLup_SAMN02921310":"GAN",
       "canRuf_SAMN02921317":"GNN",
       "root":"GAC"
      },
     "107":{
       "canRuf_SAMN02921317":"TNT",
       "root":"TTT"
      },
     "108":null,
     "109":{
       "canBai_SAMN02921314":"NNT",
       "canLup_SAMN02921310":"NNT",
       "canRuf_SAMN02921317":"NAT",
       "root":"CAT"
      },
     "11":{
       "cuoAlp_SAMN10180424":"NNN",
       "root":"GAA"
      },
     "110":null,
     "111":{
       "root":"ATT",
       "vulVul_marble_Fox4":"GTT"
      },
     "112":null,
     "113":null,
     "114":{
       "canBai_SAMN02921314":"ANA",
       "canLup_SAMN02921310":"ANA",
       "canRuf_SAMN02921317":"ANA",
       "root":"ACA"
      },
     "115":{
       "canBai_SAMN02921314":"NAG",
       "canLup_SAMN02921310":"NNG",
       "canRuf_SAMN02921317":"NAG",
       "cuoAlp_SAMN10180424":"CNG",
       "root":"CAG"
      },
     "116":{
       "canBai_SAMN02921314":"ANN",
       "canLup_SAMN02921310":"ANN",
       "canRuf_SAMN02921317":"ANN",
       "cuoAlp_SAMN10180424":"NCC",
       "root":"ACC",
       "uroCin_SAMN04495241":"ACT"
      },
     "117":{
       "canBai_SAMN02921314":"NTA",
       "canLup_SAMN02921310":"NNA",
       "canRuf_SAMN02921317":"NTA",
       "root":"GTA"
      },
     "118":null,
     "119":{
       "Node4":"TCT",
       "chrBra_SAMN27257233":"TCC",
       "root":"TCC"
      },
     "12":{
       "cuoAlp_SAMN10180424":"NNN",
       "root":"AAC"
      },
     "120":null,
     "121":{
       "canRuf_SAMN02921317":"ANN",
       "root":"AAG"
      },
     "122":{
       "canLup_SAMN02921310":"ANT",
       "canRuf_SAMN02921317":"ANN",
       "root":"AGT"
      },
     "123":{
       "canRuf_SAMN02921317":"NNN",
       "cuoAlp_SAMN10180424":"CNC",
       "root":"CCC"
      },
     "124":{
       "canRuf_SAMN02921317":"NNT",
       "cuoAlp_SAMN10180424":"NNT",
       "root":"CCT"
      },
     "125":{
       "canBai_SAMN02921314":"TNN",
       "canLup_SAMN02921310":"TNN",
       "canRuf_SAMN02921317":"TNN",
       "root":"TCG"
      },
     "126":{
       "root":"GGG",
       "uroCin_SAMN04495241":"GGN"
      },
     "127":{
       "canBai_SAMN02921314":"GNG",
       "canLup_SAMN02921310":"GNN",
       "canRuf_SAMN02921317":"NNG",
       "cuoAlp_SAMN10180424":"GNG",
       "root":"GTG"
      },
     "128":{
       "canLup_SAMN02921310":"ANN",
       "canRuf_SAMN02921317":"NNN",
       "lupMes_SAMEA5411047":"AAT",
       "root":"AGT"
      },
     "129":{
       "canLup_SAMN02921310":"GAN",
       "canRuf_SAMN02921317":"NAN",
       "root":"GAT"
      },
     "13":{
       "cuoAlp_SAMN10180424":"AGN",
       "root":"AGG"
      },
     "130":{
       "canRuf_SAMN02921317":"NNN",
       "root":"ACA"
      },
     "131":{
       "canLup_SAMN02921310":"ANT",
       "canRuf_SAMN02921317":"NNN",
       "root":"ACT"
      },
     "132":{
       "canRuf_SAMN02921317":"NNN",
       "root":"AGC"
      },
     "133":{
       "canBai_SAMN02921314":"TCN",
       "canLup_SAMN02921310":"TCN",
       "canRuf_SAMN02921317":"NNN",
       "root":"TCC",
       "uroCin_SAMN04495241":"TCT"
      },
     "134":{
       "canBai_SAMN02921314":"NAT",
       "canRuf_SAMN02921317":"NAT",
       "root":"GAT"
      },
     "135":{
       "canRuf_SAMN02921317":"NTG",
       "root":"GTG"
      },
     "136":null,
     "137":null,
     "138":null,
     "139":null,
     "14":{
       "canBai_SAMN02921314":"AAN",
       "cuoAlp_SAMN10180424":"NNN",
       "root":"AAA"
      },
     "140":null,
     "141":null,
     "142":null,
     "143":null,
     "144":null,
     "145":{
       "Node4":"CAG",
       "root":"CAA"
      },
     "146":null,
     "147":null,
     "148":null,
     "149":null,
     "15":{
       "canBai_SAMN02921314":"NTN",
       "cuoAlp_SAMN10180424":"NNN",
       "root":"TTT"
      },
     "150":{
       "Node4":"GAC",
       "canBai_SAMN02921314":"GAN",
       "canLup_SAMN02921310":"GAN",
       "canRuf_SAMN02921317":"GAN",
       "root":"GAA"
      },
     "151":{
       "canRuf_SAMN02921317":"NAA",
       "root":"GAA"
      },
     "152":null,
     "153":null,
     "154":null,
     "155":null,
     "156":null,
     "157":null,
     "158":{
       "canRuf_SAMN02921317":"AGN",
       "root":"AGC",
       "uroCin_SAMN04495241":"AAC"
      },
     "159":{
       "DireGB":"GNA",
       "root":"GAA"
      },
     "16":{
       "cuoAlp_SAMN10180424":"NNN",
       "root":"AAA"
      },
     "160":null,
     "161":null,
     "162":null,
     "163":null,
     "164":null,
     "165":{
       "canBai_SAMN02921314":"GAN",
       "canLup_SAMN02921310":"GAN",
       "canRuf_SAMN02921317":"GAN",
       "root":"GAC"
      },
     "166":{
       "chrBra_SAMN27257233":"AAA",
       "root":"GAA"
      },
     "167":{
       "canLup_SAMN02921310":"NAG",
       "root":"CAG"
      },
     "168":null,
     "169":null,
     "17":{
       "cuoAlp_SAMN10180424":"NAA",
       "root":"GAA"
      },
     "170":null,
     "171":{
       "canRuf_SAMN02921317":"CAN",
       "root":"CAG"
      },
     "172":null,
     "173":null,
     "174":null,
     "175":null,
     "176":null,
     "177":null,
     "178":null,
     "179":null,
     "18":{
       "canLup_SAMN02921310":"ANT",
       "canRuf_SAMN02921317":"ANT",
       "root":"ACT"
      },
     "180":{
       "Node5":"AAA",
       "canLup_SAMN02921310":"NAA",
       "root":"CAA"
      },
     "181":null,
     "182":null,
     "183":null,
     "184":{
       "root":"TTT",
       "vulVul_marble_Fox4":"CTT"
      },
     "185":null,
     "186":null,
     "187":null,
     "188":null,
     "189":null,
     "19":null,
     "190":null,
     "191":{
       "canRuf_SAMN02921317":"ANA",
       "root":"ACA"
      },
     "192":null,
     "193":null,
     "194":{
       "canRuf_SAMN02921317":"NTA",
       "root":"CTA"
      },
     "195":null,
     "196":null,
     "197":null,
     "198":null,
     "199":null,
     "2":null,
     "20":null,
     "200":{
       "canRuf_SAMN02921317":"ANN",
       "root":"ACA"
      },
     "201":null,
     "202":{
       "canRuf_SAMN02921317":"NAG",
       "root":"CAG",
       "vulVul_marble_Fox4":"CAA"
      },
     "203":null,
     "204":null,
     "205":null,
     "206":null,
     "207":null,
     "208":null,
     "209":null,
     "21":null,
     "210":{
       "root":"GTT",
       "uroCin_SAMN04495241":"GTN"
      },
     "211":{
       "DireGB":"GTT",
       "root":"GGG",
       "uroCin_SAMN04495241":"NNN"
      },
     "212":{
       "canBai_SAMN02921314":"ANN",
       "canLup_SAMN02921310":"ANN",
       "canRuf_SAMN02921317":"ANN",
       "lupMes_SAMEA5411047":"ATG",
       "lycPic_SAMN09924608":"ATG",
       "root":"ACG"
      },
     "213":{
       "canRuf_SAMN02921317":"AAN",
       "root":"AAG"
      },
     "214":{
       "DireGB":"NAT",
       "root":"TAT"
      },
     "215":null,
     "216":null,
     "217":{
       "canRuf_SAMN02921317":"ANA",
       "root":"ACA"
      },
     "218":{
       "root":"GAG",
       "uroCin_SAMN04495241":"GNN"
      },
     "219":{
       "canRuf_SAMN02921317":"CNT",
       "root":"CAT",
       "uroCin_SAMN04495241":"NNN"
      },
     "22":null,
     "220":{
       "canBai_SAMN02921314":"CAN",
       "canRuf_SAMN02921317":"CNT",
       "root":"CAT",
       "uroCin_SAMN04495241":"NNN"
      },
     "221":null,
     "222":{
       "canBai_SAMN02921314":"NNA",
       "root":"GTA"
      },
     "223":{
       "canRuf_SAMN02921317":"NAA",
       "root":"CAA"
      },
     "224":{
       "canBai_SAMN02921314":"ANC",
       "canLup_SAMN02921310":"AAN",
       "canRuf_SAMN02921317":"AAN",
       "root":"AAC"
      },
     "225":{
       "canBai_SAMN02921314":"CNG",
       "canRuf_SAMN02921317":"CNG",
       "root":"CAG"
      },
     "226":{
       "canBai_SAMN02921314":"NNT",
       "canLup_SAMN02921310":"NNT",
       "canRuf_SAMN02921317":"NNT",
       "root":"CGT"
      },
     "227":{
       "canRuf_SAMN02921317":"CNN",
       "root":"CCA"
      },
     "228":{
       "canBai_SAMN02921314":"GAN",
       "root":"GAG"
      },
     "229":{
       "canBai_SAMN02921314":"TNC",
       "root":"TTC"
      },
     "23":null,
     "230":{
       "root":"TCT",
       "speVen_SAMN27257238":"TCN"
      },
     "231":{
       "cuoAlp_SAMN10180424":"TCT",
       "root":"TCC"
      },
     "232":null,
     "233":null,
     "234":null,
     "235":null,
     "236":null,
     "237":null,
     "238":null,
     "239":null,
     "24":{
       "DireGB":"CAN",
       "root":"CAG"
      },
     "240":null,
     "241":null,
     "242":null,
     "243":null,
     "244":null,
     "245":null,
     "246":null,
     "247":null,
     "248":null,
     "249":null,
     "25":{
       "canRuf_SAMN02921317":"NTC",
       "root":"GTC"
      },
     "250":null,
     "251":null,
     "252":null,
     "253":null,
     "254":null,
     "255":null,
     "256":{
       "root":"GAA",
       "uroCin_SAMN04495241":"NAA"
      },
     "257":null,
     "258":null,
     "259":{
       "canRuf_SAMN02921317":"ANT",
       "root":"AGT"
      },
     "26":{
       "cuoAlp_SAMN10180424":"CGC",
       "root":"CAC"
      },
     "260":null,
     "261":null,
     "262":null,
     "263":null,
     "264":null,
     "265":null,
     "266":null,
     "267":null,
     "268":null,
     "269":null,
     "27":null,
     "270":null,
     "271":null,
     "272":null,
     "273":null,
     "274":null,
     "275":null,
     "276":null,
     "277":{
       "root":"CAG",
       "uroCin_SAMN04495241":"CAC"
      },
     "278":null,
     "279":null,
     "28":null,
     "280":null,
     "281":null,
     "282":null,
     "283":null,
     "284":{
       "root":"ACT",
       "uroCin_SAMN04495241":"ANN"
      },
     "285":{
       "root":"GTA",
       "uroCin_SAMN04495241":"GNN"
      },
     "286":{
       "root":"AAC",
       "uroCin_SAMN04495241":"NNN"
      },
     "287":{
       "root":"ATG",
       "uroCin_SAMN04495241":"NNN"
      },
     "288":{
       "root":"GAG",
       "uroCin_SAMN04495241":"NNN"
      },
     "289":{
       "canBai_SAMN02921314":"AGN",
       "canLup_SAMN02921310":"AGN",
       "lupMes_SAMEA5411047":"AGT",
       "root":"AGC",
       "speVen_SAMN27257238":"AGT",
       "uroCin_SAMN04495241":"NNN"
      },
     "29":null,
     "290":{
       "root":"GAA",
       "uroCin_SAMN04495241":"NNN",
       "vulVul_marble_Fox4":"AAA"
      },
     "291":{
       "root":"CCA",
       "uroCin_SAMN04495241":"NNN"
      },
     "292":{
       "root":"AAG",
       "uroCin_SAMN04495241":"NNN"
      },
     "293":{
       "root":"GCA",
       "uroCin_SAMN04495241":"NNN"
      },
     "294":{
       "root":"AGT",
       "uroCin_SAMN04495241":"NNN"
      },
     "295":{
       "root":"CAC",
       "uroCin_SAMN04495241":"NNN"
      },
     "296":{
       "root":"AGG",
       "uroCin_SAMN04495241":"NNN"
      },
     "297":{
       "root":"GAA",
       "uroCin_SAMN04495241":"NNN"
      },
     "298":{
       "root":"ATA",
       "uroCin_SAMN04495241":"NNN"
      },
     "299":{
       "root":"AGA",
       "uroCin_SAMN04495241":"NNN"
      },
     "3":null,
     "30":null,
     "300":{
       "root":"ATA",
       "uroCin_SAMN04495241":"NNN"
      },
     "301":{
       "root":"ATT",
       "uroCin_SAMN04495241":"NNN"
      },
     "302":{
       "root":"GAA",
       "uroCin_SAMN04495241":"NNN"
      },
     "303":{
       "root":"GAT",
       "uroCin_SAMN04495241":"NNN"
      },
     "304":{
       "root":"AAT",
       "uroCin_SAMN04495241":"NNN"
      },
     "305":{
       "lycPic_SAMN09924608":"CTG",
       "root":"TTG",
       "uroCin_SAMN04495241":"NNG"
      },
     "306":null,
     "307":null,
     "308":null,
     "309":null,
     "31":null,
     "310":null,
     "311":{
       "root":"GAC",
       "uroCin_SAMN04495241":"GAT"
      },
     "312":null,
     "313":null,
     "314":null,
     "315":null,
     "316":null,
     "317":null,
     "318":{
       "Node5":"AAT",
       "canLup_SAMN02921310":"ANT",
       "root":"AGT"
      },
     "319":null,
     "32":null,
     "320":null,
     "321":null,
     "322":null,
     "323":null,
     "324":null,
     "325":null,
     "326":{
       "DireGB":"NTT",
       "root":"CTT"
      },
     "327":null,
     "328":null,
     "329":null,
     "33":null,
     "330":null,
     "331":null,
     "332":null,
     "333":null,
     "334":null,
     "335":null,
     "336":null,
     "337":null,
     "338":null,
     "339":null,
     "34":null,
     "340":{
       "DireGB":"GNN",
       "root":"GAC"
      },
     "341":null,
     "342":null,
     "343":{
       "cuoAlp_SAMN10180424":"NNN",
       "root":"ATG"
      },
     "344":{
       "cuoAlp_SAMN10180424":"NNN",
       "root":"AAA"
      },
     "345":{
       "cuoAlp_SAMN10180424":"NNN",
       "root":"CCT"
      },
     "346":{
       "cuoAlp_SAMN10180424":"NNN",
       "root":"GAT"
      },
     "347":{
       "cuoAlp_SAMN10180424":"NAA",
       "root":"AAA"
      },
     "348":null,
     "349":{
       "cuoAlp_SAMN10180424":"NNT",
       "root":"CTT"
      },
     "35":null,
     "350":null,
     "351":null,
     "352":null,
     "353":{
       "Node4":"ACA",
       "root":"ATA"
      },
     "354":{
       "canBai_SAMN02921314":"GGN",
       "canRuf_SAMN02921317":"GGN",
       "root":"GGA"
      },
     "355":null,
     "356":{
       "root":"CAA",
       "vulVul_marble_Fox4":"CAG"
      },
     "357":{
       "canLup_SAMN02921310":"GAN",
       "root":"GAG"
      },
     "358":null,
     "359":null,
     "36":null,
     "360":{
       "chrBra_SAMN27257233":"NNT",
       "root":"AAT"
      },
     "361":{
       "chrBra_SAMN27257233":"TTN",
       "root":"TTT"
      },
     "362":{
       "chrBra_SAMN27257233":"NAN",
       "root":"AAA"
      },
     "363":{
       "canRuf_SAMN02921317":"GAN",
       "root":"GAT",
       "uroCin_SAMN04495241":"GAC"
      },
     "364":{
       "canLup_SAMN02921310":"GAN",
       "root":"GAA"
      },
     "365":null,
     "366":{
       "chrBra_SAMN27257233":"NNN",
       "root":"CCA"
      },
     "367":{
       "chrBra_SAMN27257233":"NNN",
       "root":"CCC"
      },
     "368":{
       "canLup_SAMN02921310":"ANT",
       "chrBra_SAMN27257233":"NNN",
       "root":"AGT"
      },
     "369":{
       "chrBra_SAMN27257233":"NNN",
       "root":"GAT"
      },
     "37":{
       "canBai_SAMN02921314":"AAN",
       "root":"AAC"
      },
     "370":{
       "chrBra_SAMN27257233":"NNN",
       "root":"GTA"
      },
     "371":{
       "canRuf_SAMN02921317":"NGC",
       "chrBra_SAMN27257233":"NNN",
       "root":"TGC"
      },
     "372":{
       "chrBra_SAMN27257233":"NNN",
       "root":"ATT"
      },
     "373":{
       "chrBra_SAMN27257233":"NNN",
       "root":"GAG"
      },
     "374":{
       "chrBra_SAMN27257233":"NNN",
       "root":"CCA"
      },
     "375":{
       "canRuf_SAMN02921317":"TAN",
       "chrBra_SAMN27257233":"NNN",
       "root":"TAT"
      },
     "376":{
       "canRuf_SAMN02921317":"GGN",
       "chrBra_SAMN27257233":"NNN",
       "root":"GGC"
      },
     "377":{
       "chrBra_SAMN27257233":"NNN",
       "root":"TCA"
      },
     "378":{
       "canRuf_SAMN02921317":"GGN",
       "chrBra_SAMN27257233":"NNN",
       "root":"GGA"
      },
     "379":{
       "canRuf_SAMN02921317":"ANN",
       "chrBra_SAMN27257233":"NNG",
       "root":"ATG"
      },
     "38":null,
     "380":{
       "canRuf_SAMN02921317":"NNN",
       "chrBra_SAMN27257233":"NNN",
       "root":"CTG"
      },
     "381":{
       "canRuf_SAMN02921317":"TNT",
       "chrBra_SAMN27257233":"NNN",
       "root":"TGT"
      },
     "382":{
       "canRuf_SAMN02921317":"TCN",
       "chrBra_SAMN27257233":"NNN",
       "cuoAlp_SAMN10180424":"TCG",
       "root":"TCC"
      },
     "383":{
       "canRuf_SAMN02921317":"CAN",
       "chrBra_SAMN27257233":"NNN",
       "root":"CAA"
      },
     "384":{
       "canRuf_SAMN02921317":"NTC",
       "root":"CTC"
      },
     "385":{
       "canRuf_SAMN02921317":"AAN",
       "chrBra_SAMN27257233":"AAN",
       "root":"AAT",
       "uroCin_SAMN04495241":"AGT"
      },
     "386":{
       "canRuf_SAMN02921317":"NNC",
       "root":"ACC"
      },
     "387":null,
     "388":{
       "canRuf_SAMN02921317":"CNN",
       "root":"CAC",
       "uroCin_SAMN04495241":"NAC"
      },
     "389":null,
     "39":{
       "canBai_SAMN02921314":"ANA",
       "root":"ACA"
      },
     "390":{
       "canRuf_SAMN02921317":"ANT",
       "root":"AGT",
       "uroCin_SAMN04495241":"ANT"
      },
     "391":null,
     "392":{
       "canBai_SAMN02921314":"NTT",
       "canRuf_SAMN02921317":"NTT",
       "root":"GTT"
      },
     "393":null,
     "394":null,
     "395":{
       "canBai_SAMN02921314":"ANT",
       "canRuf_SAMN02921317":"ANT",
       "root":"AGT"
      },
     "396":null,
     "397":null,
     "398":{
       "lycPic_SAMN09924608":"CTT",
       "root":"CCT"
      },
     "399":{
       "canBai_SAMN02921314":"NNA",
       "root":"GAA"
      },
     "4":null,
     "40":null,
     "400":{
       "canBai_SAMN02921314":"NNN",
       "root":"GAG"
      },
     "401":{
       "canBai_SAMN02921314":"NNN",
       "canLup_SAMN02921310":"AAN",
       "canRuf_SAMN02921317":"AAN",
       "root":"AAG"
      },
     "402":{
       "canBai_SAMN02921314":"NNN",
       "canRuf_SAMN02921317":"NTG",
       "root":"TTG"
      },
     "403":{
       "DireGB":"GGN",
       "canBai_SAMN02921314":"NNN",
       "canRuf_SAMN02921317":"NNN",
       "root":"GGC"
      },
     "404":null,
     "405":{
       "root":"TCC",
       "vulVul_marble_Fox4":"TCA"
      },
     "406":null,
     "407":{
       "canRuf_SAMN02921317":"ANT",
       "root":"ACT"
      },
     "408":null,
     "409":null,
     "41":{
       "DireGB":"TNA",
       "root":"TCA"
      },
     "410":null,
     "411":{
       "canRuf_SAMN02921317":"NTC",
       "root":"GTC"
      },
     "412":null,
     "413":null,
     "414":null,
     "415":null,
     "416":null,
     "417":null,
     "418":null,
     "419":{
       "canRuf_SAMN02921317":"AAN",
       "root":"AAG"
      },
     "42":{
       "canBai_SAMN02921314":"NAG",
       "root":"CAG"
      },
     "420":null,
     "421":{
       "canRuf_SAMN02921317":"NTT",
       "root":"GTT"
      },
     "422":null,
     "423":null,
     "424":null,
     "425":null,
     "426":{
       "canRuf_SAMN02921317":"GNT",
       "root":"GAT"
      },
     "427":null,
     "428":{
       "canRuf_SAMN02921317":"ANT",
       "root":"ACT"
      },
     "429":{
       "Node4":"ACA",
       "canRuf_SAMN02921317":"ANA",
       "root":"GCA"
      },
     "43":null,
     "430":{
       "root":"GCA",
       "uroCin_SAMN04495241":"GTA"
      },
     "431":null,
     "432":{
       "canRuf_SAMN02921317":"AAN",
       "cuoAlp_SAMN10180424":"AAN",
       "root":"AAC"
      },
     "433":{
       "DireGB":"CAN",
       "cuoAlp_SAMN10180424":"NNN",
       "root":"CAG"
      },
     "434":{
       "DireGB":"AGN",
       "cuoAlp_SAMN10180424":"NNN",
       "root":"AGA"
      },
     "435":{
       "DireGB":"NNN",
       "canRuf_SAMN02921317":"GAN",
       "cuoAlp_SAMN10180424":"NNN",
       "root":"GAT"
      },
     "436":{
       "DireGB":"NNN",
       "canRuf_SAMN02921317":"GNG",
       "cuoAlp_SAMN10180424":"NGG",
       "root":"GGG"
      },
     "437":{
       "DireGB":"NNN",
       "canBai_SAMN02921314":"AAN",
       "canLup_SAMN02921310":"AAN",
       "canRuf_SAMN02921317":"AAN",
       "root":"AAG"
      },
     "438":{
       "DireGB":"NNN",
       "cuoAlp_SAMN10180424":"NTT",
       "root":"TTT"
      },
     "439":{
       "DireGB":"NNN",
       "Node4":"GGG",
       "root":"AGG"
      },
     "44":{
       "canBai_SAMN02921314":"NNA",
       "canLup_SAMN02921310":"NNA",
       "canRuf_SAMN02921317":"NNA",
       "chrBra_SAMN27257233":"CAA",
       "lupMes_SAMEA5411047":"CAA",
       "root":"CGA"
      },
     "440":{
       "DireGB":"NNN",
       "cuoAlp_SAMN10180424":"NNN",
       "root":"GGC"
      },
     "441":{
       "DireGB":"NNN",
       "root":"ATT"
      },
     "442":{
       "DireGB":"NNN",
       "root":"AAA",
       "vulVul_marble_Fox4":"ACA"
      },
     "443":{
       "DireGB":"NNN",
       "root":"AAA",
       "vulVul_marble_Fox4":"AAC"
      },
     "444":{
       "DireGB":"NNN",
       "canLup_SAMN02921310":"ANA",
       "root":"ACA"
      },
     "445":{
       "DireGB":"NNN",
       "root":"TCT"
      },
     "446":{
       "DireGB":"NNN",
       "cuoAlp_SAMN10180424":"NNN",
       "root":"TTA"
      },
     "447":{
       "DireGB":"NNN",
       "cuoAlp_SAMN10180424":"NNN",
       "root":"ATA"
      },
     "448":{
       "DireGB":"NNN",
       "cuoAlp_SAMN10180424":"NNN",
       "root":"AAA"
      },
     "449":{
       "DireGB":"NNN",
       "cuoAlp_SAMN10180424":"NNT",
       "root":"AAT"
      },
     "45":{
       "canRuf_SAMN02921317":"ANT",
       "root":"ACT"
      },
     "450":{
       "DireGB":"NNN",
       "canLup_SAMN02921310":"TGN",
       "cuoAlp_SAMN10180424":"TNN",
       "root":"TGT"
      },
     "451":{
       "DireGB":"NNN",
       "cuoAlp_SAMN10180424":"NNN",
       "root":"GAT"
      },
     "452":{
       "DireGB":"NNN",
       "cuoAlp_SAMN10180424":"NNN",
       "root":"TCT"
      },
     "453":{
       "cuoAlp_SAMN10180424":"NNN",
       "root":"AAA"
      },
     "454":{
       "canLup_SAMN02921310":"ANT",
       "cuoAlp_SAMN10180424":"NNN",
       "lycPic_SAMN09924608":"AAT",
       "root":"AGT"
      },
     "455":{
       "canBai_SAMN02921314":"NGG",
       "canLup_SAMN02921310":"NNG",
       "canRuf_SAMN02921317":"NGG",
       "cuoAlp_SAMN10180424":"NNN",
       "root":"CGG"
      },
     "456":{
       "cuoAlp_SAMN10180424":"NNG",
       "root":"AAG"
      },
     "457":{
       "canLup_SAMN02921310":"TNT",
       "root":"TAT"
      },
     "458":null,
     "459":{
       "canLup_SAMN02921310":"TNT",
       "root":"TGT"
      },
     "46":null,
     "460":null,
     "461":{
       "canLup_SAMN02921310":"NNC",
       "root":"GTC"
      },
     "462":{
       "canLup_SAMN02921310":"ANG",
       "root":"ATG"
      },
     "463":{
       "canLup_SAMN02921310":"NTA",
       "root":"GTA"
      },
     "464":null,
     "465":null,
     "466":null,
     "467":{
       "canLup_SAMN02921310":"NGC",
       "root":"TGC"
      },
     "468":{
       "Node5":"CAC",
       "root":"CAT"
      },
     "469":null,
     "47":null,
     "470":null,
     "471":null,
     "472":null,
     "473":null,
     "474":null,
     "475":null,
     "476":null,
     "477":null,
     "478":{
       "canBai_SAMN02921314":"NCA",
       "canLup_SAMN02921310":"NCA",
       "root":"CCA"
      },
     "479":null,
     "48":{
       "canRuf_SAMN02921317":"ATN",
       "root":"ATG"
      },
     "480":null,
     "481":null,
     "482":null,
     "483":null,
     "484":null,
     "485":null,
     "486":null,
     "487":null,
     "488":null,
     "489":null,
     "49":null,
     "490":{
       "canBai_SAMN02921314":"GCN",
       "canLup_SAMN02921310":"GCN",
       "canRuf_SAMN02921317":"GCN",
       "lupMes_SAMEA5411047":"GCA",
       "root":"GCG"
      },
     "491":null,
     "492":null,
     "493":{
       "canRuf_SAMN02921317":"GAN",
       "root":"GAC",
       "uroCin_SAMN04495241":"GAT"
      },
     "494":null,
     "495":null,
     "496":{
       "lycPic_SAMN09924608":"AGA",
       "root":"GGA"
      },
     "497":null,
     "498":null,
     "499":null,
     "5":null,
     "50":null,
     "500":null,
     "501":{
       "canRuf_SAMN02921317":"NTC",
       "cuoAlp_SAMN10180424":"GNC",
       "root":"GTC"
      },
     "502":null,
     "503":null,
     "504":null,
     "505":null,
     "506":{
       "canRuf_SAMN02921317":"ANT",
       "root":"ACT"
      },
     "507":null,
     "508":null,
     "509":null,
     "51":null,
     "510":{
       "canRuf_SAMN02921317":"TGN",
       "root":"TGG"
      },
     "511":null,
     "512":{
       "canLup_SAMN02921310":"NTT",
       "canRuf_SAMN02921317":"NTT",
       "root":"CTT"
      },
     "513":{
       "Node16":"ACA",
       "root":"ACG"
      },
     "514":{
       "canRuf_SAMN02921317":"NTG",
       "root":"GTG"
      },
     "515":null,
     "516":{
       "canRuf_SAMN02921317":"CCN",
       "root":"CCC"
      },
     "517":{
       "DireGB":"NGA",
       "canBai_SAMN02921314":"NGA",
       "canLup_SAMN02921310":"NGA",
       "canRuf_SAMN02921317":"NGA",
       "root":"GGA"
      },
     "518":{
       "canRuf_SAMN02921317":"NAN",
       "root":"GAT"
      },
     "519":{
       "canBai_SAMN02921314":"NTA",
       "canRuf_SAMN02921317":"ANA",
       "root":"ATA"
      },
     "52":{
       "canBai_SAMN02921314":"AAN",
       "root":"AAC"
      },
     "520":null,
     "521":null,
     "522":{
       "canRuf_SAMN02921317":"NTC",
       "root":"CTC",
       "vulVul_marble_Fox4":"CTT"
      },
     "523":{
       "canLup_SAMN02921310":"ANA",
       "canRuf_SAMN02921317":"ANN",
       "root":"ACA"
      },
     "524":{
       "canLup_SAMN02921310":"GAN",
       "root":"GAT"
      },
     "525":{
       "canLup_SAMN02921310":"NTT",
       "canRuf_SAMN02921317":"NTT",
       "root":"GTT"
      },
     "526":null,
     "527":{
       "canBai_SAMN02921314":"GTN",
       "canLup_SAMN02921310":"NTT",
       "root":"GTT"
      },
     "528":{
       "canBai_SAMN02921314":"CAN",
       "canLup_SAMN02921310":"CAN",
       "canRuf_SAMN02921317":"CAN",
       "root":"CAC"
      },
     "529":{
       "canBai_SAMN02921314":"NAA",
       "root":"GAA"
      },
     "53":null,
     "530":{
       "canBai_SAMN02921314":"NNN",
       "root":"GAT"
      },
     "531":{
       "canBai_SAMN02921314":"CNT",
       "lupMes_SAMEA5411047":"CAC",
       "root":"CAT"
      },
     "532":{
       "canBai_SAMN02921314":"NNN",
       "root":"TGG"
      },
     "533":{
       "canBai_SAMN02921314":"NNN",
       "canRuf_SAMN02921317":"NTT",
       "root":"GTT"
      },
     "534":{
       "canBai_SAMN02921314":"GNN",
       "root":"GGT"
      },
     "535":{
       "canBai_SAMN02921314":"NAG",
       "root":"GAG"
      },
     "536":{
       "canBai_SAMN02921314":"ANN",
       "root":"ACA"
      },
     "537":{
       "canBai_SAMN02921314":"NNN",
       "root":"ATA"
      },
     "538":{
       "canBai_SAMN02921314":"NTN",
       "root":"CTA"
      },
     "539":{
       "canBai_SAMN02921314":"NAA",
       "root":"CAA"
      },
     "54":null,
     "540":null,
     "541":{
       "canBai_SAMN02921314":"ANN",
       "root":"ACA"
      },
     "542":null,
     "543":{
       "canBai_SAMN02921314":"ANC",
       "root":"ACC"
      },
     "544":{
       "canBai_SAMN02921314":"ANN",
       "root":"AGT"
      },
     "545":{
       "canBai_SAMN02921314":"NNN",
       "root":"CAG"
      },
     "546":{
       "canBai_SAMN02921314":"NNN",
       "root":"TTA"
      },
     "547":{
       "canBai_SAMN02921314":"NNN",
       "root":"TTA"
      },
     "548":{
       "canBai_SAMN02921314":"AAN",
       "root":"AAT"
      },
     "549":{
       "canBai_SAMN02921314":"CTN",
       "root":"CTT"
      },
     "55":null,
     "550":{
       "canBai_SAMN02921314":"NNG",
       "root":"GGG"
      },
     "551":{
       "canBai_SAMN02921314":"ANT",
       "root":"AGT",
       "uroCin_SAMN04495241":"NGN"
      },
     "552":{
       "canBai_SAMN02921314":"NAC",
       "root":"TAC"
      },
     "553":{
       "canBai_SAMN02921314":"TCN",
       "root":"TCA"
      },
     "554":{
       "canBai_SAMN02921314":"NNN",
       "root":"TCT"
      },
     "555":{
       "canBai_SAMN02921314":"NTC",
       "root":"GTC"
      },
     "556":null,
     "557":null,
     "558":null,
     "559":{
       "canLup_SAMN02921310":"GAN",
       "canRuf_SAMN02921317":"GAT",
       "root":"GAA"
      },
     "56":null,
     "560":{
       "canRuf_SAMN02921317":"TTN",
       "root":"TTT"
      },
     "561":{
       "canRuf_SAMN02921317":"NNN",
       "root":"AAT"
      },
     "562":{
       "canBai_SAMN02921314":"GNT",
       "canRuf_SAMN02921317":"NNN",
       "root":"GGT"
      },
     "563":{
       "canRuf_SAMN02921317":"NNN",
       "root":"GTT",
       "uroCin_SAMN04495241":"NTT"
      },
     "564":{
       "canBai_SAMN02921314":"NTN",
       "canRuf_SAMN02921317":"NNN",
       "root":"GTA"
      },
     "565":{
       "canRuf_SAMN02921317":"NTT",
       "root":"CTT"
      },
     "566":{
       "canRuf_SAMN02921317":"CAN",
       "root":"CAA"
      },
     "567":{
       "canBai_SAMN02921314":"GNC",
       "canRuf_SAMN02921317":"NNN",
       "root":"GAC"
      },
     "568":{
       "canRuf_SAMN02921317":"NNN",
       "root":"TTA"
      },
     "569":{
       "canBai_SAMN02921314":"CNN",
       "canRuf_SAMN02921317":"NNN",
       "root":"CTG"
      },
     "57":null,
     "570":{
       "canBai_SAMN02921314":"NNN",
       "canRuf_SAMN02921317":"NNN",
       "root":"GCA"
      },
     "571":{
       "canBai_SAMN02921314":"NNN",
       "canRuf_SAMN02921317":"NNN",
       "root":"TAT"
      },
     "572":{
       "canBai_SAMN02921314":"NNN",
       "canRuf_SAMN02921317":"NNN",
       "root":"GTG"
      },
     "573":{
       "canBai_SAMN02921314":"TCN",
       "canRuf_SAMN02921317":"NNN",
       "root":"TCT"
      },
     "574":{
       "canBai_SAMN02921314":"NNN",
       "canRuf_SAMN02921317":"NNN",
       "root":"TCC",
       "vulVul_marble_Fox4":"TCT"
      },
     "575":{
       "canBai_SAMN02921314":"NNN",
       "canRuf_SAMN02921317":"NNN",
       "chrBra_SAMN27257233":"AAA",
       "root":"GAA",
       "uroCin_SAMN04495241":"AAA"
      },
     "576":{
       "canBai_SAMN02921314":"CNT",
       "canRuf_SAMN02921317":"NNN",
       "root":"CAT"
      },
     "577":{
       "canRuf_SAMN02921317":"NNN",
       "root":"TCC"
      },
     "578":{
       "canRuf_SAMN02921317":"NNN",
       "root":"TAT"
      },
     "579":{
       "canRuf_SAMN02921317":"NNN",
       "root":"CTC"
      },
     "58":null,
     "580":{
       "canRuf_SAMN02921317":"NNN",
       "cuoAlp_SAMN10180424":"AAA",
       "root":"AGA"
      },
     "581":{
       "canRuf_SAMN02921317":"NNN",
       "root":"GAT"
      },
     "582":{
       "canRuf_SAMN02921317":"NNN",
       "root":"CTT"
      },
     "583":{
       "canBai_SAMN02921314":"CNT",
       "canRuf_SAMN02921317":"NNN",
       "root":"CCT"
      },
     "584":{
       "canRuf_SAMN02921317":"NNN",
       "root":"CAG"
      },
     "585":{
       "canRuf_SAMN02921317":"NNN",
       "root":"AGG"
      },
     "586":{
       "canRuf_SAMN02921317":"NNN",
       "root":"CAG"
      },
     "587":{
       "canRuf_SAMN02921317":"NNN",
       "root":"CCT"
      },
     "588":{
       "canRuf_SAMN02921317":"NNN",
       "root":"CAG"
      },
     "589":{
       "canRuf_SAMN02921317":"NNN",
       "cuoAlp_SAMN10180424":"CAA",
       "root":"AAA"
      },
     "59":null,
     "590":{
       "canRuf_SAMN02921317":"NNN",
       "root":"ATG"
      },
     "591":{
       "canRuf_SAMN02921317":"NNN",
       "root":"AAC"
      },
     "592":{
       "canRuf_SAMN02921317":"NNN",
       "root":"AGC"
      },
     "593":{
       "canRuf_SAMN02921317":"NNN",
       "root":"ATA"
      },
     "594":{
       "canRuf_SAMN02921317":"NNN",
       "root":"GAA"
      },
     "595":{
       "canRuf_SAMN02921317":"NNN",
       "root":"TTT"
      },
     "596":{
       "canRuf_SAMN02921317":"NNN",
       "root":"GTA"
      },
     "597":{
       "canRuf_SAMN02921317":"NNN",
       "root":"GAA"
      },
     "598":{
       "canRuf_SAMN02921317":"NNN",
       "root":"TTG"
      },
     "599":{
       "canRuf_SAMN02921317":"NNN",
       "root":"GAG"
      },
     "6":null,
     "60":null,
     "600":{
       "canBai_SAMN02921314":"NGG",
       "canLup_SAMN02921310":"NNG",
       "canRuf_SAMN02921317":"NNN",
       "chrBra_SAMN27257233":"CAG",
       "root":"CGG"
      },
     "601":{
       "canRuf_SAMN02921317":"NNN",
       "root":"CTG"
      },
     "602":{
       "canRuf_SAMN02921317":"NNN",
       "root":"CAG",
       "uroCin_SAMN04495241":"CTG"
      },
     "603":{
       "canRuf_SAMN02921317":"NNN",
       "root":"CCA"
      },
     "604":{
       "canLup_SAMN02921310":"GAN",
       "canRuf_SAMN02921317":"NNN",
       "lupMes_SAMEA5411047":"GAT",
       "root":"GAC"
      },
     "605":{
       "canRuf_SAMN02921317":"NNN",
       "chrBra_SAMN27257233":"GTA",
       "root":"ATA"
      },
     "606":{
       "canRuf_SAMN02921317":"NNA",
       "root":"CTA"
      },
     "607":{
       "canLup_SAMN02921310":"NTC",
       "canRuf_SAMN02921317":"NNC",
       "root":"GTC"
      },
     "608":{
       "canRuf_SAMN02921317":"CNN",
       "root":"CAT"
      },
     "609":{
       "canRuf_SAMN02921317":"NCA",
       "root":"GCA"
      },
     "61":{
       "canBai_SAMN02921314":"TAN",
       "root":"TAC"
      },
     "610":{
       "canBai_SAMN02921314":"NTA",
       "canRuf_SAMN02921317":"NNN",
       "root":"GTA"
      },
     "611":{
       "canRuf_SAMN02921317":"NNA",
       "root":"CTA"
      },
     "612":{
       "canRuf_SAMN02921317":"AGN",
       "root":"AGA"
      },
     "613":{
       "canBai_SAMN02921314":"NTN",
       "canLup_SAMN02921310":"GTN",
       "canRuf_SAMN02921317":"NNN",
       "root":"GTC"
      },
     "614":{
       "canBai_SAMN02921314":"NTT",
       "canLup_SAMN02921310":"NTT",
       "canRuf_SAMN02921317":"NTT",
       "root":"GTT",
       "uroCin_SAMN04495241":"NTT"
      },
     "615":{
       "canRuf_SAMN02921317":"GNT",
       "root":"GAT"
      },
     "616":null,
     "617":{
       "canRuf_SAMN02921317":"NCN",
       "root":"ACT"
      },
     "618":{
       "canRuf_SAMN02921317":"NTN",
       "root":"GTA"
      },
     "619":{
       "canRuf_SAMN02921317":"CNG",
       "root":"CTG"
      },
     "62":null,
     "620":{
       "cuoAlp_SAMN10180424":"NCA",
       "root":"ACA"
      },
     "621":null,
     "622":null,
     "623":{
       "root":"CTA",
       "speVen_SAMN27257238":"CTG"
      },
     "624":null,
     "625":null,
     "626":null,
     "627":null,
     "628":null,
     "629":null,
     "63":null,
     "630":null,
     "631":null,
     "632":null,
     "633":null,
     "634":null,
     "635":{
       "canBai_SAMN02921314":"ANG",
       "canRuf_SAMN02921317":"ANG",
       "root":"ATG"
      },
     "636":null,
     "637":{
       "canRuf_SAMN02921317":"ANA",
       "root":"ACA"
      },
     "638":{
       "canRuf_SAMN02921317":"GNN",
       "root":"GTG"
      },
     "639":{
       "canRuf_SAMN02921317":"GNA",
       "root":"GAA"
      },
     "64":{
       "canBai_SAMN02921314":"NAN",
       "root":"CAC"
      },
     "640":{
       "canRuf_SAMN02921317":"NAG",
       "root":"CAG"
      },
     "641":{
       "canRuf_SAMN02921317":"GNC",
       "root":"GTC"
      },
     "642":{
       "canRuf_SAMN02921317":"CNA",
       "root":"CAA"
      },
     "643":{
       "canRuf_SAMN02921317":"GNN",
       "root":"GGT"
      },
     "644":null,
     "645":{
       "canRuf_SAMN02921317":"NAT",
       "root":"CAT"
      },
     "646":null,
     "647":null,
     "648":null,
     "649":{
       "canRuf_SAMN02921317":"GTN",
       "root":"GTA"
      },
     "65":null,
     "650":{
       "canRuf_SAMN02921317":"TNA",
       "root":"TTA"
      },
     "651":null,
     "652":{
       "canLup_SAMN02921310":"GNT",
       "root":"GGT"
      },
     "653":null,
     "654":null,
     "655":{
       "canRuf_SAMN02921317":"GNA",
       "root":"GCA"
      },
     "656":{
       "canRuf_SAMN02921317":"GNN",
       "root":"GCC"
      },
     "657":{
       "canLup_SAMN02921310":"TGN",
       "root":"TGG"
      },
     "658":{
       "canRuf_SAMN02921317":"TAN",
       "root":"TAC"
      },
     "659":null,
     "66":null,
     "660":null,
     "661":{
       "canRuf_SAMN02921317":"NTT",
       "root":"CTT"
      },
     "662":null,
     "663":null,
     "664":null,
     "665":null,
     "666":{
       "canBai_SAMN02921314":"GNN",
       "canLup_SAMN02921310":"GNN",
       "canRuf_SAMN02921317":"GNN",
       "root":"GAT"
      },
     "667":{
       "Node16":"NNN",
       "root":"TAT"
      },
     "668":{
       "Node16":"NNN",
       "root":"ATT"
      },
     "669":{
       "Node16":"NNN",
       "root":"TGG"
      },
     "67":{
       "canBai_SAMN02921314":"NAT",
       "root":"CAT"
      },
     "670":{
       "Node16":"NNN",
       "root":"GAA"
      },
     "671":{
       "Node16":"NNN",
       "root":"TTT"
      },
     "672":{
       "Node16":"NNN",
       "root":"AAA"
      },
     "673":{
       "Node16":"NNN",
       "root":"TAT"
      },
     "674":{
       "Node16":"NNN",
       "root":"CTT"
      },
     "675":{
       "Node16":"NNN",
       "root":"TTT",
       "speVen_SAMN27257238":"TTC"
      },
     "676":{
       "Node16":"NNN",
       "root":"GTT"
      },
     "677":{
       "Node16":"NNN",
       "chrBra_SAMN27257233":"CAN",
       "root":"CAG"
      },
     "678":{
       "Node16":"NNN",
       "chrBra_SAMN27257233":"NNN",
       "root":"CAC",
       "uroCin_SAMN04495241":"CGC"
      },
     "679":{
       "Node16":"NNN",
       "chrBra_SAMN27257233":"NNT",
       "root":"AAT"
      },
     "68":null,
     "680":{
       "Node16":"NNN",
       "root":"GAT"
      },
     "681":{
       "Node16":"NNN",
       "root":"ATC"
      },
     "682":{
       "Node16":"NNN",
       "chrBra_SAMN27257233":"NTA",
       "root":"GTA"
      },
     "683":{
       "Node16":"NNN",
       "root":"GAA"
      },
     "684":{
       "Node16":"NNN",
       "chrBra_SAMN27257233":"NGN",
       "root":"AGC"
      },
     "685":{
       "Node16":"NNN",
       "root":"CTA"
      },
     "686":{
       "Node16":"NNN",
       "root":"GAA"
      },
     "687":{
       "Node16":"NNN",
       "root":"TTG"
      },
     "688":{
       "Node16":"NNN",
       "root":"CAT"
      },
     "689":{
       "Node16":"NNN",
       "root":"ACA"
      },
     "69":null,
     "690":{
       "Node16":"NNN",
       "chrBra_SAMN27257233":"ACN",
       "root":"ACA"
      },
     "691":{
       "Node16":"NNN",
       "chrBra_SAMN27257233":"NTT",
       "root":"TTT"
      },
     "692":{
       "Node16":"NNN",
       "root":"TGG"
      },
     "693":{
       "Node16":"NNN",
       "root":"TCA"
      },
     "694":{
       "Node16":"NNN",
       "root":"TCC"
      },
     "695":{
       "Node16":"NNN",
       "root":"TGT"
      },
     "696":{
       "Node16":"NNN",
       "root":"GAG"
      },
     "697":{
       "Node16":"NNN",
       "root":"TGC"
      },
     "698":{
       "Node16":"NNN",
       "root":"CTG"
      },
     "699":{
       "Node16":"NNN",
       "root":"TTT"
      },
     "7":null,
     "70":null,
     "700":{
       "Node16":"NNN",
       "root":"GAT"
      },
     "701":{
       "Node16":"NNN",
       "root":"GAT"
      },
     "702":{
       "Node16":"NNN",
       "root":"GAT"
      },
     "703":{
       "Node16":"NNN",
       "root":"ATA"
      },
     "704":{
       "Node16":"NNN",
       "root":"AGG"
      },
     "705":{
       "Node16":"NNN",
       "root":"GCA"
      },
     "706":{
       "Node16":"NNN",
       "root":"ATT"
      },
     "707":{
       "Node16":"NNN",
       "root":"ACG"
      },
     "708":{
       "Node16":"NNN",
       "root":"TTT"
      },
     "709":{
       "DireGB":"AAN",
       "Node16":"NNN",
       "root":"AAA"
      },
     "71":null,
     "710":{
       "DireGB":"GNN",
       "Node16":"NNN",
       "root":"GCA"
      },
     "711":{
       "DireGB":"NNN",
       "Node16":"NNN",
       "root":"AAA"
      },
     "712":{
       "DireGB":"NTT",
       "Node16":"NNN",
       "root":"TTT"
      },
     "713":{
       "Node16":"NNN",
       "root":"CAA"
      },
     "714":{
       "Node16":"NNN",
       "root":"AAA"
      },
     "715":{
       "Node16":"NNN",
       "root":"AAC",
       "speVen_SAMN27257238":"AAA"
      },
     "716":{
       "Node16":"NNN",
       "chrBra_SAMN27257233":"ACN",
       "root":"ACA"
      },
     "717":{
       "Node16":"NNN",
       "root":"CCC"
      },
     "718":{
       "Node16":"NNN",
       "chrBra_SAMN27257233":"NCC",
       "root":"TCC"
      },
     "719":{
       "Node16":"NNN",
       "chrBra_SAMN27257233":"TTN",
       "root":"TTT"
      },
     "72":null,
     "720":{
       "Node16":"NNN",
       "root":"GTG"
      },
     "721":{
       "Node16":"NNN",
       "root":"AAG"
      },
     "722":{
       "Node16":"NNN",
       "root":"ATC"
      },
     "723":{
       "Node16":"NNN",
       "root":"TCA"
      },
     "724":{
       "Node16":"NNN",
       "root":"GAT"
      },
     "725":{
       "Node16":"NNN",
       "root":"TTG"
      },
     "726":{
       "canBai_SAMN02921314":"NNN",
       "canLup_SAMN02921310":"NNN",
       "canRuf_SAMN02921317":"GNN",
       "root":"GCA"
      },
     "727":{
       "Node16":"NNN",
       "root":"ACA"
      },
     "728":{
       "Node16":"NNN",
       "root":"CAC"
      },
     "729":{
       "canBai_SAMN02921314":"NNG",
       "canLup_SAMN02921310":"NNN",
       "canRuf_SAMN02921317":"NNN",
       "root":"CTG"
      },
     "73":null,
     "730":{
       "canLup_SAMN02921310":"NNN",
       "canRuf_SAMN02921317":"NAN",
       "root":"GAA"
      },
     "731":{
       "canLup_SAMN02921310":"NNN",
       "canRuf_SAMN02921317":"NNN",
       "root":"GAT",
       "speVen_SAMN27257238":"GAG"
      },
     "732":{
       "canLup_SAMN02921310":"NNN",
       "canRuf_SAMN02921317":"NAG",
       "root":"AAG"
      },
     "733":{
       "Node4":"CAT",
       "canLup_SAMN02921310":"NNN",
       "canRuf_SAMN02921317":"NNN",
       "root":"CGT"
      },
     "734":{
       "canLup_SAMN02921310":"NNN",
       "root":"TCA"
      },
     "735":{
       "canLup_SAMN02921310":"NGA",
       "root":"GGA"
      },
     "736":null,
     "737":null,
     "738":null,
     "739":null,
     "74":null,
     "740":null,
     "741":{
       "canRuf_SAMN02921317":"GNN",
       "root":"GCC"
      },
     "742":null,
     "743":null,
     "744":null,
     "745":null,
     "746":null,
     "747":null,
     "748":null,
     "749":null,
     "75":{
       "canLup_SAMN02921310":"GAN",
       "root":"GAC"
      },
     "750":null,
     "751":{
       "canRuf_SAMN02921317":"ANA",
       "root":"ACA"
      },
     "752":{
       "canRuf_SAMN02921317":"GNA",
       "root":"GCA"
      },
     "753":null,
     "754":null,
     "755":null,
     "756":null,
     "757":null,
     "758":null,
     "759":null,
     "76":null,
     "760":{
       "canRuf_SAMN02921317":"GNN",
       "root":"GCC"
      },
     "761":{
       "canBai_SAMN02921314":"CNC",
       "canLup_SAMN02921310":"CNC",
       "canRuf_SAMN02921317":"NNN",
       "cuoAlp_SAMN10180424":"CAC",
       "root":"CGC"
      },
     "762":{
       "canRuf_SAMN02921317":"NNN",
       "root":"AGC"
      },
     "763":{
       "canRuf_SAMN02921317":"NNN",
       "root":"TCC"
      },
     "764":{
       "canRuf_SAMN02921317":"NNN",
       "root":"CTG",
       "uroCin_SAMN04495241":"CTA"
      },
     "765":{
       "canRuf_SAMN02921317":"NNN",
       "root":"AGG"
      },
     "766":{
       "canRuf_SAMN02921317":"NNN",
       "root":"AAC"
      },
     "767":{
       "canRuf_SAMN02921317":"NNN",
       "root":"ATC"
      },
     "768":{
       "canRuf_SAMN02921317":"NNN",
       "root":"CTC"
      },
     "769":{
       "canRuf_SAMN02921317":"NNN",
       "root":"TCT"
      },
     "77":null,
     "770":{
       "canRuf_SAMN02921317":"NNN",
       "root":"TCC"
      },
     "771":{
       "canRuf_SAMN02921317":"NNN",
       "root":"CTT"
      },
     "772":{
       "canBai_SAMN02921314":"CCN",
       "canLup_SAMN02921310":"CNG",
       "canRuf_SAMN02921317":"NNN",
       "root":"CCG",
       "uroCin_SAMN04495241":"CTG"
      },
     "773":{
       "canRuf_SAMN02921317":"NNN",
       "root":"GAC"
      },
     "774":{
       "canBai_SAMN02921314":"NTG",
       "canRuf_SAMN02921317":"NNN",
       "root":"ATG"
      },
     "775":{
       "canBai_SAMN02921314":"GNA",
       "canRuf_SAMN02921317":"NNN",
       "root":"GTA"
      },
     "776":{
       "canRuf_SAMN02921317":"NNN",
       "root":"TAT"
      },
     "777":{
       "canBai_SAMN02921314":"ANT",
       "canLup_SAMN02921310":"ANT",
       "canRuf_SAMN02921317":"NNN",
       "root":"ACT"
      },
     "778":{
       "canRuf_SAMN02921317":"NNN",
       "root":"GGC"
      },
     "779":{
       "canBai_SAMN02921314":"TNN",
       "canLup_SAMN02921310":"NNN",
       "canRuf_SAMN02921317":"NNN",
       "root":"TGT"
      },
     "78":{
       "canRuf_SAMN02921317":"NTC",
       "root":"GTC"
      },
     "780":{
       "Node16":"NNN",
       "root":"GCA"
      },
     "781":{
       "Node16":"NNN",
       "Node5":"GAA",
       "root":"AAA"
      },
     "782":{
       "Node16":"NNN",
       "root":"TGT"
      },
     "783":{
       "Node16":"NNN",
       "root":"GGG"
      },
     "784":{
       "Node16":"NNN",
       "root":"TTG"
      },
     "785":{
       "Node16":"NNN",
       "root":"GAA"
      },
     "786":{
       "Node16":"NNN",
       "root":"CTG"
      },
     "787":{
       "Node16":"NNN",
       "root":"GAA"
      },
     "788":{
       "Node16":"NNN",
       "root":"ACA"
      },
     "789":{
       "Node16":"NNN",
       "root":"GAC"
      },
     "79":null,
     "790":{
       "canBai_SAMN02921314":"NNN",
       "canLup_SAMN02921310":"AAN",
       "canRuf_SAMN02921317":"NNN",
       "root":"AAG"
      },
     "791":{
       "canBai_SAMN02921314":"NNN",
       "canLup_SAMN02921310":"ANN",
       "canRuf_SAMN02921317":"NNN",
       "root":"AAC"
      },
     "792":{
       "canBai_SAMN02921314":"NNN",
       "canLup_SAMN02921310":"NAN",
       "canRuf_SAMN02921317":"NNN",
       "root":"AAG"
      },
     "793":{
       "canBai_SAMN02921314":"NNN",
       "canLup_SAMN02921310":"NTC",
       "canRuf_SAMN02921317":"NNN",
       "root":"ATC"
      },
     "794":{
       "canBai_SAMN02921314":"NNN",
       "canLup_SAMN02921310":"TNC",
       "canRuf_SAMN02921317":"NNN",
       "root":"TAC"
      },
     "795":{
       "Node16":"NNN",
       "root":"AAA"
      },
     "796":{
       "canBai_SAMN02921314":"NNN",
       "canLup_SAMN02921310":"NAN",
       "canRuf_SAMN02921317":"NNN",
       "root":"CAG"
      },
     "797":{
       "Node16":"NNN",
       "root":"TGT"
      },
     "798":{
       "Node16":"NNN",
       "root":"TAC"
      },
     "799":{
       "canBai_SAMN02921314":"NNN",
       "canLup_SAMN02921310":"NGN",
       "canRuf_SAMN02921317":"NNN",
       "root":"AGC"
      },
     "8":{
       "root":"AGG",
       "uroCin_SAMN04495241":"ATG"
      },
     "80":{
       "canRuf_SAMN02921317":"AAN",
       "root":"AAA"
      },
     "800":{
       "canBai_SAMN02921314":"NNN",
       "canLup_SAMN02921310":"NGN",
       "canRuf_SAMN02921317":"NNN",
       "root":"TGC"
      },
     "801":{
       "canBai_SAMN02921314":"NNN",
       "canLup_SAMN02921310":"TNN",
       "canRuf_SAMN02921317":"NNN",
       "root":"TTG"
      },
     "802":{
       "Node16":"NNN",
       "root":"CCG"
      },
     "803":{
       "Node16":"NNN",
       "root":"TTT"
      },
     "804":{
       "Node16":"NNN",
       "root":"ACT"
      },
     "805":{
       "Node16":"NNN",
       "root":"ATG"
      },
     "806":{
       "Node16":"NNN",
       "root":"AAG"
      },
     "807":{
       "Node16":"NNN",
       "root":"AAG"
      },
     "808":{
       "Node16":"NNN",
       "root":"CTA"
      },
     "809":{
       "Node16":"NNN",
       "root":"TAC"
      },
     "81":{
       "canRuf_SAMN02921317":"NNN",
       "root":"GCT"
      },
     "810":{
       "Node16":"NNN",
       "root":"TAC"
      },
     "811":{
       "Node16":"NNN",
       "root":"AGG"
      },
     "812":{
       "root":"---"
      },
     "82":{
       "canRuf_SAMN02921317":"NNN",
       "chrBra_SAMN27257233":"GAT",
       "root":"AAT"
      },
     "83":{
       "canRuf_SAMN02921317":"NNN",
       "root":"GGC"
      },
     "84":{
       "canRuf_SAMN02921317":"NNN",
       "root":"CCT"
      },
     "85":{
       "canRuf_SAMN02921317":"NNN",
       "root":"CCA"
      },
     "86":{
       "canBai_SAMN02921314":"GNT",
       "canRuf_SAMN02921317":"NNN",
       "root":"GAT",
       "speVen_SAMN27257238":"AAT"
      },
     "87":{
       "canRuf_SAMN02921317":"NNN",
       "root":"CTT"
      },
     "88":{
       "canRuf_SAMN02921317":"NNN",
       "root":"CCT"
      },
     "89":{
       "canRuf_SAMN02921317":"NNN",
       "root":"AAT"
      },
     "9":{
       "cuoAlp_SAMN10180424":"NNN",
       "root":"AGT"
      },
     "90":{
       "canRuf_SAMN02921317":"NNN",
       "root":"GCT"
      },
     "91":{
       "canRuf_SAMN02921317":"CNT",
       "root":"CAT"
      },
     "92":null,
     "93":{
       "canRuf_SAMN02921317":"TCN",
       "root":"TCA"
      },
     "94":{
       "canRuf_SAMN02921317":"ANN",
       "root":"ACA"
      },
     "95":null,
     "96":null,
     "97":{
       "canRuf_SAMN02921317":"NTG",
       "root":"ATG",
       "vulVul_marble_Fox4":"CTG"
      },
     "98":{
       "canBai_SAMN02921314":"ANN",
       "canLup_SAMN02921310":"ANT",
       "canRuf_SAMN02921317":"ANN",
       "root":"AGT"
      },
     "99":{
       "canBai_SAMN02921314":"NAA",
       "root":"GAA"
      }
    }
  },
 "tested":{
   "0":{
     "DireGB":"test",
     "Node16":"test",
     "Node4":"test",
     "Node5":"test",
     "canBai_SAMN02921314":"test",
     "canLup_SAMN02921310":"test",
     "canRuf_SAMN02921317":"test",
     "chrBra_SAMN27257233":"test",
     "cuoAlp_SAMN10180424":"test",
     "lupMes_SAMEA5411047":"test",
     "lycPic_SAMN09924608":"test",
     "speVen_SAMN27257238":"test",
     "uroCin_SAMN04495241":"test",
     "vulVul_marble_Fox4":"test"
    }
  },
 "timers":{
   "MEME analysis":{
     "order":2,
     "timer":50
    },
   "Model fitting":{
     "order":1,
     "timer":1
    },
   "Total time":{
     "order":0,
     "timer":53
    }
  }
}
```
