## Supplementary material for "On the ancestry and evolution of the extinct dire wolf": HyPhy results: FormBio008909.t1.cds.aln.fa.BUSTED.json

```
{
 "Evidence Ratios":{
   "constrained":    [
[1, 1, 1, 0.9999999999999991, 1, 1, 1, 0.9982233733731117, 0.985034861531435, 0.9934402485677609, 0.9934402485677609, 0.9823574308738886, 0.9941974425283967, 0.992662325255963, 31711.42693072115, 0.993358633771654, 0.9945545325377357, 0.993358633771654, 0.9943062042030855, 0.9929682697913678, 0.9930735622337612, 0.9945545325377357, 0.9927327540951905, 0.9935071074477022, 0.9930796717188347, 0.9835348395158476, 0.9935513820138104, 0.9940914539513602, 0.9931388828646759, 0.9932353946711662, 0.9929563402819086, 0.9956635926034396, 0.9928356613254457, 0.9932842291033768, 0.9935546340015644, 0.9928192014126648, 0.994614483576142, 0.9943075991166023, 0.9935760041927307, 0.9927993030601133, 0.9942119190160695, 0.9934300632134496, 0.9930345445088645, 0.9932634302566313, 0.9935420775105944, 0.992813003411259, 0.9963223083456435, 0.9929563402819086, 1, 1, 1, 0.9982268422121985, 0.9936890676010064, 0.9932281623423687, 0.9926106644369481, 0.994249408924045, 0.9932070874170756, 0.9928067315075719, 0.9947129969114148, 0.9947364329779322, 0.9930470871386007, 0.9947129969114148, 0.9936065486833687, 0.9947129969114148, 0.9936065486833687, 0.9932690177600637, 0.9957324236601262, 0.9935146560611812, 0.9933328958722576, 0.9943049687776673, 0.9947129969114148, 0.9936065486833687, 0.9929087420257781, 0.9936256416170255, 0.9819340545912083, 0.9930470871386007, 0.9943049687776673, 0.9943049687776673, 0.9936244700301005, 0.9929301186567089, 0.9929087420257781, 0.9934779331813077, 0.9932281623423687, 0.9926522309149036, 0.9947129969114148, 0.9941729466601041, 0.9941729466601041, 0.9928067315075719, 0.9929301186567089, 0.9932281623423687, 0.9936850993247862, 0.9944512954067632, 95.10581251257392, 0.9943128252653797, 0.9943049687776673, 0.9934171072402896, 0.9935005172723512, 0.9930244435783719, 0.9935841443011237, 0.993419087789939, 0.9960112529911831, 0.9943700210402375, 0.9933150532929167, 0.9835678726649204, 0.9859910812448249, 0.9935841443011245, 1, 1, 0.9946607723076653, 0.9938550203463887, 0.9949159908918066, 0.9944468180028754, 0.9931111472604871, 0.9949159908918075, 0.9931111472604871, 0.9937825253628546, 0.9936520150585713, 0.9944960060329567, 0.9932817553873733, 0.9927734916051125, 0.9926522309149036, 0.9944512954067632, 0.9931042761222554, 0.9931192796923086, 0.9935841443011237, 0.9947181229192917, 0.9936857792731073, 0.9943132104273505, 0.9928385940564785, 0.9949159908917894, 0.9930244435783715, 0.9937514239806565, 1, 1, 1, 1, 1, 1, 1, 1, 1, 1, 1, 1, 1, 1, 1, 1, 1, 1, 1, 1, 1, 1, 0.9936695499029242, 0.9874615315133071, 0.9933320337551375, 0.9840779077013935, 0.9939439084251216, 0.9937507094715994, 0.9931770312341092, 0.9928896062383896, 0.9931770312341092, 0.9936777305483032, 0.9940517054908506, 0.9930015304834555, 0.9930533673828755, 0.9937507094715994, 1, 0.9999999999999998, 1, 1, 1, 1, 1, 1, 1, 0.9963195651406447, 0.9932690177600456, 0.993689067601002, 0.9941729466601028, 0.9943049687776633, 0.9954387097613875, 0.9930470871386007, 0.992886685460054, 0.994356208339664, 0.9950059151814808, 0.9949159908917894, 0.9934674880785447, 0.9934563795291943, 0.9933150532929167, 0.9931111472604849, 0.9926456109721726, 0.9943700210402362, 0.9956115583837114, 0.993787494445861, 0.9805617646695411, 0.9931672681482574, 0.9935816137981262, 1, 1, 1, 1, 1, 1, 1, 0.9941071354316071, 0.9932307428489406, 0.9939984491010556, 0.9940281769598143, 0.9935184208241341, 0.9931062733930356, 0.9950444124636837, 0.9938540338571071, 0.9936288616439759, 0.9938708799378143, 0.9948236186991527, 0.9948236186991527, 0.9822832101452664, 0.9940623283879998, 0.9938607245212442, 0.9935841443011237, 0.9938550203463887, 0.9939113471440412, 0.9948609969320007, 0.9944960060329554, 0.9933150532929167, 0.9935005172723503, 0.9935005172723503, 0.9935221783766504, 0.9943700210402362, 0.9937675837827146, 0.9943700210402362, 0.9937514239806565, 0.993279976520184, 0.9937514239806565, 0.9935841443011237, 0.9944960060329554, 0.9839769311445923, 0.9932281623423457, 0.9831771786192965, 0.9842356483320742, 0.9932690177600456, 0.993421670822186, 0.9851335808943339, 0.9934047616857679, 0.9924638725397164, 0.9931262109091481, 0.9934047616857679, 0.993784268977649, 0.9931587299448644, 0.9929301186567027, 0.9832279607080201, 0.9949159908917894, 0.9949159908917894, 0.9933330458453051, 0.9948692289276482, 0.9965429516897227, 0.9932673705816192, 0.9942980853682596, 0.9933330458453051, 0.9949159908917894, 0.9939166232112097, 0.9855809283857021, 0.9932503039862437, 0.9945946158360671, 0.9941071354316071, 0.9940291585914569, 0.994248570646654, 0.9934797753110425, 0.9933643827651022, 0.9956642253180588, 0.9949159908917894, 0.993040914460857, 0.9945703039832324, 0.9930865257830622, 0.9930305523700779, 0.993040914460857, 0.99500810099974, 0.994576566735263, 0.9947129969113614, 0.9935471596331917, 0.9928896924542864, 0.9935005172723503, 0.9928385940564785, 0.9926123774153053, 0.9928385940564785, 0.9934423231117121, 0.9938878157827592, 0.9937675837827146, 0.9843343735391739, 0.9827781633680837, 0.9939703130454807, 0.993419087789939, 0.9931111472604849, 0.9949159908917894, 0.9940211787582731, 0.9934638939768179, 0.9935841443011237, 0.9943700210402362, 0.9937675837827146, 0.9941736853953497, 0.9941071354316071, 0.9844600661930778, 0.9940281769598143, 0.9938465284968118, 0.9948431149014372, 0.9935844790642014, 0.9950444124636837, 0.9937005509670762, 0.9937339316831177, 0.9931406284285356, 0.9852317059111821, 0.9827002583727558, 0.9938607245212442, 0.9936563778999694, 0.9935432536471821, 0.9941736853953497, 0.9935844790642014, 0.9937339316831177, 0.9840395465356541, 0.9819487913774416, 0.9944180533482339, 0.9944119860623432, 0.9935184208241341, 0.9837142802481915, 0.9947542885816547, 0.9941352920932802, 0.9944602687885218, 0.9936288616439759, 0.9833984035089451, 0.9947345429576232, 1] 
    ],
   "optimized null":    [
[0.9988843070465417, 1.018719965012199, 1.002369223732794, 0.9996725413884294, 0.9999043672790019, 1.001356130132917, 0.9985557249882618, 0.99983162426973, 0.861727129534659, 1.004084234338421, 1.004084234338421, 1.00121509038341, 0.9998121177674474, 1.004815206601883, 34.17425944035518, 1.004609905589526, 1.002556248162794, 1.004609905589526, 1.003364760018774, 1.002230290665186, 1.002476253313164, 1.002556248162794, 1.003851827716426, 1.005043008024567, 1.002328455458019, 1.042138426498414, 1.001495577858044, 0.9990222488156254, 1.002359072858327, 1.001628833222812, 1.005980983603228, 1.000007135868857, 1.003534254856572, 0.9975644744431325, 0.9994030660209716, 0.9985517461912133, 1.002331669218741, 0.9999191377891543, 1.004918495110733, 1.003656797077009, 1.002102243532561, 1.004444820065008, 1.000266159002389, 1.00145613892306, 0.9995474988899707, 1.003614263848909, 1.001520750501158, 1.005980983603228, 1.000109137692346, 1.000971757195384, 1.001985605074309, 1.000353328503809, 1.004580160468684, 1.001979310910714, 1.00079034237431, 0.9999212491706678, 1.004523006111603, 1.002733142117456, 1.001846017131431, 0.9989020720696752, 1.005607151520138, 1.001846017131431, 0.9977775797284532, 1.001846017131431, 0.9977775797284532, 1.000668782282171, 0.9993135565559434, 1.004107933085925, 1.001207518686008, 1.001741473574323, 1.001846017131431, 0.9977775797284532, 1.003229035541305, 0.9990526499022931, 1.011420019645667, 1.005607151520138, 1.001741473574323, 1.001741473574323, 1.0034814257403, 0.9977290063289251, 1.003229035541305, 1.000269286201813, 1.001979310910714, 1.001209966929605, 1.001846017131431, 0.9984029893417298, 0.9984029893417298, 1.002733142117456, 0.9977290063289251, 1.001979310910714, 0.9985809203422816, 1.002998810977872, 0.5599006507272503, 0.9974473113955973, 1.001741473574323, 1.003757872386919, 1.000146474930613, 1.001681045766758, 0.9989722763614513, 1.00119895143764, 0.9936128405446515, 0.9988788999453285, 1.004307231637363, 0.9934196423399407, 0.8092643968761005, 0.9989722763614504, 1.001194096352132, 0.9973346873623972, 0.9991497906325222, 1.002469398919161, 1.000620465711957, 1.00009737709606, 0.9962774022889247, 1.000620465711878, 0.9962774022889247, 1.003040126456091, 0.9994678697934442, 1.000918094040306, 1.001644828447109, 1.000006668541921, 1.001209966929605, 1.002998810977872, 1.002922477849211, 1.000275922816455, 0.9989722763614513, 0.9991391242848441, 0.997458280704106, 1.000003080910006, 0.9993895625741396, 1.00062046571234, 1.001681045766759, 0.9966707761561872, 0.9941325639984004, 0.9982513179998203, 1, 1, 1, 1, 1, 1, 1, 1, 1, 1, 1, 1, 1, 1, 1, 1, 1, 0.99996096446303, 1.000344571499137, 1.00090030487354, 1.002307495745852, 1.038960370302151, 1.003968974228024, 1.002795572023571, 1.000608126233915, 1.000067158978737, 1.000045622981138, 1.004088531014287, 1.000045622981138, 1.002642843465718, 0.9992258935590749, 1.00478715838122, 1.004229476321047, 1.000067158978737, 1.000145970826427, 1, 1, 1, 1, 1, 1, 1, 1.002087081828378, 0.9982020540617945, 1.000668782284511, 1.004580160471123, 0.998402989341986, 1.00174147357684, 0.9998329141500994, 1.005607151522486, 1.000046189458011, 1.000065302795618, 1.000026413697092, 1.00062046571234, 0.9951374624774074, 0.9997470025055821, 1.004307231637363, 0.9962774022890127, 0.9986477441053744, 0.9988788999453334, 0.9984853889014218, 0.9928319235992219, 0.8292543544397692, 1.002147205896017, 0.997526210622861, 0.9973337625995745, 1.04527282613642, 0.998002815027343, 1.000904246317709, 1.156372607539869, 0.9957055619106526, 0.9982069126123656, 0.9973162813466544, 0.9952960619914918, 0.9979384307340817, 0.9987215941608634, 0.9991797487297279, 1.001096558950176, 0.9997015440998657, 0.9971849735613305, 1.002300006815967, 0.9918554434025552, 0.9984058431755202, 0.9984058431755202, 1.113785041609342, 1.002931426610829, 0.9977040611528269, 0.9989722763614513, 1.002469398919995, 0.9963472216993343, 0.9946839164008412, 1.000918094041179, 1.004307231637363, 1.000146474930617, 1.000146474930617, 1.000242777049583, 0.9988788999453334, 0.9982380189001863, 0.9988788999453334, 0.9966707761561872, 0.9977680498256529, 0.9966707761561872, 0.9989722763614513, 1.000918094041179, 1.159116062314906, 1.001979310913049, 1.017742601672347, 1.126011992180075, 1.000668782284511, 0.996325889969358, 1.154065697933049, 0.9999171933577818, 0.9996363968305424, 1.003058168632188, 0.9999171933577818, 1.002050692548935, 0.997923974954593, 0.9977290063291777, 1.060762245503069, 1.00062046571234, 1.00062046571234, 0.9946022721402801, 0.9928528739977006, 0.9983481464381856, 1.001446861334877, 0.999368231499331, 0.9946022721402801, 1.00062046571234, 1.003700829226129, 1.130410091164955, 1.001827155452892, 0.9946909727195625, 0.9973162813466544, 0.9977600156255624, 0.9944920973625342, 0.9931822913034821, 0.9968803660042963, 0.9981606428989093, 1.00062046571234, 0.9924235200332616, 1.000851143915749, 1.001457717037544, 0.9979044879303408, 0.9924235200332616, 0.9930784493243776, 0.999887945820876, 1.001846017132798, 1.004040606848005, 1.003760643570463, 1.000146474930617, 0.9993895625741396, 0.9987990567127409, 0.9993895625741396, 0.9973530080709914, 0.999702870220307, 0.9982380189001863, 1.120822783964908, 1.006995011654078, 0.9983618104304059, 1.00119895143764, 0.9962774022890127, 1.00062046571234, 1.000524622114932, 1.003311797670139, 0.9989722763614513, 0.9988788999453334, 0.9982380189001863, 0.999378783099752, 0.9973162813466544, 1.081482966166529, 0.9987215941608634, 0.9959409920429724, 0.9981694909430391, 0.9996713683198293, 0.9997015440998657, 0.9982565499790595, 0.9987708258128066, 0.9979282776313058, 1.051745344882039, 0.952154211473261, 0.9977040611528269, 0.9984336578910892, 1.000574289835374, 0.999378783099752, 0.9996713683198293, 0.9987708258128066, 1.032825459425806, 1.043520537237101, 1.000655458535168, 0.9987092394438649, 0.9991797487297279, 1.098680613246584, 1.001747193502569, 0.9996166919580247, 0.9983660734014785, 1.002300006815967, 1.026784953200892, 1.0019938464943, 1] 
    ]
  },
 "Site Log Likelihood":{
   "constrained":    [
[-3.948975362716083, -7.817101127496702, -4.147838810193446, -4.003957638580107, -4.025048821430318, -4.036973032790509, -4.230699147753323, -4.225465422623925, -10.48589092168916, -4.023371183998652, -4.023371183998652, -9.191959314933348, -4.032655640716608, -4.339608039700996, -24.75395015786599, -4.056262021633315, -3.76696963386011, -4.056262021633315, -3.713887617725782, -3.991559023750359, -3.863805846865591, -3.76696963386011, -4.090177020980824, -3.790710913315335, -3.99418867753768, -8.394407959612865, -4.168496827818132, -3.907038191130673, -3.87026829493795, -4.018326313202543, -4.144377225465073, -4.687217438201964, -4.100073750459473, -4.884398263504714, -3.677050330904294, -3.891600458423532, -3.773703960833644, -4.484042077997096, -3.79761593853413, -4.096594622231101, -3.952672416266156, -4.06324495106496, -4.759603606808681, -4.021106041535804, -3.675727185453453, -4.097906626399656, -3.99793558769563, -4.144377225465073, -4.018893627429329, -4.096093593367386, -4.22485627794128, -4.226687415571498, -3.808840592004108, -3.879057701985535, -3.942684670985828, -4.038847887924681, -4.237740595039029, -3.735136375079187, -3.78464825085669, -4.314619435702785, -4.152760281184138, -3.78464825085669, -3.617821467511812, -3.78464825085669, -3.617821467511812, -3.656635723745438, -4.695871792507639, -4.071454360178096, -4.027961847390189, -3.962586132525006, -3.78464825085669, -3.617821467511812, -4.107052482568104, -3.684411853013605, -10.5024200206142, -4.152760281184138, -3.962586132525006, -3.962586132525006, -4.041447781713374, -3.902246795496243, -4.107052482568104, -4.105669437993952, -3.879057701985535, -4.314644629731426, -3.78464825085669, -3.916024228021412, -3.916024228021412, -3.735136375079187, -3.902246795496243, -3.879057701985535, -3.690517918070665, -3.72994483496848, -15.09459948427796, -3.931295505084402, -3.962586132525006, -4.257102038510347, -4.033958234919904, -3.755573823679668, -3.829237924355405, -3.897686349693023, -4.723430907583618, -3.698751909686493, -4.177290738692141, -8.649865421894516, -9.709342291619453, -3.829237924355405, -4.046395296093136, -3.930819637710468, -3.674892798184726, -4.0637491731002, -3.806908250761338, -4.028303686033599, -3.919502736913628, -3.806908250761317, -3.919502736913628, -4.097157767555148, -4.122964743932539, -3.982708317427845, -3.884320778137071, -3.957470234562003, -4.314644629731426, -3.72994483496848, -4.379347265855048, -4.904987880869269, -3.829237924355405, -4.283114386403862, -4.838760032393886, -4.046419837070421, -3.963447657938448, -3.806908250761385, -3.755573823679668, -3.632818782421051, -4.837715890275172, -2.481507513837181, -2.220446049250314e-16, -2.220446049250314e-16, -2.220446049250314e-16, -2.220446049250314e-16, -2.220446049250314e-16, -2.220446049250314e-16, -2.220446049250314e-16, -2.220446049250314e-16, -2.220446049250314e-16, -2.220446049250314e-16, -2.220446049250314e-16, -2.220446049250314e-16, -2.220446049250314e-16, -2.220446049250314e-16, -2.220446049250314e-16, -2.220446049250314e-16, -2.220446049250314e-16, -2.359520838395252, -4.256874058187078, -3.730192094404377, -3.892987502789398, -8.027521879137867, -4.053289518346039, -9.202034543425007, -4.444179668068529, -3.868558362604491, -3.571999655756017, -4.644803152128429, -3.571999655756017, -3.943889866810746, -4.01497046120185, -3.738492322356331, -4.265720530464081, -3.868558362604491, -4.189751397429671, -1.58261449479118, -2.220446049250314e-16, -2.220446049250314e-16, -2.220446049250314e-16, -2.220446049250314e-16, -2.220446049250314e-16, -2.220446049250314e-16, -1.146252418165422, -4.010232775508008, -3.656635723745708, -3.808840592004387, -3.916024228021475, -3.962586132525292, -3.861366275727977, -4.152760281184411, -4.243903730786006, -4.05149273679569, -3.816702054961882, -3.806908250761385, -4.401562033974723, -3.67490391595649, -4.177290738692141, -3.919502736913651, -3.968813437069488, -3.698751909686493, -3.883424172386456, -4.93017057696418, -13.02025903326261, -4.38503592054388, -3.828807777650221, -4.253903240486844, -10.14973606426611, -4.440018362491297, -3.749336815541317, -13.53885265489001, -4.724358734824281, -3.705258099193327, -4.231408927590355, -3.930785951100357, -4.391953527413727, -4.454401893142244, -3.680917222967754, -3.763200824491871, -3.82086343538523, -4.584023007412785, -4.27653502574332, -4.937639829573015, -4.294478372073724, -4.294478372073724, -9.219657488549553, -3.84535221231413, -3.708565127513301, -3.829237924355405, -4.063749173100298, -4.233289322668711, -4.644486692513121, -3.982708317427946, -4.177290738692141, -4.033958234919904, -4.033958234919904, -4.046520499483946, -3.698751909686493, -3.699042039611886, -3.698751909686493, -3.632818782421051, -4.506288615950203, -3.632818782421051, -3.829237924355405, -3.982708317427946, -10.66800594992655, -3.879057701985804, -8.521944821935298, -8.579227806347928, -3.656635723745708, -4.897022461685937, -8.944522096955252, -3.811478183845423, -3.951524375563014, -4.684463557260116, -3.811478183845423, -4.340665780567733, -4.372722935123496, -3.902246795496306, -8.435304282320692, -3.806908250761385, -3.806908250761385, -4.326952822800847, -4.921822322286927, -3.916009304205067, -4.012055617171275, -3.690760508085579, -4.326952822800847, -3.806908250761385, -3.831188384224094, -9.149150153088504, -4.392350632490605, -4.922852266040429, -4.231408927590355, -4.223788003604148, -4.776144911455321, -4.340522704887698, -4.513927525174448, -3.890093793967631, -3.806908250761385, -4.627192263412649, -3.990459644027907, -3.761325640599553, -4.681645041246527, -4.627192263412649, -4.659770800644925, -4.26775489174705, -3.784648250856884, -4.074593208960496, -4.360211406992933, -4.033958234919904, -3.963447657938448, -3.965687653686835, -3.963447657938448, -4.797310765804502, -4.44074802820416, -3.699042039611886, -9.082900238121384, -11.69368313054581, -4.217977842867933, -3.897686349693023, -3.919502736913651, -3.806908250761385, -4.363978495786304, -4.261465342853266, -3.829237924355405, -3.698751909686493, -3.699042039611886, -4.378817003581095, -4.231408927590355, -18.65788600460302, -4.454401893142244, -3.642582326738155, -4.296585499283064, -4.726115610495005, -3.82086343538523, -3.840660794387691, -4.809849641976628, -4.267190105508556, -9.087983197076628, -16.77199751257075, -3.708565127513301, -3.836355250988201, -3.909685613998516, -4.378817003581095, -4.726115610495005, -4.809849641976628, -11.68763497367731, -9.25099271051001, -4.025082397832222, -3.703355509320148, -3.680917222967754, -10.7517705281559, -3.762870401171723, -4.375065352828854, -3.708668700997431, -4.27653502574332, -8.143333850399298, -3.760730185263984, -2.220446049250314e-16] 
    ],
   "optimized null":    [
[-3.947859046913927, -7.835648030438414, -4.150205231740822, -4.003630126342259, -4.02495318413622, -4.038328244209461, -4.229253828771122, -4.227075239416588, -10.35215255421103, -4.034028461648787, -4.034028461648787, -9.210973721985184, -4.038287198548325, -4.351776418175924, -17.92099050469808, -4.067524852386205, -3.77498296844379, -4.067524852386205, -3.722956796851576, -4.000843400342447, -3.873229576196915, -3.77498296844379, -4.101315230375718, -3.802255311032518, -4.003458811147206, -8.452284958816522, -4.176460788559053, -3.911986032206375, -3.879509352371196, -4.026741410295572, -4.157408977379146, -4.691570410926407, -4.110791900301629, -4.888698190392226, -3.682919445745521, -3.897357859494867, -3.78143298652529, -4.489669876862163, -3.808967095828313, -4.107471496567101, -3.960577350020581, -4.07427153590917, -4.76685955791406, -4.029320484168535, -3.681753447017202, -4.108727321954744, -4.003139654015694, -4.157408977379146, -4.01900275916659, -4.097064878712405, -4.226839914307454, -4.228815413362359, -3.819741225970657, -3.887829927234026, -3.950891473148459, -4.04453632338315, -4.249069492529607, -3.745085053744198, -3.791793594939593, -4.318798373001017, -4.165328968136507, -3.791793594939593, -3.622010550959005, -3.791793594939593, -3.622010550959005, -3.664058019960798, -4.699461821787724, -4.082060343893449, -4.035858066159823, -3.970037401238935, -3.791793594939593, -3.622010550959005, -4.117392836413084, -3.689858815251677, -10.5320064511429, -4.165328968136507, -3.970037401238935, -3.970037401238935, -4.051319101778931, -3.907068210582575, -4.117392836413084, -4.112482116373117, -3.887829927234026, -4.323228762149016, -3.791793594939593, -3.920270037638743, -3.920270037638743, -3.745085053744198, -3.907068210582575, -3.887829927234026, -3.695432754567692, -3.73850331431918, -9.959613476180854, -3.934442961106005, -3.970037401238935, -4.267457523293132, -4.040625395457893, -3.764253457420826, -3.834646198006038, -3.905487244849507, -4.721019986228109, -3.70327606775653, -4.188296111803216, -8.659831950412803, -9.511820665490177, -3.834646198006036, -4.047588680079252, -3.92815076680313, -3.679395759492571, -4.072379465809692, -3.81262550071661, -4.033969716622587, -3.92268588351678, -3.81262550071651, -3.92268588351678, -4.106430165795814, -4.128800691168394, -3.989145187029115, -3.892705168940953, -3.96472964916939, -4.323228762149016, -3.73850331431918, -4.389185090817445, -4.912168267240823, -3.834646198006038, -4.287549015429596, -4.842549317178285, -4.052125938901597, -3.970024206018206, -3.812625500717057, -3.764253457420828, -3.635752184458781, -4.831831173240898, -2.479757301107867, -2.220446049250314e-16, -2.220446049250314e-16, -2.220446049250314e-16, -2.220446049250314e-16, -2.220446049250314e-16, -2.220446049250314e-16, -2.220446049250314e-16, -2.220446049250314e-16, -2.220446049250314e-16, -2.220446049250314e-16, -2.220446049250314e-16, -2.220446049250314e-16, -2.220446049250314e-16, -2.220446049250314e-16, -2.220446049250314e-16, -2.220446049250314e-16, -2.220446049250314e-16, -2.359481802096375, -4.257218570335089, -3.731091994246567, -3.90164291271856, -8.078360186768883, -4.063940933426622, -9.220876425675279, -4.450862113542234, -3.87489441840833, -3.578891629334841, -4.656019140893966, -3.578891629334841, -3.952871563741251, -4.020162111067821, -3.750291132398783, -4.276911960483151, -3.87489441840833, -4.189897357603393, -1.58261449479118, -2.220446049250314e-16, -2.220446049250314e-16, -2.220446049250314e-16, -2.220446049250314e-16, -2.220446049250314e-16, -2.220446049250314e-16, -1.148337325064166, -4.012120435648675, -3.664058019963425, -3.819741225973369, -3.920270037639065, -3.970037401241737, -3.865770900582334, -4.165328968139113, -4.251088653958982, -4.057217815489197, -3.821735065245343, -3.812625500717057, -4.403241578009812, -3.681216010265851, -4.188296111803216, -3.922685883516893, -3.974841831926648, -3.703276067756537, -3.886306512195705, -4.929208569936911, -12.85266032544777, -4.394037006331308, -3.832769996006182, -4.251233442344884, -10.19401399325055, -4.438019180485326, -3.750240653274613, -13.68414069806618, -4.720055049150734, -3.703463402300226, -4.23463189731737, -3.932863187253435, -4.395909462776051, -4.459112395130519, -3.686599310926628, -3.771214380773013, -3.825532842116061, -4.587368941670605, -4.285223912268839, -4.935609905102925, -4.298072768405559, -4.298072768405559, -9.345297261419358, -3.854234720348114, -3.712424747275915, -3.834646198006038, -4.072379465810622, -4.235737120969577, -4.644308681420795, -3.989145187030089, -4.188296111803216, -4.040625395457899, -4.040625395457899, -4.053262140828116, -3.703276067756537, -3.703530423195155, -3.703276067756537, -3.635752184458781, -4.510796875768682, -3.635752184458781, -3.834646198006038, -3.989145187030089, -10.83181647548131, -3.88782992723665, -8.556497793342972, -8.713799916845822, -3.664058019963425, -4.899941647281933, -9.102791225922363, -3.81801245677323, -3.958725373820962, -4.694414581606654, -3.81801245677323, -4.34894950241927, -4.377509530975332, -3.907068210582898, -8.511206314207968, -3.812625500717057, -3.812625500717057, -4.328229752141509, -4.919793511902817, -3.9178191225384, -4.020256828621303, -3.695846772540766, -4.328229752141509, -3.812625500717057, -3.840984338143572, -9.286254669159399, -4.400948698960888, -4.922949141907951, -4.23463189731737, -4.227534244868773, -4.77638981690832, -4.340223223647499, -4.517460745798754, -3.892597944583047, -3.812625500717057, -4.626570349026505, -3.996754916319209, -3.769719779198875, -4.686541178185365, -4.626570349026505, -4.657829585076609, -4.273081024759829, -3.791793594941206, -4.085099424420394, -4.371100703270819, -4.040625395457899, -3.970024206018206, -3.97190103490483, -3.970024206018206, -4.801239537314282, -4.446581794353111, -3.703530423195155, -9.212752911406128, -11.71802564797688, -4.222386248921546, -3.905487244849507, -3.922685883516893, -3.812625500717057, -4.370499746289851, -4.271329228497897, -3.834646198006038, -3.703276067756537, -3.703530423195155, -4.384038947437277, -4.23463189731737, -18.75188116494891, -4.459112395130519, -3.644687540785466, -4.299923540518258, -4.732223113638161, -3.825532842116061, -3.845235197073773, -4.814905494255032, -4.271999239351688, -9.153312645532163, -16.74042037279568, -3.712424747275915, -3.841151509253006, -3.916737420295237, -4.384038947437277, -4.732223113638161, -4.814905494255032, -11.73602237796952, -9.311808958221192, -4.031335225582376, -3.70766760031107, -3.686599310926628, -10.86230033524581, -3.769875588576131, -4.380563944147337, -3.712588570512848, -4.285223912268839, -8.186507313682521, -3.768001415100503, -2.220446049250314e-16] 
    ],
   "unconstrained":    [
[-3.948975362716083, -7.817101127496702, -4.147838810193446, -4.003957638580108, -4.025048821430318, -4.036973032790509, -4.230699147753323, -4.227243629323643, -10.5009691677078, -4.029952545155105, -4.029952545155105, -9.209759369226633, -4.038475098432955, -4.346972767599764, -14.38951779195402, -4.062925539868552, -3.77242998192613, -4.062925539868552, -3.719597684971585, -3.998615593083693, -3.870756383747046, -3.77242998192613, -4.09747080195322, -3.797224976382823, -4.001133062340867, -8.411010177381257, -4.174966327963744, -3.912964261701243, -3.877153057756716, -4.025113902182866, -4.151445808859161, -4.69156327508301, -4.10726387624724, -4.891136686665948, -3.683516557960571, -3.898807163036844, -3.779104031429084, -4.489750742342533, -3.804060656998313, -4.103821369317332, -3.958477313109925, -4.069836564882849, -4.766593434325695, -4.027865404387709, -3.682206050536754, -4.105119573862364, -4.001620058684577, -4.151445808859161, -4.018893627429329, -4.096093593367386, -4.22485627794128, -4.228462147264366, -3.815171522519212, -3.885852572578221, -3.950101442930221, -4.044615077313492, -4.244556684471138, -3.742355639867995, -3.789949279603747, -4.31989690409574, -4.159737478173246, -3.789949279603747, -3.62423544447155, -3.789949279603747, -3.62423544447155, -3.663389461213839, -4.700148500941955, -4.077960825328322, -4.034651275938139, -3.968297442271541, -3.789949279603747, -3.62423544447155, -4.114169003011455, -3.690806614369096, -10.52065114768092, -4.159737478173246, -3.968297442271541, -3.968297442271541, -4.047843722172511, -3.909341786870589, -4.114169003011455, -4.112212866422326, -3.885852572578221, -4.32201952663946, -3.789949279603747, -3.921868324877858, -3.921868324877858, -3.742355639867995, -3.909341786870589, -3.885852572578221, -3.696852842072537, -3.735508990805815, -10.53960939658833, -3.936998913375226, -3.968297442271541, -4.263706694069294, -4.040478931253686, -3.762573823029999, -3.835674450114637, -3.904289011580167, -4.727427630861063, -3.704397796713954, -4.183998129737521, -8.666434054076481, -9.723450261430509, -3.835674450114636, -4.046395296093136, -3.930819637710468, -3.680246330493023, -4.069913110845912, -3.812005227413918, -4.033872344267369, -3.926415427338456, -3.812005227413897, -3.926415427338456, -4.103394651179471, -4.129332963006474, -3.988227514179367, -3.891061691742642, -3.964722980649703, -4.32201952663946, -3.735508990805815, -4.386266875104643, -4.911892382484067, -3.835674450114637, -4.288410261911054, -4.845094272126578, -4.052122857996337, -3.970634829836849, -3.812005227413982, -3.762573823029999, -3.639086962499164, -4.837715890275172, -2.481507513837181, -2.220446049250314e-16, -2.220446049250314e-16, -2.220446049250314e-16, -2.220446049250314e-16, -2.220446049250314e-16, -2.220446049250314e-16, -2.220446049250314e-16, -2.220446049250314e-16, -2.220446049250314e-16, -2.220446049250314e-16, -2.220446049250314e-16, -2.220446049250314e-16, -2.220446049250314e-16, -2.220446049250314e-16, -2.220446049250314e-16, -2.220446049250314e-16, -2.220446049250314e-16, -2.359520838395252, -4.256874058187078, -3.730192094404377, -3.899338075152643, -8.040139617533072, -4.059979814797889, -9.21808475399574, -4.450254172142146, -3.874827261684656, -3.5788460073944, -4.651938945210823, -3.5788460073944, -3.950232206445408, -4.020936517283852, -3.745515396022121, -4.272691403257189, -3.874827261684656, -4.189751397429671, -1.58261449479118, -2.220446049250314e-16, -2.220446049250314e-16, -2.220446049250314e-16, -2.220446049250314e-16, -2.220446049250314e-16, -2.220446049250314e-16, -1.146252418165422, -4.013919999831647, -3.663389461214127, -3.815171522519495, -3.921868324877923, -3.96829744227183, -3.86593800039263, -4.159737478173518, -4.251042465567672, -4.057152514825713, -3.821708651897086, -3.812005227413982, -4.408115976132011, -3.681469039769534, -4.183998129737521, -3.926415427338481, -3.976195002944356, -3.704397796713955, -3.887822271477187, -4.936402460429558, -13.03988867555863, -4.391892102387283, -3.835246850255872, -4.253903240486844, -10.14973606426611, -4.440018362491297, -3.749336815541317, -13.53885265489001, -4.724358734824281, -3.705258099193327, -4.23731922359964, -3.937578223595931, -4.397973160001015, -4.460391618827511, -3.687419898787045, -3.770118422604448, -3.825831342563021, -4.590187937747708, -4.28292654641983, -4.943787809795182, -4.299668197250075, -4.299668197250075, -9.23753309938698, -3.851307581989852, -3.714723325831863, -3.835674450114637, -4.069913110846009, -4.239396586955621, -4.649638945671718, -3.988227514179469, -4.183998129737521, -4.040478931253687, -4.040478931253687, -4.053019393244111, -3.704397796713955, -3.705293958409482, -3.704397796713955, -3.639086962499164, -4.513031320456264, -3.639086962499164, -3.835674450114637, -3.988227514179469, -10.68415877609, -3.885852572578513, -8.538910754266062, -8.595117736936302, -3.663389461214127, -4.903622523432898, -8.959500128839048, -3.818095266844107, -3.95908904311008, -4.691361079660237, -3.818095266844107, -4.346900909670095, -4.379587713947858, -3.909341786870658, -8.45221856498098, -3.812005227413982, -3.812005227413982, -4.333642100369164, -4.926966300961334, -3.9194723419146, -4.018811012981757, -3.696478740691246, -4.333642100369164, -3.812005227413982, -3.837290340136993, -9.163674189736618, -4.399123210725985, -4.928272312152853, -4.23731922359964, -4.229776741760911, -4.781912943970351, -4.34706427909469, -4.520585255996543, -3.894438995378601, -3.812005227413982, -4.634175676317405, -3.995904134421037, -3.76826312359942, -4.688638888912521, -4.634175676317405, -4.664775200793331, -4.273193085217492, -3.789949279603995, -4.081066958901002, -4.367347113242015, -4.040478931253687, -3.970634829836849, -3.973102699902359, -3.970634829836849, -4.803890038720834, -4.446878968284603, -3.705293958409482, -9.098689867266492, -11.71105498792295, -4.224025781790926, -3.904289011580167, -3.926415427338481, -3.812005227413982, -4.369975261740989, -4.26802290275172, -3.835674450114637, -3.704397796713955, -3.705293958409482, -4.384660357372692, -4.23731922359964, -18.67354794885473, -4.460391618827511, -3.648754808874831, -4.301755727004268, -4.732551799329555, -3.825831342563021, -3.846980168672489, -4.816135424496428, -4.274073110705749, -9.10286162812236, -16.78944864326324, -3.714723325831863, -3.842719079358193, -3.916163295301162, -4.384660357372692, -4.732551799329555, -4.816135424496428, -11.70372416684602, -9.269208829770879, -4.030679981766332, -3.708959194616136, -3.687419898787045, -10.76819031785147, -3.768129919640579, -4.380947325670618, -3.714223833425259, -4.28292654641983, -8.160074797845075, -3.766009553679941, -2.220446049250314e-16] 
    ]
  },
 "Synonymous site-posteriors":  [
[0.3106526937806375, 0.03751753649458367, 0.3239857325410006, 0.3185792082344045, 0.3155417027403993, 0.3209977195538266, 0.31754848752114, 0.3165178815860042, 0.03720493897065091, 0.318672764979123, 0.318672764979123, 0.04702924444254895, 0.3034202940009681, 0.3215970522318312, 0.003871774261087759, 0.3189938950140416, 0.3187454818423869, 0.3189938950140416, 0.316226444677377, 0.3078960772008053, 0.3142406550970295, 0.3187454818423869, 0.3161300298763198, 0.3186654277597002, 0.318082128259812, 0.04696367929814201, 0.3132177906538542, 0.3120362014601101, 0.3160212742035859, 0.3151975883584873, 0.3245076248827481, 0.3268177152213463, 0.3188671069544686, 0.3246297909973995, 0.31156190536412, 0.3139749108853566, 0.3206235961622299, 0.3196214687722356, 0.3205866206859925, 0.3179019611546028, 0.3179590593144322, 0.3209378117668498, 0.3201427483861333, 0.3159635060419386, 0.3112024944552311, 0.3182656826539106, 0.3178179205010818, 0.3245076248827481, 0.3138322546122105, 0.3162432208601859, 0.3206146185751217, 0.3168633919676127, 0.323727246919595, 0.3184489737855541, 0.3213659110407863, 0.3050831885576864, 0.3257473565890033, 0.3208176951253071, 0.3236923859656318, 0.3211183260331158, 0.3268657422965767, 0.3236923859656318, 0.3139804222089573, 0.3236923859656318, 0.3139804222089573, 0.3180230838113268, 0.329278782704198, 0.3232332056355978, 0.3178577602436499, 0.3207199494964672, 0.3236923859656318, 0.3139804222089573, 0.320805130642474, 0.3135777363557563, 0.03813513211362825, 0.3268657422965767, 0.3207199494964672, 0.3207199494964672, 0.3237193976751016, 0.3169031370298424, 0.320805130642474, 0.3168016888371871, 0.3184489737855541, 0.3213868345017081, 0.3236923859656318, 0.3145024464813944, 0.3145024464813944, 0.3208176951253071, 0.3169031370298424, 0.3184489737855541, 0.3152666770435614, 0.320690344638521, 0.1689933586865927, 0.3187233684587905, 0.3207199494964672, 0.3312426235685635, 0.3292224935198828, 0.3265122045388426, 0.3222803054945148, 0.3236261128538294, 0.337191979149474, 0.3187502965392361, 0.3338123323564903, 0.03987406027502263, 0.03696881195530608, 0.3222803054945145, 0.3057347580914335, 0.3172162310992576, 0.3228911179848002, 0.3300147822826693, 0.3300076125004705, 0.3267784591835322, 0.3216676072035453, 0.3300076125004632, 0.3216676072035453, 0.3304878546157905, 0.3215990099345452, 0.3263810619697033, 0.3199024838430428, 0.32550836624159, 0.3213868345017081, 0.320690344638521, 0.3328258249810438, 0.3329221307620564, 0.3222803054945148, 0.3285274356878121, 0.3416457357454037, 0.3071155238073444, 0.3271544410448544, 0.3300076125004916, 0.3265122045388428, 0.3181067658938134, 0.3400109184153901, 0.3085747825907625, 0.2952998355795808, 0.2952998355795808, 0.2952998355795808, 0.2952998355795808, 0.2952998355795808, 0.2952998355795808, 0.2952998355795808, 0.2952998355795808, 0.2952998355795808, 0.2952998355795808, 0.2952998355795808, 0.2952998355795808, 0.2952998355795808, 0.2952998355795808, 0.2952998355795808, 0.2952998355795808, 0.2952998355795808, 0.2977045352446626, 0.3011727618889774, 0.3008284952412352, 0.3018461126509036, 0.03670633357194746, 0.3183040034656738, 0.04094715376464114, 0.3087359156053777, 0.3017468976630809, 0.3017389543483162, 0.3066912126159608, 0.3017389543483162, 0.303664015319781, 0.2987868316294832, 0.3046223607126501, 0.3051034187801112, 0.3017468976630809, 0.3014548312959044, 0.2952998355795808, 0.2952998355795808, 0.2952998355795808, 0.2952998355795808, 0.2952998355795808, 0.2952998355795808, 0.2952998355795808, 0.3075273538124608, 0.3219735168269233, 0.3180230838114186, 0.3237272469196866, 0.3145024464814148, 0.32071994949656, 0.3200885609181335, 0.326865742296666, 0.3228109266651779, 0.3084848874105245, 0.3327973752064136, 0.3300076125004916, 0.3299644137059159, 0.3230977650683138, 0.3338123323564903, 0.3216676072035533, 0.3176524522629169, 0.3187502965392367, 0.3263099989304449, 0.3376446062692129, 0.00182504250520629, 0.3344130090435227, 0.322159088169001, 0.3240576324849878, 0.03986115668050823, 0.3270464141562596, 0.3248463218952244, 0.002491676147538167, 0.3273085683902877, 0.3192218489685921, 0.3319184162300884, 0.3248108605787937, 0.3328266618607772, 0.3325310307192022, 0.3247748841889451, 0.3286478417794976, 0.3339917187027748, 0.3362716375448025, 0.3367582082199979, 0.3397930015312635, 0.3317636545425697, 0.3317636545425697, 0.04488940753847596, 0.3340645743581775, 0.3202371679268134, 0.3222803054945148, 0.3300147822827016, 0.3266775660167192, 0.334222884190182, 0.3263810619697367, 0.3338123323564903, 0.3292224935198831, 0.3292224935198831, 0.323009301030885, 0.3187502965392367, 0.3176007841953539, 0.3187502965392367, 0.3181067658938134, 0.332173312215984, 0.3181067658938134, 0.3222803054945148, 0.3263810619697367, 0.03798035119219168, 0.3184489737856473, 0.03987624661670017, 0.04616919778625284, 0.3180230838114186, 0.328192096298889, 0.04817832895233951, 0.3173513310386397, 0.3129472089264705, 0.3286624119871228, 0.3173513310386397, 0.3255411130467875, 0.3218628114085311, 0.3169031370298646, 0.04166236237321987, 0.3300076125004916, 0.3300076125004916, 0.3281122937344071, 0.335098225089162, 0.3139893037672171, 0.3230597205385334, 0.316552324832458, 0.3281122937344071, 0.3300076125004916, 0.330035671749982, 0.04987962002312859, 0.3365156958091167, 0.3403198639350338, 0.3319184162300884, 0.3297471472273488, 0.3433748387002854, 0.3319503720303444, 0.3343360986394826, 0.3282018257562344, 0.3300076125004916, 0.3355186822285566, 0.3285795825729592, 0.3281356016096738, 0.3329431597066777, 0.3355186822285566, 0.3386228125902427, 0.3241766960934253, 0.323692385965712, 0.3241148876837882, 0.3273796616440164, 0.3292224935198831, 0.3271544410448544, 0.3167911417644557, 0.3271544410448544, 0.3307371758151599, 0.3286569515694737, 0.3176007841953539, 0.04979332225229103, 0.0533665413530812, 0.3281099367958004, 0.3236261128538294, 0.3216676072035533, 0.3300076125004916, 0.3321451178764583, 0.3324585756069272, 0.3222803054945148, 0.3187502965392367, 0.3176007841953539, 0.3363855738989976, 0.3319184162300884, 0.001822846915181732, 0.3325310307192022, 0.3208119021231279, 0.3323600005873464, 0.3405438234770649, 0.3339917187027748, 0.3254729380702972, 0.3390491259659216, 0.3293082023136067, 0.04978123901199311, 0.001838085906216331, 0.3202371679268134, 0.3242604571227818, 0.3269866575019421, 0.3363855738989976, 0.3405438234770649, 0.3390491259659216, 0.03896595887248912, 0.03862699132886382, 0.3259290556731245, 0.3200345651507911, 0.3247748841889451, 0.04941103934428061, 0.3299766842523663, 0.3353210844271157, 0.3215088157800148, 0.3367582082199979, 0.03959069055337142, 0.3293737927115161, 0.2952998355795808],
  [0.3651334318008257, 0.02838321330942592, 0.38158610815663, 0.3748209129268472, 0.3711044943803619, 0.3778396574743551, 0.3736200103447925, 0.3723784927805806, 0.02814100834621304, 0.3751273194057416, 0.3751273194057416, 0.03575686854674628, 0.3562395512509692, 0.3788680609298001, 0.00188879122481319, 0.3755349410363868, 0.3751061730171398, 0.3755349410363868, 0.3720215667782132, 0.3618576789584935, 0.3697025523365575, 0.3751061730171398, 0.3720987064156688, 0.3751241882559816, 0.3744389432142043, 0.0357032334171381, 0.3683690079322519, 0.3668459061955746, 0.3718964556738892, 0.3708435142337806, 0.3824585285221947, 0.3850087000168073, 0.3754773432759624, 0.3824992880606504, 0.3663096175468538, 0.3693852389291472, 0.3774239918678908, 0.3761934801130051, 0.3774968464684861, 0.374285942556278, 0.3741492925581947, 0.3779360698464913, 0.3769790020708083, 0.3717876837798744, 0.3658666765456448, 0.3747348621342591, 0.3739303188942759, 0.3824585285221947, 0.3689988610605459, 0.372015940666339, 0.3773962204037199, 0.3728019993825819, 0.3813802828397507, 0.3748933262521603, 0.3785969703944864, 0.3582781137289339, 0.3839481722466231, 0.3779083329905594, 0.3812158923836535, 0.3781234142616314, 0.3853822324709791, 0.3812158923836535, 0.3693031623432669, 0.3812158923836535, 0.3693031623432669, 0.3743486288028975, 0.3880579394922665, 0.3807746159360944, 0.3741245120123473, 0.3775562898511746, 0.3812158923836535, 0.3693031623432669, 0.3778733850451508, 0.3687902821343825, 0.02888100952485588, 0.3853822324709791, 0.3775562898511746, 0.3775562898511746, 0.3813643416610923, 0.3729966951081554, 0.3778733850451508, 0.3727979006248977, 0.3748933262521603, 0.3786015405641492, 0.3812158923836535, 0.3698814342130319, 0.3698814342130319, 0.3779083329905594, 0.3729966951081554, 0.3748933262521603, 0.3708659692327058, 0.377528122779718, 0.1321564082157186, 0.3750862123542604, 0.3775562898511746, 0.3907627884369519, 0.3882340409503843, 0.3849759063570747, 0.3795929376645298, 0.3813019224466713, 0.3978850608463464, 0.3751259632033453, 0.3940260227560039, 0.03020467107002847, 0.02797374513173632, 0.3795929376645296, 0.3590016862168067, 0.3731258164427731, 0.3803091671343322, 0.3891705100049938, 0.3890329043356398, 0.3850795269597422, 0.378894770877806, 0.3890329043356311, 0.378894770877806, 0.3897706591348858, 0.3787254214045039, 0.3845544016381345, 0.3766924015377368, 0.3837253690433496, 0.3786015405641492, 0.377528122779718, 0.3927930371496973, 0.3928975044437154, 0.3795929376645298, 0.3872173858552897, 0.4037903748822357, 0.3607764230506026, 0.3857846946302463, 0.3890329043356646, 0.3849759063570748, 0.3743960812281025, 0.4015037363369324, 0.3625169050344662, 0.3461926009988814, 0.3461926009988814, 0.3461926009988814, 0.3461926009988814, 0.3461926009988814, 0.3461926009988814, 0.3461926009988814, 0.3461926009988814, 0.3461926009988814, 0.3461926009988814, 0.3461926009988814, 0.3461926009988814, 0.3461926009988814, 0.3461926009988814, 0.3461926009988814, 0.3461926009988814, 0.3461926009988814, 0.3491289682799164, 0.353370153774868, 0.352949369803695, 0.354287719693527, 0.02776532198031748, 0.3746204878257578, 0.03103717862059536, 0.3627546510331175, 0.3541682718284482, 0.3541960834722506, 0.3602876943772728, 0.3541960834722506, 0.3565332149158225, 0.3505316294779957, 0.3577476691275572, 0.3583373780557114, 0.3541682718284482, 0.3537139170806103, 0.3461926009988814, 0.3461926009988814, 0.3461926009988814, 0.3461926009988814, 0.3461926009988814, 0.3461926009988814, 0.3461926009988814, 0.3611712282768022, 0.379113225397708, 0.3743486288030056, 0.3813802828398585, 0.3698814342130559, 0.3775562898512838, 0.3767146969852972, 0.3853822324710843, 0.3803283458735986, 0.3624600762233837, 0.3925015275371186, 0.3890329043356646, 0.3891527505190167, 0.3806270979034655, 0.3940260227560039, 0.3788947708778156, 0.3740037307754786, 0.375125963203346, 0.3843981148288951, 0.398680427415916, 0.0008908395361431571, 0.3947878396234085, 0.3794432012788278, 0.381674605672731, 0.03018575590766715, 0.3853181828766937, 0.3825560689277605, 0.001221022837430707, 0.3855287598137198, 0.3756034013126475, 0.3915115764577997, 0.382793393783582, 0.3926718991256709, 0.3922941170780854, 0.3827083002110875, 0.3876354155923218, 0.393986106920025, 0.3969889909185085, 0.3976525005605116, 0.4013663554494332, 0.3912348621262653, 0.3912348621262653, 0.03408760616494457, 0.3942192640949263, 0.3770121453644867, 0.3795929376645298, 0.3891705100050319, 0.3849756497763459, 0.3942675126014911, 0.3845544016381738, 0.3940260227560039, 0.3882340409503847, 0.3882340409503847, 0.3804985886089817, 0.375125963203346, 0.373753406372089, 0.375125963203346, 0.3743960812281025, 0.3919540804143001, 0.3743960812281025, 0.3795929376645298, 0.3845544016381738, 0.02875336700983551, 0.37489332625227, 0.03021361136121233, 0.03508505042254405, 0.3743486288030056, 0.3869136050157653, 0.03662992238208911, 0.3734987287904743, 0.3681776830996126, 0.387602743279056, 0.3734987287904743, 0.3836183180650607, 0.379101684225061, 0.3729966951081815, 0.0315891570423487, 0.3890329043356646, 0.3890329043356646, 0.3868726168347899, 0.3954169377492517, 0.3691811298657631, 0.3805903109654034, 0.3724066361743817, 0.3868726168347899, 0.3890329043356646, 0.3892034037848354, 0.03795395201197103, 0.3974067279990148, 0.4019407007867682, 0.3915115764577997, 0.3888145730987113, 0.4058315876054484, 0.3916482140682834, 0.3946556217612453, 0.386742044233012, 0.3890329043356646, 0.396210001261584, 0.3872778949228273, 0.3869906872301266, 0.3929802516417133, 0.396210001261584, 0.3997512294237497, 0.3818323306743547, 0.381215892383748, 0.3818653258199694, 0.3860318873239236, 0.3882340409503847, 0.3857846946302463, 0.3729394794941007, 0.3857846946302463, 0.3901131396500963, 0.3874758527363231, 0.373753406372089, 0.03789166519014652, 0.0406653418540569, 0.3867774744502536, 0.3813019224466713, 0.3788947708778156, 0.3890329043356646, 0.3918182738121067, 0.3922880921428635, 0.3795929376645298, 0.375125963203346, 0.373753406372089, 0.3971035225284244, 0.3915115764577997, 0.0008890425822752516, 0.3922941170780854, 0.3777414310851754, 0.3919788169886577, 0.4024285681052554, 0.393986106920025, 0.3835512508689712, 0.4005042407125381, 0.3884122361294193, 0.03785824803960894, 0.0008969102805372851, 0.3770121453644867, 0.3820503045480766, 0.3854733974185986, 0.3971035225284244, 0.4024285681052554, 0.4005042407125381, 0.02951074399275963, 0.02925932167820305, 0.3839987048556339, 0.3767100349144755, 0.3827083002110875, 0.03756736210500132, 0.3890255541328834, 0.395770321753498, 0.3785355408186742, 0.3976525005605116, 0.02999436604228484, 0.3882744516748934, 0.3461926009988814],
  [0.3242138744185368, 0.9340992501959904, 0.2944281593023694, 0.3065998788387484, 0.3133538028792387, 0.3011626229718183, 0.3088315021340676, 0.311103625633415, 0.9346540526831359, 0.3061999156151353, 0.3061999156151353, 0.9172138870107047, 0.3403401547480628, 0.2995348868383687, 0.9942394345140989, 0.3054711639495715, 0.3061483451404733, 0.3054711639495715, 0.3117519885444097, 0.3302462438407013, 0.3160567925664131, 0.3061483451404733, 0.3117712637080114, 0.306210383984318, 0.3074789285259839, 0.91733308728472, 0.3184132014138938, 0.3211178923443153, 0.3120822701225247, 0.313958897407732, 0.293033846595057, 0.2881735847618465, 0.305655549769569, 0.2928709209419502, 0.3221284770890263, 0.3166398501854962, 0.3019524119698793, 0.3041850511147594, 0.3019165328455216, 0.3078120962891193, 0.3078916481273732, 0.3011261183866589, 0.3028782495430585, 0.312248810178187, 0.3229308289991241, 0.3069994552118303, 0.3082517606046424, 0.293033846595057, 0.3171688843272438, 0.3117408384734751, 0.3019891610211584, 0.3103346086498053, 0.2948924702406543, 0.3066576999622857, 0.3000371185647274, 0.3366386977133798, 0.2903044711643736, 0.3012739718841336, 0.2950917216507147, 0.3007582597052528, 0.2877520252324442, 0.2950917216507147, 0.3167164154477759, 0.2950917216507147, 0.3167164154477759, 0.3076282873857756, 0.2826632778035355, 0.2959921784283078, 0.3080177277440028, 0.3017237606523581, 0.2950917216507147, 0.3167164154477759, 0.3013214843123752, 0.3176319815098613, 0.932983858361516, 0.2877520252324442, 0.3017237606523581, 0.3017237606523581, 0.2949162606638061, 0.310100167862002, 0.3013214843123752, 0.3104004105379152, 0.3066576999622857, 0.3000116249341426, 0.2950917216507147, 0.3156161193055737, 0.3156161193055737, 0.3012739718841336, 0.310100167862002, 0.3066576999622857, 0.3138673537237328, 0.3017815325817609, 0.6988502330976887, 0.3061904191869489, 0.3017237606523581, 0.2779945879944846, 0.2825434655297328, 0.2885118891040827, 0.2981267568409555, 0.2950719646994994, 0.2649229600041797, 0.3061237402574186, 0.2721616448875058, 0.9299212686549488, 0.9350574429129576, 0.2981267568409559, 0.3352635556917596, 0.3096579524579693, 0.2967997148808676, 0.2808147077123369, 0.2809594831638899, 0.2881420138567256, 0.2994376219186486, 0.2809594831639057, 0.2994376219186486, 0.2797414862493237, 0.2996755686609507, 0.2890645363921623, 0.3034051146192205, 0.2907662647150603, 0.3000116249341426, 0.3017815325817609, 0.2743811378692591, 0.2741803647942284, 0.2981267568409555, 0.2842551784568983, 0.2545638893723606, 0.332108053142053, 0.2870608643248994, 0.2809594831638439, 0.2885118891040824, 0.3074971528780841, 0.2584853452476775, 0.3289083123747713, 0.3585075634215377, 0.3585075634215377, 0.3585075634215377, 0.3585075634215377, 0.3585075634215377, 0.3585075634215377, 0.3585075634215377, 0.3585075634215377, 0.3585075634215377, 0.3585075634215377, 0.3585075634215377, 0.3585075634215377, 0.3585075634215377, 0.3585075634215377, 0.3585075634215377, 0.3585075634215377, 0.3585075634215377, 0.353166496475421, 0.3454570843361546, 0.3462221349550699, 0.3438661676555694, 0.9355283444477349, 0.3070755087085684, 0.9280156676147635, 0.3285094333615048, 0.3440848305084708, 0.3440649621794332, 0.3330210930067664, 0.3440649621794332, 0.3398027697643963, 0.3506815388925211, 0.3376299701597926, 0.3365592031641774, 0.3440848305084708, 0.3448312516234852, 0.3585075634215377, 0.3585075634215377, 0.3585075634215377, 0.3585075634215377, 0.3585075634215377, 0.3585075634215377, 0.3585075634215377, 0.331301417910737, 0.2989132577753688, 0.3076282873855758, 0.294892470240455, 0.3156161193055294, 0.3017237606521563, 0.3031967420965693, 0.2877520252322496, 0.2968607274612235, 0.3290550363660917, 0.2747010972564677, 0.2809594831638439, 0.2808828357750674, 0.2962751370282206, 0.2721616448875058, 0.2994376219186311, 0.3083438169616044, 0.3061237402574175, 0.2892918862406599, 0.2636749663148711, 0.9972841179586505, 0.2707991513330688, 0.2983977105521713, 0.2942677618422812, 0.9299530874118245, 0.2876354029670468, 0.2925976091770151, 0.996287301015031, 0.2871626717959926, 0.3051747497187605, 0.276570007312112, 0.2923957456376244, 0.274501439013552, 0.2751748522027123, 0.2925168155999673, 0.2837167426281807, 0.2720221743772002, 0.266739371536689, 0.2655892912194904, 0.2588406430193033, 0.2770014833311651, 0.2770014833311651, 0.9210229862965796, 0.2717161615468962, 0.3027506867087, 0.2981267568409555, 0.2808147077122664, 0.2883467842069349, 0.2715096032083269, 0.2890645363920896, 0.2721616448875058, 0.282543465529732, 0.282543465529732, 0.2964921103601332, 0.3061237402574175, 0.3086458094325571, 0.3061237402574175, 0.3074971528780841, 0.2758726073697159, 0.3074971528780841, 0.2981267568409555, 0.2890645363920896, 0.9332662817979728, 0.3066576999620827, 0.9299101420220875, 0.9187457517912031, 0.3076282873855758, 0.2848942986853459, 0.9151917486655713, 0.309149940170886, 0.318875107973917, 0.2837348447338212, 0.309149940170886, 0.2908405688881518, 0.299035504366408, 0.310100167861954, 0.9267484805844315, 0.2809594831638439, 0.2809594831638439, 0.2850150894308031, 0.2694848371615862, 0.3168295663670198, 0.2963499684960632, 0.3110410389931602, 0.2850150894308031, 0.2809594831638439, 0.2807609244651826, 0.9121664279649003, 0.2660775761918687, 0.2577394352781981, 0.276570007312112, 0.2814382796739398, 0.2507935736942661, 0.2764014139013723, 0.271008279599272, 0.2850561300107536, 0.2809594831638439, 0.2682713165098592, 0.2841425225042135, 0.2848737111601997, 0.274076588651609, 0.2682713165098592, 0.2616259579860075, 0.29399097323222, 0.2950917216505402, 0.2940197864962423, 0.28658845103206, 0.282543465529732, 0.2870608643248994, 0.3102693787414437, 0.2870608643248994, 0.2791496845347438, 0.2838671956942031, 0.3086458094325571, 0.9123150125575624, 0.9059681167928618, 0.285112588753946, 0.2950719646994994, 0.2994376219186311, 0.2809594831638439, 0.276036608311435, 0.2752533322502094, 0.2981267568409555, 0.3061237402574175, 0.3086458094325571, 0.266510903572578, 0.276570007312112, 0.997288110502543, 0.2751748522027123, 0.3014466667916967, 0.275661182423996, 0.2570276084176798, 0.2720221743772002, 0.2909758110607315, 0.2604466333215402, 0.2822795615569738, 0.912360512948398, 0.9972650038132462, 0.3027506867087, 0.2936892383291416, 0.2875399450794594, 0.266510903572578, 0.2570276084176798, 0.2604466333215402, 0.9315232971347512, 0.9321136869929331, 0.2900722394712416, 0.3032553999347335, 0.2925168155999673, 0.9130215985507181, 0.2809977616147504, 0.2689085938193863, 0.2999556434013109, 0.2655892912194904, 0.9304149434043438, 0.2823517556135905, 0.3585075634215377] 
  ],
 "analysis":{
   "authors":"Sergei L Kosakovsky Pond",
   "citation":"*Gene-wide identification of episodic selection*, Mol Biol Evol. 32(5):1365-71, *Synonymous Site-to-Site Substitution Rate Variation Dramatically Inflates False Positive Rates of Selection Analyses: Ignore at Your Own Peril*, Mol Biol Evol. 37(8):2430-2439",
   "contact":"spond@temple.edu",
   "info":"BUSTED (branch-site unrestricted statistical test of episodic diversification) uses a random effects branch-site model fitted  jointly to all or a subset of tree branches in order to test for alignment-wide evidence of episodic diversifying selection. Assuming there is evidence of positive selection (i.e. there is an omega > 1),  BUSTED will also perform a quick evidence-ratio style analysis to explore which individual sites may have been subject to selection. v2.0 adds support for synonymous rate variation, and relaxes the test statistic to 0.5 (chi^2_0 + chi^2_2).\n                               \nVersion 2.1 adds a grid search for the initial starting point.\n\nVersion 2.2 changes the grid search to LHC, and adds an initial search phase to use adaptive Nedler-Mead. \n\nVersion 3.0 implements the option for branch-site variation in synonymous substitution rates. \n\nVersion 3.1 adds HMM auto-correlation option for SRV, and binds SRV distributions for multiple branch sets.\n\nVersion 4.0 adds support for multiple hits (MH), ancestral state reconstruction saved to JSON, and profiling of branch-site level support for selection / multiple hits.\n\nVersion 4.2 adds calculation of MH-attributable fractions of substitutions.\n\nVersion 4.5 adds an 'error absorption' component [experimental]\n",
   "requirements":"in-frame codon alignment and a phylogenetic tree (optionally annotated with {})",
   "settings":{
     "error-sink":0,
     "multiple-hit":"None",
     "srv":"Yes"
    },
   "version":"4.5"
  },
 "background":1,
 "branch attributes":{
   "0":{
     "DireGB":{
       "MG94xREV with separate rates for branch sets":0.003696806122632755,
       "Nucleotide GTR":0.003632084744526686,
       "Posterior prob omega class":        [
[0.8686823389184185],
        [0.1313176610815814],
        [7.894646536645687e-37] 
        ],
       "Posterior prob omega class by site":        [
[0.8496694219149049, 0.8496694219149049, 0.8496694219149049, 0.8496694219149049, 0.8496694219149049, 0.8496694219149049, 0.8496694219149049, 0.8511884342257405, 0.862648037122441, 0.8553105762241202, 0.8553105762241202, 0.8650361277742045, 0.8546498971761309, 0.8559909038874621, 4.545314552573367e-06, 0.8553818395062035, 0.8543419908146612, 0.8553818395062035, 0.8545577815594286, 0.8557204314815244, 0.8556307900492119, 0.8543419908146612, 0.8559303324010195, 0.8552532458269689, 0.8556248397645477, 0.8639861901802962, 0.8552135436111392, 0.8547427693973161, 0.8555741156454096, 0.8554887681548503, 0.8557353891989388, 0.8533833770361102, 0.8558408927588896, 0.8554459197868446, 0.8552091841107136, 0.8558518435878503, 0.8542902442092535, 0.8545558583563668, 0.8551935518480352, 0.8558724910159361, 0.8546383426974958, 0.8553199309355531, 0.855663847693336, 0.8554644619038509, 0.8552200540030153, 0.8558605840366257, 0.8528180790128782, 0.8557353891989388, 0.8496694219149049, 0.8496694219149049, 0.8496694219149049, 0.8511854608172634, 0.8550956065501886, 0.8554966656014039, 0.8560364663084962, 0.8546050161798424, 0.8555156197223873, 0.8558662690581316, 0.8542052258650322, 0.8541846313729609, 0.8556565636836572, 0.8542052258650322, 0.8551653672963978, 0.8542052258650322, 0.8551653672963978, 0.8554601896551193, 0.8533241562127211, 0.8552466242264017, 0.855404241810249, 0.8545579597476145, 0.8542052258650322, 0.8551653672963978, 0.8557773867530203, 0.855147716786024, 0.8654127704885379, 0.8556565636836572, 0.8545579597476145, 0.8545579597476145, 0.8551509798765531, 0.8557555495628024, 0.8557773867530203, 0.8552769560473255, 0.8554966656014039, 0.8559996685656351, 0.8542052258650322, 0.8546723471222978, 0.8546723471222978, 0.8558662690581316, 0.8557555495628024, 0.8554966656014039, 0.8550962543256204, 0.854432443707977, 4.823839674234905e-10, 0.8545514963930841, 0.8545579597476145, 0.8553334233310959, 0.8552598812067751, 0.855677077941713, 0.8551861535871139, 0.8553310832350751, 0.8530845494005982, 0.8545025681862567, 0.8554238841401617, 0.863942203068513, 0.8618042338507869, 0.8551861535871134, 0.8496694219149049, 0.8496694219149049, 0.8542526172426104, 0.8549513297102337, 0.8540300924079003, 0.8544375248261376, 0.8555984329912217, 0.8540300924078994, 0.8555984329912217, 0.8550145756407168, 0.855126195232533, 0.8543929754334743, 0.8554501799688923, 0.8558949038786133, 0.8559996685656351, 0.854432443707977, 0.8556068920024625, 0.855593940301399, 0.8551861535871139, 0.8542020880365284, 0.8551026471437163, 0.8545499194600445, 0.8558383166480055, 0.8540300924079152, 0.8556770779417134, 0.8550399414415486, 0.8496694219149049, 0.8496694219149049, 0.8496694219149049, 0.8496694219149049, 0.8496694219149049, 0.8496694219149049, 0.8496694219149049, 0.8496694219149049, 0.8496694219149049, 0.8496694219149049, 0.8496694219149049, 0.8496694219149049, 0.8496694219149049, 0.8496694219149049, 0.8496694219149049, 0.8496694219149049, 0.8496694219149049, 0.8496694219149049, 0.8496694219149049, 0.8496694219149049, 0.8496694219149049, 0.8496694219149049, 0.8551071790400481, 0.8605104528168043, 0.8554048971378936, 0.863492246779812, 0.8548701375636173, 0.8550373531718279, 0.8555374372841499, 0.8557884908875739, 0.8555374372841499, 0.8551026021800604, 0.8547757907773251, 0.8556915552224521, 0.8556467889426711, 0.8550373531718279, 0.8496694219149049, 0.849669421914905, 0.8496694219149049, 0.8496694219149049, 0.8496694219149049, 0.8496694219149049, 0.8496694219149049, 0.8496694219149049, 0.8496694219149049, 0.8528204525055049, 0.8554601896551348, 0.8550956065501923, 0.8546723471222992, 0.8545579597476177, 0.8535779059766372, 0.8556565636836577, 0.8557944391943961, 0.8545127919732781, 0.8539525328957422, 0.8540300924079152, 0.8552886398571586, 0.8552977586640433, 0.8554238841401617, 0.8555984329912236, 0.8560054796521154, 0.8545025681862581, 0.8534290901572279, 0.8550098732754874, 0.8666396492955386, 0.8555521858816917, 0.8551883561548331, 0.8496694219149049, 0.8496694219149049, 0.8496694219149049, 0.8496694219149049, 0.8496694219149049, 0.8496694219149049, 0.8496694219149049, 0.8547324159822871, 0.8554946661876656, 0.8548275548282505, 0.8548014465501602, 0.8552439862324912, 0.8556059895510717, 0.8539193333553413, 0.8549532167615311, 0.8551498002070712, 0.8549376678616493, 0.8541110248454971, 0.8541110248454971, 0.8651079876900234, 0.8547724140287021, 0.8549442813428151, 0.8551861535871139, 0.8549513297102336, 0.8549002962731502, 0.8540776542831148, 0.8543929754334754, 0.8554238841401617, 0.8552598812067759, 0.8552598812067759, 0.8552401946025602, 0.8545025681862581, 0.8550248717217873, 0.8545025681862581, 0.8550399414415486, 0.8554530642973126, 0.8550399414415486, 0.8551861535871139, 0.8543929754334754, 0.863586372764771, 0.8554966656014238, 0.8642983244968077, 0.8633566620907897, 0.8554601896551348, 0.8553267916562244, 0.862553861606302, 0.8553415806833967, 0.8561634912983576, 0.8555879149273472, 0.8553415806833967, 0.855013319894453, 0.8555563991370021, 0.8557555495628075, 0.86425339256481, 0.8540300924079152, 0.8540300924079152, 0.855405997208784, 0.8540696883304947, 0.8526270180047052, 0.8554620289626668, 0.8545647149279019, 0.855405997208784, 0.8540300924079152, 0.8548985457816579, 0.862162806331677, 0.8554800830486831, 0.8543102616162714, 0.8547324159822871, 0.8547998793992867, 0.8546110857053543, 0.8552787444702467, 0.8553798223441054, 0.8533837562845259, 0.8540300924079152, 0.8556630027566868, 0.8543288270790002, 0.8556231438974543, 0.8556720800808362, 0.8556630027566868, 0.8539507618458999, 0.8543243086674635, 0.8542052258650779, 0.8552184605085333, 0.8557933018141409, 0.8552598812067759, 0.8558383166480055, 0.8560343700967737, 0.8558383166480055, 0.8553101851213033, 0.85492293952763, 0.8550248717217873, 0.8632695500176201, 0.8646556341671381, 0.8548507979518073, 0.8553310832350751, 0.8555984329912236, 0.8540300924079152, 0.8548081912258603, 0.8552928454202179, 0.8551861535871139, 0.8545025681862581, 0.8550248717217873, 0.8546761948829966, 0.8547324159822871, 0.8631499933601872, 0.8548014465501602, 0.8549576245503163, 0.8540941979817024, 0.8551901261360086, 0.8539193333553413, 0.8550853223977348, 0.8550588255706566, 0.8555739492212897, 0.8624747112346423, 0.8647151220176934, 0.8549442813428151, 0.8551235822289597, 0.8552234330838107, 0.8546761948829966, 0.8551901261360086, 0.8550588255706566, 0.8635297481054321, 0.8653996844719445, 0.8544623808564379, 0.8544663178700183, 0.8552439862324912, 0.8638219088893735, 0.8541708175014563, 0.854709420930061, 0.8544246139699042, 0.8551498002070712, 0.8641014489583871, 0.8541878624429154, 0.8496694219149049],
        [0.128443501357846, 0.128443501357846, 0.128443501357846, 0.128443501357846, 0.128443501357846, 0.128443501357846, 0.128443501357846, 0.1286731286161386, 0.1304054629596595, 0.129296267848539, 0.129296267848539, 0.1307664677421796, 0.1291963937939846, 0.1293991121605695, 6.871097168467525e-07, 0.1293070406329101, 0.12914984796082, 0.1293070406329101, 0.1291824687873481, 0.1293582251732974, 0.12934467418613, 0.12914984796082, 0.1293899556420454, 0.1292876012815725, 0.1293437746887765, 0.1306077499428915, 0.1292815995455075, 0.1292104331756079, 0.1293361067848866, 0.1293232049077132, 0.129360486313392, 0.1290049354725143, 0.1293764351592564, 0.1293167275716197, 0.1292809405250881, 0.1293780905828578, 0.1291420254889144, 0.1291821780590617, 0.1292785774147998, 0.1293812118296498, 0.1291946471173901, 0.1292976819889795, 0.1293496714703071, 0.1293195305610759, 0.1292825837135924, 0.1293794118659536, 0.1289194800523922, 0.129360486313392, 0.128443501357846, 0.128443501357846, 0.128443501357846, 0.1286726791295666, 0.1292637711422984, 0.1293243987551802, 0.1294059997767847, 0.129189609187926, 0.1293272640267805, 0.1293802712637955, 0.1291291733683958, 0.1291260601238773, 0.1293485703553523, 0.1291291733683958, 0.1292743167901343, 0.1291291733683958, 0.1292743167901343, 0.1293188847303897, 0.1289959831320943, 0.129286600302204, 0.1293104271621835, 0.1291824957238412, 0.1291291733683958, 0.1292743167901343, 0.1293668350329711, 0.129271648583777, 0.1308234043668741, 0.1293485703553523, 0.1291824957238412, 0.1291824957238412, 0.1292721418612353, 0.1293635339312731, 0.1293668350329711, 0.1292911855269767, 0.1293243987551802, 0.1294004371063941, 0.1291291733683958, 0.1291997875252601, 0.1291997875252601, 0.1293802712637955, 0.1293635339312731, 0.1293243987551802, 0.1292638690657289, 0.1291635216155682, 7.292140234389591e-11, 0.129181518666335, 0.1291824957238412, 0.1292997216181347, 0.129288604343932, 0.1293516714709916, 0.1292774590286226, 0.1292993678686427, 0.1289597620593989, 0.1291741222483424, 0.1293133964694974, 0.130601100464275, 0.1302779062371588, 0.1292774590286225, 0.128443501357846, 0.128443501357846, 0.1291363374657651, 0.129241960986477, 0.1291026986549852, 0.12916428972207, 0.1293397828087134, 0.1291026986549851, 0.1293397828087134, 0.1292515217974799, 0.1292683951965022, 0.1291575552441314, 0.1293173715781998, 0.1293845999550589, 0.1294004371063941, 0.1291635216155682, 0.1293410615472366, 0.1293391036542135, 0.1292774590286226, 0.1291286990266468, 0.1292648354603273, 0.1291812802832701, 0.1293760457316822, 0.1291026986549875, 0.1293516714709916, 0.129255356314987, 0.128443501357846, 0.128443501357846, 0.128443501357846, 0.128443501357846, 0.128443501357846, 0.128443501357846, 0.128443501357846, 0.128443501357846, 0.128443501357846, 0.128443501357846, 0.128443501357846, 0.128443501357846, 0.128443501357846, 0.128443501357846, 0.128443501357846, 0.128443501357846, 0.128443501357846, 0.128443501357846, 0.128443501357846, 0.128443501357846, 0.128443501357846, 0.128443501357846, 0.1292655205416279, 0.1300823269192394, 0.1293105262272729, 0.1305330811149986, 0.1292296872676339, 0.1292549650493762, 0.1293305621612686, 0.1293685136315941, 0.1293305621612686, 0.1292648286632257, 0.1292154249777825, 0.1293538599840536, 0.129347092719551, 0.1292549650493762, 0.128443501357846, 0.128443501357846, 0.128443501357846, 0.128443501357846, 0.128443501357846, 0.128443501357846, 0.128443501357846, 0.128443501357846, 0.128443501357846, 0.1289198388504089, 0.1293188847303921, 0.129263771142299, 0.1291997875252603, 0.1291824957238417, 0.1290343421777484, 0.1293485703553524, 0.1293694128299596, 0.1291756677658911, 0.1290909740771103, 0.1291026986549875, 0.1292929517544123, 0.1292943302334469, 0.1293133964694974, 0.1293397828087137, 0.129401315561326, 0.1291741222483426, 0.1290118458698793, 0.1292508109466018, 0.1310088701558603, 0.1293327916889643, 0.1292777919881272, 0.128443501357846, 0.128443501357846, 0.128443501357846, 0.128443501357846, 0.128443501357846, 0.128443501357846, 0.128443501357846, 0.1292088680623497, 0.1293240965062177, 0.1292232500869059, 0.1292193033300075, 0.1292862015198473, 0.1293409251247487, 0.1290859553426442, 0.1292422462497449, 0.129271963532023, 0.12923989574131, 0.1291149331139292, 0.1291149331139292, 0.1307773307189527, 0.1292149145187673, 0.1292408954932784, 0.1292774590286226, 0.129241960986477, 0.1292342463233666, 0.1291098885262765, 0.1291575552441315, 0.1293133964694974, 0.1292886043439321, 0.1292886043439321, 0.1292856283437254, 0.1291741222483426, 0.1292530782436328, 0.1291741222483426, 0.129255356314987, 0.1293178075986471, 0.129255356314987, 0.1292774590286226, 0.1291575552441315, 0.1305473100265789, 0.1293243987551832, 0.1306549349109186, 0.1305125849411463, 0.1293188847303921, 0.1292987191158457, 0.1303912265605105, 0.1293009547552399, 0.1294252019912424, 0.1293381928056879, 0.1293009547552399, 0.1292513319678323, 0.1293334286016862, 0.1293635339312739, 0.1306481426049703, 0.1291026986549875, 0.1291026986549875, 0.1293106925236621, 0.1291086843228301, 0.1288905975903079, 0.1293191627762925, 0.1291835168962949, 0.1293106925236621, 0.1291026986549875, 0.1292339817036797, 0.130332111206466, 0.1293218919906928, 0.1291450514961817, 0.1292088680623497, 0.1292190664257007, 0.1291905267107745, 0.1292914558807119, 0.1293067357009495, 0.1290049928030397, 0.1291026986549875, 0.1293495437422533, 0.1291478580147825, 0.1293435183265941, 0.1293509159503929, 0.1293495437422533, 0.1290907063496424, 0.1291471749719622, 0.1291291733684027, 0.1292823428269542, 0.1293692408935587, 0.1292886043439321, 0.1293760457316822, 0.1294056828949878, 0.1293760457316822, 0.129296208725998, 0.1292376692768265, 0.1292530782436328, 0.1304994163141487, 0.130708948982677, 0.1292267637218504, 0.1292993678686427, 0.1293397828087137, 0.1291026986549875, 0.1292203229144954, 0.1292935875043058, 0.1292774590286226, 0.1291741222483426, 0.1292530782436328, 0.1292003691866025, 0.1292088680623497, 0.1304813430784935, 0.1292193033300075, 0.1292429125698574, 0.1291123894172315, 0.1292780595540459, 0.1290859553426442, 0.1292622164993801, 0.129258211006, 0.1293360816267532, 0.1303792614943241, 0.1307179416892715, 0.1292408954932784, 0.1292680001919047, 0.1292830945251593, 0.1292003691866025, 0.1292780595540459, 0.129258211006, 0.130538750145146, 0.1308214261695344, 0.129168047178181, 0.1291686423317738, 0.1292862015198473, 0.1305829157383532, 0.1291239718975888, 0.1292053919280489, 0.1291623380035106, 0.129271963532023, 0.1306251734733121, 0.1291265485608239, 0.128443501357846],
        [0.02188707672724913, 0.02188707672724912, 0.02188707672724914, 0.02188707672724914, 0.02188707672724914, 0.02188707672724916, 0.02188707672724916, 0.02013843715812079, 0.006946499917899561, 0.01539315592734083, 0.01539315592734083, 0.004197404483615852, 0.01615370902988442, 0.0146099839519684, 0.9999947675757306, 0.01531111986088632, 0.01650816122451873, 0.01531111986088632, 0.01625974965322315, 0.01492134334517813, 0.01502453576465808, 0.01650816122451873, 0.0146797119569351, 0.01545915289145853, 0.01503138554667581, 0.00540605987681236, 0.01550485684335324, 0.01604679742707592, 0.01508977756970373, 0.01518802693743648, 0.01490412448766931, 0.01761168749137545, 0.01478267208185398, 0.01523735264153558, 0.01550987536419829, 0.01477006582929181, 0.01656773030183221, 0.0162619635845715, 0.01552787073716493, 0.01474629715441405, 0.01616701018511394, 0.01538238707546736, 0.01498648083635685, 0.01521600753507311, 0.01549736228339221, 0.01476000409742068, 0.01826244093472958, 0.01490412448766931, 0.02188707672724916, 0.02188707672724914, 0.02188707672724914, 0.02014186005316986, 0.01564062230751301, 0.01517893564341587, 0.0145575339147191, 0.01620537463223161, 0.01515711625083221, 0.01475345967807296, 0.01666560076657203, 0.0166893085031618, 0.01499486596099048, 0.01666560076657203, 0.01556031591346785, 0.01666560076657203, 0.01556031591346785, 0.01522092561449096, 0.01767986065518458, 0.01546677547139424, 0.01528533102756754, 0.01625954452854425, 0.01666560076657203, 0.01556031591346785, 0.01485577821400849, 0.01558063463019893, 0.003763825144588045, 0.01499486596099048, 0.01625954452854425, 0.01625954452854425, 0.01557687826221165, 0.0148809165059245, 0.01485577821400849, 0.01543185842569786, 0.01517893564341587, 0.01459989432797083, 0.01666560076657203, 0.01612786535244217, 0.01612786535244217, 0.01475345967807296, 0.0148809165059245, 0.01517893564341587, 0.01563987660865067, 0.01640403467645479, 0.9999999994446946, 0.0162669849405808, 0.01625954452854425, 0.01536685505076932, 0.01545151444929291, 0.01497125058729536, 0.01553638738426345, 0.01536954889628224, 0.01795568854000288, 0.01632330956540085, 0.0152627193903409, 0.005456696467211954, 0.007917859912054289, 0.01553638738426406, 0.02188707672724914, 0.02188707672724914, 0.0166110452916246, 0.0158067093032893, 0.0168672089371144, 0.01639818545179242, 0.01506178420006486, 0.01686720893711553, 0.01506178420006486, 0.01573390256180327, 0.01560540957096478, 0.01644946932239436, 0.01523244845290786, 0.01472049616632783, 0.01459989432797083, 0.01640403467645479, 0.0150520464503008, 0.01506695604438759, 0.01553638738426345, 0.01666921293682481, 0.0156325173959564, 0.01626880025668538, 0.01478563762031238, 0.01686720893709731, 0.01497125058729492, 0.01570470224346438, 0.02188707672724914, 0.02188707672724913, 0.02188707672724913, 0.02188707672724913, 0.02188707672724913, 0.02188707672724913, 0.02188707672724913, 0.02188707672724913, 0.02188707672724913, 0.02188707672724913, 0.02188707672724913, 0.02188707672724913, 0.02188707672724913, 0.02188707672724913, 0.02188707672724913, 0.02188707672724913, 0.02188707672724913, 0.02188707672724913, 0.02188707672724913, 0.02188707672724914, 0.02188707672724914, 0.02188707672724914, 0.01562730041832396, 0.009407220263956283, 0.01528457663483352, 0.005974672105189457, 0.01590017516874888, 0.01570768177879592, 0.01513200055458144, 0.01484299548083197, 0.01513200055458144, 0.01563256915671386, 0.01600878424489234, 0.01495458479349431, 0.01500611833777779, 0.01570768177879592, 0.02188707672724912, 0.02188707672724914, 0.02188707672724913, 0.02188707672724913, 0.02188707672724913, 0.02188707672724913, 0.02188707672724913, 0.02188707672724913, 0.02188707672724914, 0.0182597086440862, 0.01522092561447299, 0.01564062230750866, 0.01612786535244045, 0.01625954452854051, 0.01738775184561443, 0.01499486596098984, 0.01483614797564425, 0.01631154026083069, 0.0169564930271474, 0.01686720893709731, 0.01541840838842913, 0.01540791110250971, 0.0152627193903409, 0.01506178420006267, 0.01459320478655859, 0.01632330956539918, 0.01755906397289285, 0.01573931577791077, 0.002351480548601083, 0.01511502242934388, 0.01553385185703967, 0.02188707672724914, 0.0218870767272491, 0.02188707672724914, 0.02188707672724914, 0.02188707672724914, 0.02188707672724914, 0.02188707672724914, 0.0160587159553632, 0.01518123730611676, 0.0159491950848437, 0.01597925011983224, 0.01546981224766137, 0.0150530853241796, 0.01699471130201454, 0.01580453698872399, 0.01557823626090575, 0.01582243639704079, 0.01677404204057381, 0.01677404204057381, 0.004114681591023862, 0.01601267145253061, 0.01581482316390652, 0.01553638738426345, 0.01580670930328938, 0.01586545740348327, 0.01681245719060877, 0.01644946932239307, 0.0152627193903409, 0.01545151444929199, 0.01545151444929199, 0.01547417705371445, 0.01632330956539918, 0.01572205003457982, 0.01632330956539918, 0.01570470224346438, 0.01522912810404029, 0.01570470224346438, 0.01553638738426345, 0.01644946932239307, 0.005866317208650094, 0.01517893564339291, 0.005046740592273745, 0.00613075296806403, 0.01522092561447299, 0.01537448922792987, 0.007054911833187556, 0.01535746456136334, 0.01441130671040008, 0.01507389226696483, 0.01535746456136334, 0.01573534813771464, 0.01511017226131174, 0.01488091650591845, 0.005098464830219639, 0.01686720893709731, 0.01686720893709731, 0.01528331026755379, 0.01682162734667519, 0.01848238440498695, 0.01521880826104069, 0.01625176817580326, 0.01528331026755379, 0.01686720893709731, 0.01586747251466239, 0.007505082461857124, 0.01519802496062418, 0.01654468688754686, 0.0160587159553632, 0.0159810541750125, 0.01619838758387114, 0.01542979964904137, 0.01531344195494511, 0.01761125091243442, 0.01686720893709731, 0.01498745350105994, 0.01652331490621727, 0.01503333777595163, 0.01497700396877087, 0.01498745350105994, 0.01695853180445771, 0.01652851636057441, 0.01666560076651939, 0.01549919666451238, 0.01483745729230032, 0.01545151444929199, 0.01478563762031238, 0.01455994700823834, 0.01478563762031238, 0.0153936061526986, 0.01583939119554355, 0.01572205003457982, 0.006231033668231154, 0.004635416850184847, 0.01592243832634214, 0.01536954889628224, 0.01506178420006267, 0.01686720893709731, 0.01597148585964435, 0.01541356707547627, 0.01553638738426345, 0.01632330956539918, 0.01572205003457982, 0.01612343593040079, 0.0160587159553632, 0.006368663561319251, 0.01597925011983224, 0.01579946287982628, 0.01679341260106622, 0.01553181430994539, 0.01699471130201454, 0.01565246110288492, 0.01568296342334332, 0.01508996915195703, 0.007146027271033646, 0.004566936293035163, 0.01581482316390652, 0.01560841757913564, 0.01549347239103005, 0.01612343593040079, 0.01553181430994539, 0.01568296342334332, 0.005931501749421797, 0.003778889358521078, 0.0163695719653811, 0.01636503979820793, 0.01546981224766137, 0.005595175372273198, 0.01670521060095497, 0.01608518714189009, 0.0164130480265851, 0.01557823626090575, 0.005273377568300697, 0.01668558899626067, 0.02188707672724913] 
        ],
       "constrained":0.003733821158228202,
       "original name":"DireGB",
       "unconstrained":0.006821229662858704
      },
     "Node4":{
       "MG94xREV with separate rates for branch sets":0.008743592124154561,
       "Nucleotide GTR":0.008534462634099349,
       "Posterior prob omega class":null,
       "constrained":0.009187636064789482,
       "unconstrained":0.00924382906698662
      },
     "canBai_SAMN02921314":{
       "MG94xREV with separate rates for branch sets":0,
       "Nucleotide GTR":1e-06,
       "Posterior prob omega class":null,
       "constrained":0,
       "original name":"canBai_SAMN02921314",
       "unconstrained":0
      },
     "canLup_SAMN02921310":{
       "MG94xREV with separate rates for branch sets":0,
       "Nucleotide GTR":1e-06,
       "Posterior prob omega class":null,
       "constrained":0,
       "original name":"canLup_SAMN02921310",
       "unconstrained":0
      },
     "canRuf_SAMN02921317":{
       "MG94xREV with separate rates for branch sets":0.005870035262577663,
       "Nucleotide GTR":0.005941811919798511,
       "Posterior prob omega class":null,
       "constrained":0.005722065843253999,
       "original name":"canRuf_SAMN02921317",
       "unconstrained":0.005687558259284636
      },
     "chrBra_SAMN27257233":{
       "MG94xREV with separate rates for branch sets":0.002411609954354495,
       "Nucleotide GTR":0.002374953409304642,
       "Posterior prob omega class":null,
       "constrained":0.002508117248852256,
       "original name":"chrBra_SAMN27257233",
       "unconstrained":0.002488180844237588
      },
     "cuoAlp_SAMN10180424":{
       "MG94xREV with separate rates for branch sets":0,
       "Nucleotide GTR":1e-06,
       "Posterior prob omega class":null,
       "constrained":0,
       "original name":"cuoAlp_SAMN10180424",
       "unconstrained":0
      },
     "lupMes_SAMEA5411047":{
       "MG94xREV with separate rates for branch sets":0.002617934615172142,
       "Nucleotide GTR":0.002564440296322014,
       "Posterior prob omega class":null,
       "constrained":0.002767466910358968,
       "original name":"lupMes_SAMEA5411047",
       "unconstrained":0.00276490701452609
      },
     "lycPic_SAMN09924608":{
       "MG94xREV with separate rates for branch sets":0.00133072424358414,
       "Nucleotide GTR":0.001300135380616138,
       "Posterior prob omega class":null,
       "constrained":0.0013525981547883,
       "original name":"lycPic_SAMN09924608",
       "unconstrained":0.001343182330711016
      },
     "speVen_SAMN27257238":{
       "MG94xREV with separate rates for branch sets":0.00229714243328112,
       "Nucleotide GTR":0.002241015578731893,
       "Posterior prob omega class":null,
       "constrained":0.002469629870678676,
       "original name":"speVen_SAMN27257238",
       "unconstrained":0.002401388615481993
      },
     "uroCin_SAMN04495241":{
       "MG94xREV with separate rates for branch sets":0.007474319774594958,
       "Nucleotide GTR":0.007311232858157827,
       "Posterior prob omega class":null,
       "constrained":0.008474829643385966,
       "original name":"uroCin_SAMN04495241",
       "unconstrained":0.008506767562613048
      },
     "vulVul_marble_Fox4":{
       "MG94xREV with separate rates for branch sets":0.01578653821819212,
       "Nucleotide GTR":0.01545831575626724,
       "Posterior prob omega class":null,
       "constrained":0.01780332445642021,
       "original name":"vulVul_marble_Fox4",
       "unconstrained":0.01750000011175781
      }
    },
   "attributes":{
     "MG94xREV with separate rates for branch sets":{
       "attribute type":"branch length",
       "display order":1
      },
     "Nucleotide GTR":{
       "attribute type":"branch length",
       "display order":0
      },
     "Posterior prob omega class":{
       "attribute type":"branch annotations",
       "display order":4
      },
     "Posterior prob omega class by site":{
       "attribute type":"branch annotations",
       "display order":5
      },
     "constrained":{
       "attribute type":"branch length",
       "display order":1
      },
     "original name":{
       "attribute type":"node label",
       "display order":0
      },
     "unconstrained":{
       "attribute type":"branch length",
       "display order":0
      }
    }
  },
 "data partitions":{
   "0":{
     "coverage":      [
[0, 1, 2, 3, 4, 5, 6, 7, 8, 9, 10, 11, 12, 13, 14, 15, 16, 17, 18, 19, 20, 21, 22, 23, 24, 25, 26, 27, 28, 29, 30, 31, 32, 33, 34, 35, 36, 37, 38, 39, 40, 41, 42, 43, 44, 45, 46, 47, 48, 49, 50, 51, 52, 53, 54, 55, 56, 57, 58, 59, 60, 61, 62, 63, 64, 65, 66, 67, 68, 69, 70, 71, 72, 73, 74, 75, 76, 77, 78, 79, 80, 81, 82, 83, 84, 85, 86, 87, 88, 89, 90, 91, 92, 93, 94, 95, 96, 97, 98, 99, 100, 101, 102, 103, 104, 105, 106, 107, 108, 109, 110, 111, 112, 113, 114, 115, 116, 117, 118, 119, 120, 121, 122, 123, 124, 125, 126, 127, 128, 129, 130, 131, 132, 133, 134, 135, 136, 137, 138, 139, 140, 141, 142, 143, 144, 145, 146, 147, 148, 149, 150, 151, 152, 153, 154, 155, 156, 157, 158, 159, 160, 161, 162, 163, 164, 165, 166, 167, 168, 169, 170, 171, 172, 173, 174, 175, 176, 177, 178, 179, 180, 181, 182, 183, 184, 185, 186, 187, 188, 189, 190, 191, 192, 193, 194, 195, 196, 197, 198, 199, 200, 201, 202, 203, 204, 205, 206, 207, 208, 209, 210, 211, 212, 213, 214, 215, 216, 217, 218, 219, 220, 221, 222, 223, 224, 225, 226, 227, 228, 229, 230, 231, 232, 233, 234, 235, 236, 237, 238, 239, 240, 241, 242, 243, 244, 245, 246, 247, 248, 249, 250, 251, 252, 253, 254, 255, 256, 257, 258, 259, 260, 261, 262, 263, 264, 265, 266, 267, 268, 269, 270, 271, 272, 273, 274, 275, 276, 277, 278, 279, 280, 281, 282, 283, 284, 285, 286, 287, 288, 289, 290, 291, 292, 293, 294, 295, 296, 297, 298, 299, 300, 301, 302, 303, 304, 305, 306, 307, 308, 309, 310, 311, 312, 313, 314, 315, 316, 317, 318, 319, 320, 321, 322, 323, 324, 325, 326, 327, 328, 329, 330, 331, 332] 
      ],
     "name":"busted.filter.default"
    }
  },
 "fits":{
   "Constrained model":{
     "AIC-c":2964.73699359063,
     "Log Likelihood":-1441.915708280682,
     "Rate Distributions":{
       "Background":{
         "0":{
           "omega":0.1438886125188382,
           "proportion":0.6167951680633668
          },
         "1":{
           "omega":0.3446107642861336,
           "proportion":0.3195518847066213
          },
         "2":{
           "omega":3.96659114190945,
           "proportion":0.06365294723001191
          }
        },
       "Synonymous site-to-site rates":{
         "0":{
           "proportion":0.3219680515565713,
           "rate":0
          },
         "1":{
           "proportion":0.339886611705974,
           "rate":0
          },
         "2":{
           "proportion":0.3381453367374548,
           "rate":2.957308267647136
          }
        },
       "Test":{
         "0":{
           "omega":1,
           "proportion":0.7239596963234105
          },
         "1":{
           "omega":0,
           "proportion":0.1440257877175226
          },
         "2":{
           "omega":1,
           "proportion":0.1320145159590669
          }
        }
      },
     "display order":3,
     "estimated parameters":40
    },
   "MG94xREV with separate rates for branch sets":{
     "AIC-c":2947.084822533295,
     "Equilibrium frequencies":      [
[0.01126606321474682],
      [0.02124455591458004],
      [0.02176404460509492],
      [0.01256224856190861],
      [0.007580852194076325],
      [0.01429530753088718],
      [0.01464486770148277],
      [0.008453045909455005],
      [0.00837731069539409],
      [0.01579719926026606],
      [0.0161834848757675],
      [0.009341138712778035],
      [0.01057271399158364],
      [0.01993709863699794],
      [0.02042461634766433],
      [0.01178912798593129],
      [0.01383929383675204],
      [0.02609692899187136],
      [0.02673507174820654],
      [0.0154315350255627],
      [0.009312360409045194],
      [0.01756043416725388],
      [0.01798983579782215],
      [0.01038376795217829],
      [0.01029073439988947],
      [0.01940536620408597],
      [0.01987988157258111],
      [0.01147470602213376],
      [0.01298757984865025],
      [0.02449084130191647],
      [0.02508971073127502],
      [0.01448182947019319],
      [0.01481547008427089],
      [0.02793771671670442],
      [0.02862087187097036],
      [0.01652002249699029],
      [0.009969222323162795],
      [0.0187990868710984],
      [0.01925877701763801],
      [0.01111620327396801],
      [0.01101660745448276],
      [0.02077415407623362],
      [0.02128214012880206],
      [0.01228409236786782],
      [0.01390367911719373],
      [0.02621834111821457],
      [0.02685945273992779],
      [0.01550332797410377],
      [0.02387197470743257],
      [0.01411588367128698],
      [0.00851841349687032],
      [0.01606327857284633],
      [0.01645607057022843],
      [0.009498475701852072],
      [0.01775091664451009],
      [0.01818497610332733],
      [0.01049640331323747],
      [0.01188029356842372],
      [0.02240281775319998],
      [0.02295062917864222],
      [0.01324714746848124] 
      ],
     "Log Likelihood":-1445.318966027242,
     "Rate Distributions":{
       "non-synonymous/synonymous rate ratio for *background*":        [
[0.4423664476171729, 1] 
        ],
       "non-synonymous/synonymous rate ratio for *test*":        [
[8.913501076667297, 1] 
        ]
      },
     "display order":1,
     "estimated parameters":28
    },
   "Nucleotide GTR":{
     "AIC-c":3032.45269241247,
     "Equilibrium frequencies":      [
[0.2176433004746258],
      [0.2726816356334429],
      [0.2779755385177072],
      [0.2316995253742241] 
      ],
     "Log Likelihood":-1489.157374397093,
     "Rate Distributions":{
       "Substitution rate from nucleotide A to nucleotide C":0.7544755174271317,
       "Substitution rate from nucleotide A to nucleotide G":1,
       "Substitution rate from nucleotide A to nucleotide T":0.2948758957896984,
       "Substitution rate from nucleotide C to nucleotide G":0.2863870204668033,
       "Substitution rate from nucleotide C to nucleotide T":1.375044832097538,
       "Substitution rate from nucleotide G to nucleotide T":0.1038320423254885
      },
     "display order":0,
     "estimated parameters":27
    },
   "Unconstrained model":{
     "AIC-c":2959.111279381568,
     "Log Likelihood":-1438.080080453004,
     "Rate Distributions":{
       "Background":{
         "0":{
           "omega":0.1238590803953168,
           "proportion":0.6169769840667244
          },
         "1":{
           "omega":0.3175477563318996,
           "proportion":0.3219349949832969
          },
         "2":{
           "omega":4.672198926800979,
           "proportion":0.06108802094997875
          }
        },
       "Synonymous site-to-site rates":{
         "0":{
           "proportion":0.3461926009988814,
           "rate":0.06560336809919813
          },
         "1":{
           "proportion":0.2952998355795808,
           "rate":0.1020197711802096
          },
         "2":{
           "proportion":0.3585075634215377,
           "rate":2.641958704213959
          }
        },
       "Test":{
         "0":{
           "omega":0,
           "proportion":0.8496694219149049
          },
         "1":{
           "omega":0,
           "proportion":0.128443501357846
          },
         "2":{
           "omega":475.7899473984999,
           "proportion":0.02188707672724914
          }
        }
      },
     "display order":2,
     "estimated parameters":41
    }
  },
 "input":{
   "file name":"/home/morrillk/species-x/dw/analysis/2025-03-10_hyphy-analysis/data/res/FormBio008909/FormBio008909.t1.cds.aln.fa",
   "number of sequences":11,
   "number of sites":333,
   "partition count":1,
   "trees":{
     "0":"(vulVul_marble_Fox4,(chrBra_SAMN27257233,speVen_SAMN27257238,DireGB,lupMes_SAMEA5411047,lycPic_SAMN09924608,cuoAlp_SAMN10180424,canRuf_SAMN02921317,canLup_SAMN02921310,canBai_SAMN02921314)Node4,uroCin_SAMN04495241)"
    }
  },
 "runtime":"2.5.64",
 "substitutions":{
   "0":{
     "0":{
       "DireGB":"NNN",
       "canBai_SAMN02921314":"NNN",
       "canLup_SAMN02921310":"NNN",
       "canRuf_SAMN02921317":"NNN",
       "cuoAlp_SAMN10180424":"NNN",
       "lycPic_SAMN09924608":"NNN",
       "root":"ATG",
       "uroCin_SAMN04495241":"NNN"
      },
     "1":{
       "DireGB":"NNN",
       "canBai_SAMN02921314":"NNN",
       "canLup_SAMN02921310":"NNN",
       "canRuf_SAMN02921317":"NNN",
       "cuoAlp_SAMN10180424":"NNN",
       "lycPic_SAMN09924608":"NNN",
       "root":"GGC",
       "uroCin_SAMN04495241":"NNN",
       "vulVul_marble_Fox4":"GGT"
      },
     "10":{
       "canBai_SAMN02921314":"NNN",
       "canLup_SAMN02921310":"NNN",
       "canRuf_SAMN02921317":"NNN",
       "chrBra_SAMN27257233":"NNN",
       "cuoAlp_SAMN10180424":"NNN",
       "lupMes_SAMEA5411047":"NNN",
       "lycPic_SAMN09924608":"NNN",
       "root":"CGC",
       "uroCin_SAMN04495241":"NNN"
      },
     "100":{
       "DireGB":"CGN",
       "canBai_SAMN02921314":"NNN",
       "canLup_SAMN02921310":"NNN",
       "canRuf_SAMN02921317":"NNN",
       "root":"CGA"
      },
     "101":{
       "canBai_SAMN02921314":"NNN",
       "canLup_SAMN02921310":"NNN",
       "canRuf_SAMN02921317":"NNN",
       "cuoAlp_SAMN10180424":"GNG",
       "root":"GTG"
      },
     "102":{
       "canBai_SAMN02921314":"NNN",
       "canLup_SAMN02921310":"NNN",
       "canRuf_SAMN02921317":"NNN",
       "root":"CCC"
      },
     "103":{
       "canBai_SAMN02921314":"NNN",
       "canLup_SAMN02921310":"NNN",
       "canRuf_SAMN02921317":"NNN",
       "cuoAlp_SAMN10180424":"NGG",
       "root":"AGG",
       "vulVul_marble_Fox4":"CGG"
      },
     "104":{
       "DireGB":"NCG",
       "canBai_SAMN02921314":"NNN",
       "canLup_SAMN02921310":"NNN",
       "canRuf_SAMN02921317":"NNN",
       "root":"GCG",
       "vulVul_marble_Fox4":"GCC"
      },
     "105":{
       "canBai_SAMN02921314":"NNN",
       "canLup_SAMN02921310":"NNN",
       "canRuf_SAMN02921317":"NNN",
       "cuoAlp_SAMN10180424":"TNC",
       "root":"TAC"
      },
     "106":{
       "DireGB":"NNN",
       "canBai_SAMN02921314":"NNN",
       "canLup_SAMN02921310":"NNN",
       "canRuf_SAMN02921317":"NNN",
       "root":"TGG"
      },
     "107":{
       "DireGB":"NNN",
       "canBai_SAMN02921314":"NNN",
       "canLup_SAMN02921310":"NNN",
       "canRuf_SAMN02921317":"NNN",
       "root":"GGG"
      },
     "108":{
       "DireGB":"NAC",
       "canBai_SAMN02921314":"NNN",
       "canLup_SAMN02921310":"NNN",
       "canRuf_SAMN02921317":"NNN",
       "root":"GAC"
      },
     "109":{
       "canBai_SAMN02921314":"NNN",
       "canLup_SAMN02921310":"NNN",
       "canRuf_SAMN02921317":"NNN",
       "cuoAlp_SAMN10180424":"CGN",
       "root":"CGC"
      },
     "11":{
       "canBai_SAMN02921314":"NNN",
       "canLup_SAMN02921310":"NNN",
       "canRuf_SAMN02921317":"NNN",
       "chrBra_SAMN27257233":"NNN",
       "cuoAlp_SAMN10180424":"NNN",
       "lupMes_SAMEA5411047":"NNN",
       "lycPic_SAMN09924608":"NNN",
       "root":"AGC",
       "uroCin_SAMN04495241":"NNN",
       "vulVul_marble_Fox4":"CGC"
      },
     "110":{
       "canBai_SAMN02921314":"NNN",
       "canLup_SAMN02921310":"NNN",
       "canRuf_SAMN02921317":"NNN",
       "cuoAlp_SAMN10180424":"NNG",
       "root":"CTG"
      },
     "111":{
       "canBai_SAMN02921314":"NNN",
       "canLup_SAMN02921310":"NNN",
       "canRuf_SAMN02921317":"NNN",
       "cuoAlp_SAMN10180424":"NGG",
       "root":"CGG"
      },
     "112":{
       "canBai_SAMN02921314":"NNN",
       "canLup_SAMN02921310":"NNN",
       "canRuf_SAMN02921317":"NNN",
       "cuoAlp_SAMN10180424":"NNN",
       "root":"AAG"
      },
     "113":{
       "canBai_SAMN02921314":"NNN",
       "canLup_SAMN02921310":"NNN",
       "canRuf_SAMN02921317":"NNN",
       "cuoAlp_SAMN10180424":"NNN",
       "root":"CTG"
      },
     "114":{
       "canBai_SAMN02921314":"NNN",
       "canLup_SAMN02921310":"NNN",
       "canRuf_SAMN02921317":"NNN",
       "cuoAlp_SAMN10180424":"NNN",
       "root":"AAG"
      },
     "115":{
       "canBai_SAMN02921314":"NNN",
       "canLup_SAMN02921310":"NNN",
       "canRuf_SAMN02921317":"NNN",
       "cuoAlp_SAMN10180424":"NNN",
       "root":"GCC"
      },
     "116":{
       "canBai_SAMN02921314":"NNN",
       "canLup_SAMN02921310":"NNN",
       "canRuf_SAMN02921317":"NNN",
       "cuoAlp_SAMN10180424":"NNN",
       "root":"TGC"
      },
     "117":{
       "canBai_SAMN02921314":"NNN",
       "canLup_SAMN02921310":"NNN",
       "canRuf_SAMN02921317":"NNN",
       "cuoAlp_SAMN10180424":"NNN",
       "root":"GGC"
      },
     "118":{
       "canBai_SAMN02921314":"NNN",
       "canLup_SAMN02921310":"NNN",
       "canRuf_SAMN02921317":"NNN",
       "cuoAlp_SAMN10180424":"NNN",
       "root":"TTC",
       "uroCin_SAMN04495241":"TNN"
      },
     "119":{
       "canBai_SAMN02921314":"NNN",
       "canLup_SAMN02921310":"NNN",
       "canRuf_SAMN02921317":"NNN",
       "cuoAlp_SAMN10180424":"NNN",
       "root":"AAC",
       "uroCin_SAMN04495241":"NAC"
      },
     "12":{
       "canBai_SAMN02921314":"NNN",
       "canLup_SAMN02921310":"NNN",
       "canRuf_SAMN02921317":"NNN",
       "chrBra_SAMN27257233":"NNN",
       "cuoAlp_SAMN10180424":"NNN",
       "lupMes_SAMEA5411047":"NNN",
       "lycPic_SAMN09924608":"NNN",
       "root":"TGG",
       "uroCin_SAMN04495241":"NNN"
      },
     "120":{
       "canBai_SAMN02921314":"NNN",
       "canLup_SAMN02921310":"NNN",
       "canRuf_SAMN02921317":"NNN",
       "cuoAlp_SAMN10180424":"NNN",
       "root":"ACG",
       "uroCin_SAMN04495241":"NNN"
      },
     "121":{
       "canBai_SAMN02921314":"NNN",
       "canLup_SAMN02921310":"NNN",
       "canRuf_SAMN02921317":"NNN",
       "cuoAlp_SAMN10180424":"NNN",
       "root":"GTC",
       "uroCin_SAMN04495241":"NNN"
      },
     "122":{
       "canBai_SAMN02921314":"NNN",
       "canLup_SAMN02921310":"NNN",
       "canRuf_SAMN02921317":"NNN",
       "cuoAlp_SAMN10180424":"NNN",
       "root":"ACC",
       "uroCin_SAMN04495241":"NCC"
      },
     "123":{
       "canBai_SAMN02921314":"NNN",
       "canLup_SAMN02921310":"NNN",
       "canRuf_SAMN02921317":"NNN",
       "cuoAlp_SAMN10180424":"NNT",
       "root":"ACT",
       "uroCin_SAMN04495241":"NNT"
      },
     "124":{
       "canBai_SAMN02921314":"NNN",
       "canLup_SAMN02921310":"NNN",
       "canRuf_SAMN02921317":"NNN",
       "root":"TAC"
      },
     "125":{
       "canBai_SAMN02921314":"NNN",
       "canLup_SAMN02921310":"NNN",
       "canRuf_SAMN02921317":"NNN",
       "root":"GTT"
      },
     "126":{
       "canBai_SAMN02921314":"NNN",
       "canLup_SAMN02921310":"NNN",
       "canRuf_SAMN02921317":"NNN",
       "root":"CCA"
      },
     "127":{
       "canBai_SAMN02921314":"NNN",
       "canLup_SAMN02921310":"NNN",
       "canRuf_SAMN02921317":"NNN",
       "root":"TGG"
      },
     "128":{
       "canBai_SAMN02921314":"NNN",
       "canLup_SAMN02921310":"NNN",
       "canRuf_SAMN02921317":"NNN",
       "root":"AAC"
      },
     "129":{
       "canBai_SAMN02921314":"NNN",
       "canLup_SAMN02921310":"NNN",
       "canRuf_SAMN02921317":"NNN",
       "root":"CTG"
      },
     "13":{
       "canBai_SAMN02921314":"NNN",
       "canLup_SAMN02921310":"NNN",
       "canRuf_SAMN02921317":"NNN",
       "chrBra_SAMN27257233":"NNN",
       "cuoAlp_SAMN10180424":"NNN",
       "lupMes_SAMEA5411047":"NNN",
       "lycPic_SAMN09924608":"NNN",
       "root":"ACC",
       "uroCin_SAMN04495241":"NNN"
      },
     "130":{
       "canBai_SAMN02921314":"NNN",
       "canLup_SAMN02921310":"NNN",
       "canRuf_SAMN02921317":"NNN",
       "root":"CAC"
      },
     "131":{
       "canBai_SAMN02921314":"NNN",
       "canLup_SAMN02921310":"NNN",
       "canRuf_SAMN02921317":"NNN",
       "root":"GAG"
      },
     "132":{
       "DireGB":"NNN",
       "canBai_SAMN02921314":"NNN",
       "canLup_SAMN02921310":"NNN",
       "canRuf_SAMN02921317":"NNN",
       "root":"CCA"
      },
     "133":{
       "DireGB":"NNN",
       "canBai_SAMN02921314":"NNN",
       "canLup_SAMN02921310":"NNN",
       "canRuf_SAMN02921317":"NNN",
       "chrBra_SAMN27257233":"GAN",
       "cuoAlp_SAMN10180424":"GAN",
       "lupMes_SAMEA5411047":"GAN",
       "lycPic_SAMN09924608":"GAN",
       "root":"GAG",
       "speVen_SAMN27257238":"GAN",
       "uroCin_SAMN04495241":"GAN",
       "vulVul_marble_Fox4":"GAN"
      },
     "134":{
       "root":"NNN"
      },
     "135":{
       "root":"NNN"
      },
     "136":{
       "root":"NNN"
      },
     "137":{
       "root":"NNN"
      },
     "138":{
       "root":"NNN"
      },
     "139":{
       "root":"NNN"
      },
     "14":{
       "DireGB":"CCA",
       "canBai_SAMN02921314":"NNN",
       "canLup_SAMN02921310":"NNN",
       "canRuf_SAMN02921317":"NNN",
       "chrBra_SAMN27257233":"NNN",
       "cuoAlp_SAMN10180424":"NNN",
       "lupMes_SAMEA5411047":"NNN",
       "lycPic_SAMN09924608":"NNN",
       "root":"AGA",
       "uroCin_SAMN04495241":"NNN"
      },
     "140":{
       "root":"NNN"
      },
     "141":{
       "root":"NNN"
      },
     "142":{
       "root":"NNN"
      },
     "143":{
       "root":"NNN"
      },
     "144":{
       "root":"NNN"
      },
     "145":{
       "root":"NNN"
      },
     "146":{
       "root":"NNN"
      },
     "147":{
       "root":"NNN"
      },
     "148":{
       "root":"NNN"
      },
     "149":{
       "root":"NNN"
      },
     "15":{
       "canBai_SAMN02921314":"NNN",
       "canLup_SAMN02921310":"NNN",
       "canRuf_SAMN02921317":"NNN",
       "chrBra_SAMN27257233":"NNN",
       "cuoAlp_SAMN10180424":"NNN",
       "lupMes_SAMEA5411047":"NNN",
       "lycPic_SAMN09924608":"NNN",
       "root":"GCC",
       "uroCin_SAMN04495241":"NNN"
      },
     "150":{
       "root":"NNN"
      },
     "151":{
       "DireGB":"NNN",
       "canBai_SAMN02921314":"NNN",
       "canLup_SAMN02921310":"NNN",
       "canRuf_SAMN02921317":"NNN",
       "chrBra_SAMN27257233":"NTG",
       "cuoAlp_SAMN10180424":"NNN",
       "lupMes_SAMEA5411047":"NTG",
       "lycPic_SAMN09924608":"NTG",
       "root":"GTG",
       "speVen_SAMN27257238":"NNN",
       "uroCin_SAMN04495241":"NNN",
       "vulVul_marble_Fox4":"NNN"
      },
     "152":{
       "DireGB":"NNN",
       "canBai_SAMN02921314":"NNN",
       "canLup_SAMN02921310":"NNN",
       "canRuf_SAMN02921317":"NNN",
       "cuoAlp_SAMN10180424":"NNN",
       "root":"CTT",
       "speVen_SAMN27257238":"NNN",
       "uroCin_SAMN04495241":"NNN",
       "vulVul_marble_Fox4":"NNN"
      },
     "153":{
       "DireGB":"NNN",
       "canBai_SAMN02921314":"NNN",
       "canLup_SAMN02921310":"NNN",
       "canRuf_SAMN02921317":"NNN",
       "cuoAlp_SAMN10180424":"NNN",
       "root":"CTC",
       "speVen_SAMN27257238":"NNN",
       "uroCin_SAMN04495241":"NNN",
       "vulVul_marble_Fox4":"NNN"
      },
     "154":{
       "canBai_SAMN02921314":"NNN",
       "canLup_SAMN02921310":"NNN",
       "canRuf_SAMN02921317":"NNN",
       "cuoAlp_SAMN10180424":"NNN",
       "root":"GGC",
       "speVen_SAMN27257238":"NNN",
       "uroCin_SAMN04495241":"NNN",
       "vulVul_marble_Fox4":"NNN"
      },
     "155":{
       "DireGB":"CNT",
       "Node4":"CTT",
       "canBai_SAMN02921314":"NNN",
       "canLup_SAMN02921310":"NNN",
       "canRuf_SAMN02921317":"NNN",
       "cuoAlp_SAMN10180424":"NNN",
       "root":"CTC",
       "speVen_SAMN27257238":"NNN",
       "vulVul_marble_Fox4":"NNN"
      },
     "156":{
       "canBai_SAMN02921314":"NNN",
       "canLup_SAMN02921310":"NNN",
       "canRuf_SAMN02921317":"NNN",
       "cuoAlp_SAMN10180424":"NNN",
       "root":"GCC",
       "vulVul_marble_Fox4":"NNN"
      },
     "157":{
       "Node4":"CAG",
       "canBai_SAMN02921314":"NNN",
       "canLup_SAMN02921310":"NNN",
       "canRuf_SAMN02921317":"NNN",
       "cuoAlp_SAMN10180424":"NNN",
       "root":"CCG",
       "vulVul_marble_Fox4":"NNN"
      },
     "158":{
       "canBai_SAMN02921314":"NNN",
       "canLup_SAMN02921310":"NNN",
       "canRuf_SAMN02921317":"NNN",
       "cuoAlp_SAMN10180424":"NNN",
       "root":"GGT",
       "uroCin_SAMN04495241":"GGN",
       "vulVul_marble_Fox4":"NNN"
      },
     "159":{
       "canBai_SAMN02921314":"NNN",
       "canLup_SAMN02921310":"NNN",
       "canRuf_SAMN02921317":"NNN",
       "cuoAlp_SAMN10180424":"NNN",
       "root":"GGG",
       "uroCin_SAMN04495241":"NNN",
       "vulVul_marble_Fox4":"NNN"
      },
     "16":{
       "canBai_SAMN02921314":"NNN",
       "canLup_SAMN02921310":"NNN",
       "canRuf_SAMN02921317":"NNN",
       "chrBra_SAMN27257233":"NNN",
       "cuoAlp_SAMN10180424":"NNN",
       "lupMes_SAMEA5411047":"NNN",
       "lycPic_SAMN09924608":"NNN",
       "root":"CTG",
       "uroCin_SAMN04495241":"NNN"
      },
     "160":{
       "canBai_SAMN02921314":"NNN",
       "canLup_SAMN02921310":"NNN",
       "canRuf_SAMN02921317":"NNN",
       "cuoAlp_SAMN10180424":"NNN",
       "root":"GAG",
       "uroCin_SAMN04495241":"NNN",
       "vulVul_marble_Fox4":"NNN"
      },
     "161":{
       "canBai_SAMN02921314":"NNN",
       "canLup_SAMN02921310":"NNN",
       "canRuf_SAMN02921317":"NNN",
       "cuoAlp_SAMN10180424":"NNN",
       "root":"GCA",
       "uroCin_SAMN04495241":"NNN",
       "vulVul_marble_Fox4":"NNN"
      },
     "162":{
       "canBai_SAMN02921314":"NNN",
       "canLup_SAMN02921310":"NNN",
       "canRuf_SAMN02921317":"NNN",
       "cuoAlp_SAMN10180424":"NNN",
       "root":"GAG",
       "uroCin_SAMN04495241":"NNN",
       "vulVul_marble_Fox4":"NNN"
      },
     "163":{
       "canBai_SAMN02921314":"NNN",
       "canLup_SAMN02921310":"NNN",
       "canRuf_SAMN02921317":"NNN",
       "cuoAlp_SAMN10180424":"NNN",
       "root":"CGG",
       "uroCin_SAMN04495241":"NNN",
       "vulVul_marble_Fox4":"NNN"
      },
     "164":{
       "canBai_SAMN02921314":"NNN",
       "canLup_SAMN02921310":"NNN",
       "canRuf_SAMN02921317":"NNN",
       "cuoAlp_SAMN10180424":"NNN",
       "lycPic_SAMN09924608":"NGG",
       "root":"TGG",
       "uroCin_SAMN04495241":"NNN",
       "vulVul_marble_Fox4":"NNN"
      },
     "165":{
       "canBai_SAMN02921314":"NNN",
       "canLup_SAMN02921310":"NNN",
       "canRuf_SAMN02921317":"NNN",
       "cuoAlp_SAMN10180424":"NNN",
       "root":"CTC",
       "uroCin_SAMN04495241":"NNN",
       "vulVul_marble_Fox4":"NNN"
      },
     "166":{
       "canBai_SAMN02921314":"NNN",
       "canLup_SAMN02921310":"NNN",
       "canRuf_SAMN02921317":"NNN",
       "cuoAlp_SAMN10180424":"NNN",
       "root":"CTT",
       "uroCin_SAMN04495241":"NNN",
       "vulVul_marble_Fox4":"NNN"
      },
     "167":{
       "canBai_SAMN02921314":"NNN",
       "canLup_SAMN02921310":"NNN",
       "canRuf_SAMN02921317":"NNN",
       "cuoAlp_SAMN10180424":"NNN",
       "root":"GGG",
       "uroCin_SAMN04495241":"NNN",
       "vulVul_marble_Fox4":"NNN"
      },
     "168":{
       "DireGB":"NNN",
       "canBai_SAMN02921314":"NNN",
       "canLup_SAMN02921310":"NNN",
       "canRuf_SAMN02921317":"NNN",
       "cuoAlp_SAMN10180424":"NNN",
       "lycPic_SAMN09924608":"GNN",
       "root":"GTT",
       "uroCin_SAMN04495241":"NNN",
       "vulVul_marble_Fox4":"NNN"
      },
     "169":{
       "DireGB":"NNN",
       "canBai_SAMN02921314":"NNN",
       "canLup_SAMN02921310":"NNN",
       "canRuf_SAMN02921317":"NNN",
       "chrBra_SAMN27257233":"TNN",
       "cuoAlp_SAMN10180424":"NNN",
       "lupMes_SAMEA5411047":"NNN",
       "lycPic_SAMN09924608":"NNN",
       "root":"TAC",
       "speVen_SAMN27257238":"NNN",
       "uroCin_SAMN04495241":"NNN",
       "vulVul_marble_Fox4":"NNN"
      },
     "17":{
       "canBai_SAMN02921314":"NNN",
       "canLup_SAMN02921310":"NNN",
       "canRuf_SAMN02921317":"NNN",
       "chrBra_SAMN27257233":"NNN",
       "cuoAlp_SAMN10180424":"NNN",
       "lupMes_SAMEA5411047":"NNN",
       "lycPic_SAMN09924608":"NNN",
       "root":"GCC",
       "uroCin_SAMN04495241":"NNN"
      },
     "170":{
       "root":"NNN"
      },
     "171":{
       "root":"NNN"
      },
     "172":{
       "root":"NNN"
      },
     "173":{
       "root":"NNN"
      },
     "174":{
       "root":"NNN"
      },
     "175":{
       "root":"NNN"
      },
     "176":{
       "DireGB":"NNN",
       "canBai_SAMN02921314":"NNN",
       "canLup_SAMN02921310":"NNN",
       "canRuf_SAMN02921317":"NNN",
       "chrBra_SAMN27257233":"NNC",
       "cuoAlp_SAMN10180424":"NNC",
       "lupMes_SAMEA5411047":"NNC",
       "lycPic_SAMN09924608":"NNN",
       "root":"GAC",
       "speVen_SAMN27257238":"NNC",
       "uroCin_SAMN04495241":"NNN",
       "vulVul_marble_Fox4":"NNC"
      },
     "177":{
       "DireGB":"NTN",
       "canBai_SAMN02921314":"NNN",
       "canLup_SAMN02921310":"NNN",
       "canRuf_SAMN02921317":"NNN",
       "cuoAlp_SAMN10180424":"NTC",
       "lycPic_SAMN09924608":"NTC",
       "root":"ATC",
       "uroCin_SAMN04495241":"NNN"
      },
     "178":{
       "canBai_SAMN02921314":"NNN",
       "canLup_SAMN02921310":"NNN",
       "canRuf_SAMN02921317":"NNN",
       "root":"GAC",
       "uroCin_SAMN04495241":"NNN"
      },
     "179":{
       "canBai_SAMN02921314":"NNN",
       "canLup_SAMN02921310":"NNN",
       "canRuf_SAMN02921317":"NNN",
       "root":"CTC",
       "uroCin_SAMN04495241":"NNN"
      },
     "18":{
       "canBai_SAMN02921314":"NNN",
       "canLup_SAMN02921310":"NNN",
       "canRuf_SAMN02921317":"NNN",
       "chrBra_SAMN27257233":"NNN",
       "cuoAlp_SAMN10180424":"NNN",
       "lupMes_SAMEA5411047":"NNN",
       "lycPic_SAMN09924608":"NNN",
       "root":"GTC",
       "uroCin_SAMN04495241":"NNN"
      },
     "180":{
       "canBai_SAMN02921314":"NNN",
       "canLup_SAMN02921310":"NNN",
       "canRuf_SAMN02921317":"NNN",
       "root":"GGG",
       "uroCin_SAMN04495241":"NNN"
      },
     "181":{
       "canBai_SAMN02921314":"NNN",
       "canLup_SAMN02921310":"NNN",
       "canRuf_SAMN02921317":"NNN",
       "root":"GGC",
       "uroCin_SAMN04495241":"NNN"
      },
     "182":{
       "canBai_SAMN02921314":"NNN",
       "canLup_SAMN02921310":"NNN",
       "canRuf_SAMN02921317":"NNN",
       "root":"TTG",
       "uroCin_SAMN04495241":"NNN"
      },
     "183":{
       "canBai_SAMN02921314":"NNN",
       "canLup_SAMN02921310":"NNN",
       "canRuf_SAMN02921317":"NNN",
       "root":"CCC",
       "uroCin_SAMN04495241":"NNN"
      },
     "184":{
       "canBai_SAMN02921314":"NNC",
       "canLup_SAMN02921310":"NNC",
       "canRuf_SAMN02921317":"NNN",
       "root":"AGC",
       "uroCin_SAMN04495241":"NNC"
      },
     "185":{
       "root":"TGG"
      },
     "186":{
       "canRuf_SAMN02921317":"CTN",
       "root":"CTG"
      },
     "187":{
       "canRuf_SAMN02921317":"NNN",
       "root":"CTG"
      },
     "188":{
       "canRuf_SAMN02921317":"NNA",
       "root":"CAA"
      },
     "189":{
       "canRuf_SAMN02921317":"NNN",
       "root":"GAC"
      },
     "19":{
       "canBai_SAMN02921314":"NNN",
       "canLup_SAMN02921310":"NNN",
       "canRuf_SAMN02921317":"NNN",
       "chrBra_SAMN27257233":"NNN",
       "cuoAlp_SAMN10180424":"NNN",
       "lupMes_SAMEA5411047":"NNN",
       "lycPic_SAMN09924608":"NNN",
       "root":"GCG",
       "uroCin_SAMN04495241":"NNN",
       "vulVul_marble_Fox4":"GCN"
      },
     "190":{
       "canRuf_SAMN02921317":"NNN",
       "root":"CCC"
      },
     "191":{
       "canRuf_SAMN02921317":"NNN",
       "root":"AAG"
      },
     "192":{
       "canRuf_SAMN02921317":"NTN",
       "root":"ATG"
      },
     "193":{
       "canRuf_SAMN02921317":"NNN",
       "root":"GTG"
      },
     "194":{
       "canRuf_SAMN02921317":"NTN",
       "root":"TTG"
      },
     "195":{
       "canRuf_SAMN02921317":"AGN",
       "root":"AGA"
      },
     "196":{
       "Node4":"ACC",
       "canLup_SAMN02921310":"ANC",
       "canRuf_SAMN02921317":"NNN",
       "root":"ACA",
       "uroCin_SAMN04495241":"ACG"
      },
     "197":{
       "canRuf_SAMN02921317":"NNN",
       "root":"ACC"
      },
     "198":{
       "DireGB":"TAN",
       "canRuf_SAMN02921317":"NNN",
       "root":"TAC"
      },
     "199":{
       "DireGB":"NNN",
       "canBai_SAMN02921314":"AGN",
       "canLup_SAMN02921310":"AGN",
       "canRuf_SAMN02921317":"NNN",
       "root":"AGC"
      },
     "2":{
       "DireGB":"NNN",
       "canBai_SAMN02921314":"NNN",
       "canLup_SAMN02921310":"NNN",
       "canRuf_SAMN02921317":"NNN",
       "cuoAlp_SAMN10180424":"NNN",
       "lycPic_SAMN09924608":"NNN",
       "root":"CCC",
       "uroCin_SAMN04495241":"NNN"
      },
     "20":{
       "canBai_SAMN02921314":"NNN",
       "canLup_SAMN02921310":"NNN",
       "canRuf_SAMN02921317":"NNN",
       "chrBra_SAMN27257233":"NNN",
       "cuoAlp_SAMN10180424":"NNN",
       "lupMes_SAMEA5411047":"NNN",
       "lycPic_SAMN09924608":"NNN",
       "root":"TTC",
       "uroCin_SAMN04495241":"NNN"
      },
     "200":{
       "DireGB":"NNN",
       "canBai_SAMN02921314":"NGC",
       "canLup_SAMN02921310":"NNC",
       "canRuf_SAMN02921317":"NNN",
       "lupMes_SAMEA5411047":"GGT",
       "root":"GGC"
      },
     "201":{
       "DireGB":"NNN",
       "canRuf_SAMN02921317":"NNN",
       "root":"TTT"
      },
     "202":{
       "DireGB":"NNN",
       "canRuf_SAMN02921317":"NNN",
       "root":"GTC"
      },
     "203":{
       "DireGB":"NNN",
       "Node4":"AAA",
       "canRuf_SAMN02921317":"NNN",
       "root":"AGC"
      },
     "204":{
       "DireGB":"NNN",
       "canRuf_SAMN02921317":"NCN",
       "root":"GCA",
       "uroCin_SAMN04495241":"NNA",
       "vulVul_marble_Fox4":"NNA"
      },
     "205":{
       "DireGB":"NNN",
       "canRuf_SAMN02921317":"GNG",
       "root":"GTG"
      },
     "206":{
       "root":"GAT"
      },
     "207":{
       "root":"AAG"
      },
     "208":{
       "root":"TAT"
      },
     "209":{
       "root":"TTT"
      },
     "21":{
       "canBai_SAMN02921314":"NNN",
       "canLup_SAMN02921310":"NNN",
       "canRuf_SAMN02921317":"NNN",
       "chrBra_SAMN27257233":"NNN",
       "cuoAlp_SAMN10180424":"NNN",
       "lupMes_SAMEA5411047":"NNN",
       "lycPic_SAMN09924608":"NNN",
       "root":"CTG",
       "uroCin_SAMN04495241":"NNN"
      },
     "210":{
       "canRuf_SAMN02921317":"GAN",
       "root":"GAC"
      },
     "211":{
       "canBai_SAMN02921314":"CAN",
       "canRuf_SAMN02921317":"CAN",
       "root":"CAC"
      },
     "212":{
       "root":"CTG"
      },
     "213":{
       "root":"ATT"
      },
     "214":{
       "root":"TCC"
      },
     "215":{
       "root":"AGA"
      },
     "216":{
       "canRuf_SAMN02921317":"NTT",
       "root":"GTT"
      },
     "217":{
       "canRuf_SAMN02921317":"NTT",
       "root":"GTT"
      },
     "218":{
       "Node4":"CCC",
       "root":"CCT"
      },
     "219":{
       "root":"CTC"
      },
     "22":{
       "canBai_SAMN02921314":"NNN",
       "canLup_SAMN02921310":"NNN",
       "canRuf_SAMN02921317":"NNN",
       "chrBra_SAMN27257233":"NNN",
       "cuoAlp_SAMN10180424":"NNN",
       "lupMes_SAMEA5411047":"NNN",
       "lycPic_SAMN09924608":"NNN",
       "root":"CCG",
       "uroCin_SAMN04495241":"NNN"
      },
     "220":{
       "root":"CAG"
      },
     "221":{
       "canBai_SAMN02921314":"NNN",
       "canLup_SAMN02921310":"NNN",
       "canRuf_SAMN02921317":"NNN",
       "root":"TAC"
      },
     "222":{
       "canBai_SAMN02921314":"NNN",
       "canLup_SAMN02921310":"NNN",
       "canRuf_SAMN02921317":"NNN",
       "root":"CGC"
      },
     "223":{
       "canBai_SAMN02921314":"NNN",
       "canLup_SAMN02921310":"NNN",
       "canRuf_SAMN02921317":"NNN",
       "root":"AGG"
      },
     "224":{
       "canBai_SAMN02921314":"NNN",
       "canLup_SAMN02921310":"NNN",
       "canRuf_SAMN02921317":"NNN",
       "root":"GGA"
      },
     "225":{
       "canBai_SAMN02921314":"NNN",
       "canLup_SAMN02921310":"NNN",
       "canRuf_SAMN02921317":"NNN",
       "root":"GGC"
      },
     "226":{
       "canBai_SAMN02921314":"NNN",
       "canLup_SAMN02921310":"NNN",
       "canRuf_SAMN02921317":"NNN",
       "root":"CCC"
      },
     "227":{
       "canBai_SAMN02921314":"NNN",
       "canLup_SAMN02921310":"NNN",
       "canRuf_SAMN02921317":"NNN",
       "root":"ATC"
      },
     "228":{
       "canBai_SAMN02921314":"NNN",
       "canLup_SAMN02921310":"NNN",
       "canRuf_SAMN02921317":"NNN",
       "root":"ATC"
      },
     "229":{
       "canBai_SAMN02921314":"NNN",
       "canLup_SAMN02921310":"NNN",
       "canRuf_SAMN02921317":"NNN",
       "root":"GCG"
      },
     "23":{
       "canBai_SAMN02921314":"NNN",
       "canLup_SAMN02921310":"NNN",
       "canRuf_SAMN02921317":"NNN",
       "chrBra_SAMN27257233":"NNN",
       "cuoAlp_SAMN10180424":"NNN",
       "lupMes_SAMEA5411047":"NNN",
       "lycPic_SAMN09924608":"NNN",
       "root":"CTC",
       "uroCin_SAMN04495241":"NNN"
      },
     "230":{
       "canBai_SAMN02921314":"NNN",
       "canLup_SAMN02921310":"NNN",
       "canRuf_SAMN02921317":"NNN",
       "root":"GTG"
      },
     "231":{
       "canBai_SAMN02921314":"NNN",
       "canLup_SAMN02921310":"NNN",
       "canRuf_SAMN02921317":"NNN",
       "root":"CAG"
      },
     "232":{
       "canBai_SAMN02921314":"NNN",
       "canLup_SAMN02921310":"NNN",
       "canRuf_SAMN02921317":"NNN",
       "root":"GTG"
      },
     "233":{
       "canBai_SAMN02921314":"NNN",
       "canLup_SAMN02921310":"NNN",
       "canRuf_SAMN02921317":"NNN",
       "root":"GAG"
      },
     "234":{
       "canBai_SAMN02921314":"NNN",
       "canLup_SAMN02921310":"NNN",
       "canRuf_SAMN02921317":"NNN",
       "root":"AAT"
      },
     "235":{
       "canBai_SAMN02921314":"NNN",
       "canLup_SAMN02921310":"NNN",
       "canRuf_SAMN02921317":"NNN",
       "root":"GAG"
      },
     "236":{
       "canBai_SAMN02921314":"NNN",
       "canLup_SAMN02921310":"NNN",
       "canRuf_SAMN02921317":"NNN",
       "root":"TAC"
      },
     "237":{
       "canBai_SAMN02921314":"NNN",
       "canLup_SAMN02921310":"NNN",
       "canRuf_SAMN02921317":"NNN",
       "root":"GGC"
      },
     "238":{
       "canBai_SAMN02921314":"NNN",
       "canLup_SAMN02921310":"NNN",
       "canRuf_SAMN02921317":"NNN",
       "lupMes_SAMEA5411047":"TCA",
       "root":"TCG",
       "uroCin_SAMN04495241":"TCN"
      },
     "239":{
       "canBai_SAMN02921314":"NNN",
       "canLup_SAMN02921310":"NNN",
       "canRuf_SAMN02921317":"NNN",
       "root":"TTC",
       "uroCin_SAMN04495241":"NNN"
      },
     "24":{
       "canBai_SAMN02921314":"NNN",
       "canLup_SAMN02921310":"NNN",
       "canRuf_SAMN02921317":"NNN",
       "chrBra_SAMN27257233":"NNN",
       "cuoAlp_SAMN10180424":"NNN",
       "lupMes_SAMEA5411047":"NNN",
       "lycPic_SAMN09924608":"NNN",
       "root":"ATC",
       "uroCin_SAMN04495241":"NNN"
      },
     "240":{
       "canBai_SAMN02921314":"NNN",
       "canLup_SAMN02921310":"NNN",
       "canRuf_SAMN02921317":"NNN",
       "cuoAlp_SAMN10180424":"GNC",
       "root":"GCC",
       "uroCin_SAMN04495241":"NNN",
       "vulVul_marble_Fox4":"GCA"
      },
     "241":{
       "canBai_SAMN02921314":"NNN",
       "canLup_SAMN02921310":"NNN",
       "canRuf_SAMN02921317":"NNN",
       "cuoAlp_SAMN10180424":"GNN",
       "root":"GAG",
       "uroCin_SAMN04495241":"NNN",
       "vulVul_marble_Fox4":"AAG"
      },
     "242":{
       "canBai_SAMN02921314":"NNN",
       "canLup_SAMN02921310":"NNN",
       "canRuf_SAMN02921317":"NNN",
       "root":"GAC",
       "uroCin_SAMN04495241":"NNN"
      },
     "243":{
       "canBai_SAMN02921314":"NNN",
       "canLup_SAMN02921310":"NNN",
       "canRuf_SAMN02921317":"NNN",
       "root":"AGA",
       "uroCin_SAMN04495241":"NNN"
      },
     "244":{
       "canBai_SAMN02921314":"NNN",
       "canLup_SAMN02921310":"NNN",
       "canRuf_SAMN02921317":"NNN",
       "root":"GGC",
       "uroCin_SAMN04495241":"NNN",
       "vulVul_marble_Fox4":"AGC"
      },
     "245":{
       "canBai_SAMN02921314":"NNN",
       "canLup_SAMN02921310":"NNN",
       "canRuf_SAMN02921317":"NNN",
       "root":"TAC",
       "uroCin_SAMN04495241":"NNN"
      },
     "246":{
       "canBai_SAMN02921314":"NNN",
       "canLup_SAMN02921310":"NNN",
       "canRuf_SAMN02921317":"NNN",
       "root":"ATG",
       "uroCin_SAMN04495241":"NNN"
      },
     "247":{
       "canBai_SAMN02921314":"NNN",
       "canLup_SAMN02921310":"NNN",
       "canRuf_SAMN02921317":"NNN",
       "root":"CCT",
       "uroCin_SAMN04495241":"NNN"
      },
     "248":{
       "canBai_SAMN02921314":"NNN",
       "canLup_SAMN02921310":"NNN",
       "canRuf_SAMN02921317":"NNN",
       "root":"TAC",
       "uroCin_SAMN04495241":"NNN"
      },
     "249":{
       "canBai_SAMN02921314":"NNN",
       "canLup_SAMN02921310":"NNN",
       "canRuf_SAMN02921317":"NNN",
       "root":"CTT",
       "uroCin_SAMN04495241":"NNN"
      },
     "25":{
       "canBai_SAMN02921314":"NNN",
       "canLup_SAMN02921310":"NNN",
       "canRuf_SAMN02921317":"NNN",
       "chrBra_SAMN27257233":"NNN",
       "cuoAlp_SAMN10180424":"NTN",
       "lupMes_SAMEA5411047":"NNN",
       "lycPic_SAMN09924608":"NNN",
       "root":"TTC",
       "uroCin_SAMN04495241":"NNN",
       "vulVul_marble_Fox4":"CTC"
      },
     "250":{
       "canBai_SAMN02921314":"NNN",
       "canLup_SAMN02921310":"NNN",
       "canRuf_SAMN02921317":"NNN",
       "root":"CAA",
       "uroCin_SAMN04495241":"NNN"
      },
     "251":{
       "canBai_SAMN02921314":"NNN",
       "canLup_SAMN02921310":"NNN",
       "canRuf_SAMN02921317":"NNN",
       "root":"AAG",
       "uroCin_SAMN04495241":"NNN"
      },
     "252":{
       "canRuf_SAMN02921317":"NNN",
       "root":"GCC",
       "vulVul_marble_Fox4":"GCT"
      },
     "253":{
       "canRuf_SAMN02921317":"NNN",
       "root":"CTG"
      },
     "254":{
       "canRuf_SAMN02921317":"NNN",
       "root":"CTG"
      },
     "255":{
       "canRuf_SAMN02921317":"NNN",
       "root":"GAA"
      },
     "256":{
       "DireGB":"ANA",
       "canRuf_SAMN02921317":"NNN",
       "root":"AGA"
      },
     "257":{
       "DireGB":"GNG",
       "canRuf_SAMN02921317":"NNN",
       "root":"GGG",
       "uroCin_SAMN04495241":"NNN"
      },
     "258":{
       "canBai_SAMN02921314":"ATN",
       "canLup_SAMN02921310":"ATN",
       "canRuf_SAMN02921317":"NNN",
       "root":"ATC",
       "uroCin_SAMN04495241":"NNN"
      },
     "259":{
       "canBai_SAMN02921314":"NTG",
       "canLup_SAMN02921310":"NTG",
       "canRuf_SAMN02921317":"NNN",
       "root":"GTG",
       "uroCin_SAMN04495241":"NNG"
      },
     "26":{
       "canBai_SAMN02921314":"NNN",
       "canLup_SAMN02921310":"NNN",
       "canRuf_SAMN02921317":"NNN",
       "chrBra_SAMN27257233":"NNN",
       "cuoAlp_SAMN10180424":"NNN",
       "lupMes_SAMEA5411047":"NNN",
       "lycPic_SAMN09924608":"NNG",
       "root":"TCG",
       "uroCin_SAMN04495241":"NNN"
      },
     "260":{
       "canRuf_SAMN02921317":"NNN",
       "root":"GAA"
      },
     "261":{
       "canLup_SAMN02921310":"NTG",
       "canRuf_SAMN02921317":"NNN",
       "root":"CTG"
      },
     "262":{
       "canBai_SAMN02921314":"CTN",
       "canLup_SAMN02921310":"CTN",
       "canRuf_SAMN02921317":"NNN",
       "root":"CTC"
      },
     "263":{
       "canBai_SAMN02921314":"NTG",
       "canLup_SAMN02921310":"NNG",
       "canRuf_SAMN02921317":"NNG",
       "root":"GTG",
       "vulVul_marble_Fox4":"ATG"
      },
     "264":{
       "canLup_SAMN02921310":"NNN",
       "canRuf_SAMN02921317":"NNC",
       "root":"ACC"
      },
     "265":{
       "canLup_SAMN02921310":"TCN",
       "canRuf_SAMN02921317":"NCA",
       "root":"TCA"
      },
     "266":{
       "root":"GAT"
      },
     "267":{
       "canRuf_SAMN02921317":"GAN",
       "root":"GAT"
      },
     "268":{
       "canLup_SAMN02921310":"GNN",
       "root":"GCA"
      },
     "269":{
       "root":"GAA"
      },
     "27":{
       "canBai_SAMN02921314":"NNN",
       "canLup_SAMN02921310":"NNN",
       "canRuf_SAMN02921317":"NNN",
       "chrBra_SAMN27257233":"NNG",
       "cuoAlp_SAMN10180424":"NNN",
       "lupMes_SAMEA5411047":"NNN",
       "lycPic_SAMN09924608":"NNG",
       "root":"GGG",
       "uroCin_SAMN04495241":"NNN"
      },
     "270":{
       "canRuf_SAMN02921317":"AAN",
       "root":"AAT"
      },
     "271":{
       "canRuf_SAMN02921317":"TTN",
       "root":"TTG"
      },
     "272":{
       "canRuf_SAMN02921317":"NNN",
       "root":"CTG"
      },
     "273":{
       "root":"AAA"
      },
     "274":{
       "canRuf_SAMN02921317":"NNC",
       "root":"GGC"
      },
     "275":{
       "canLup_SAMN02921310":"CAN",
       "canRuf_SAMN02921317":"NNC",
       "root":"CAC"
      },
     "276":{
       "canRuf_SAMN02921317":"NNA",
       "root":"ATA"
      },
     "277":{
       "root":"AAA"
      },
     "278":{
       "root":"GGA"
      },
     "279":{
       "canBai_SAMN02921314":"GNN",
       "canRuf_SAMN02921317":"GNN",
       "root":"GTT",
       "uroCin_SAMN04495241":"GNN"
      },
     "28":{
       "canBai_SAMN02921314":"NNN",
       "canLup_SAMN02921310":"NNN",
       "canRuf_SAMN02921317":"NNN",
       "chrBra_SAMN27257233":"NTC",
       "cuoAlp_SAMN10180424":"NNN",
       "lupMes_SAMEA5411047":"NNN",
       "lycPic_SAMN09924608":"NTC",
       "root":"TTC",
       "uroCin_SAMN04495241":"NNN"
      },
     "280":{
       "canBai_SAMN02921314":"NNN",
       "canRuf_SAMN02921317":"NNN",
       "root":"CTG",
       "uroCin_SAMN04495241":"NNN"
      },
     "281":{
       "canBai_SAMN02921314":"NNN",
       "canRuf_SAMN02921317":"NNN",
       "root":"GCC",
       "uroCin_SAMN04495241":"NNN"
      },
     "282":{
       "canBai_SAMN02921314":"NNN",
       "canLup_SAMN02921310":"ANC",
       "canRuf_SAMN02921317":"NNN",
       "root":"ACC",
       "uroCin_SAMN04495241":"NNN"
      },
     "283":{
       "canRuf_SAMN02921317":"NNN",
       "root":"ATC"
      },
     "284":{
       "canLup_SAMN02921310":"AAN",
       "canRuf_SAMN02921317":"NNN",
       "root":"AAC"
      },
     "285":{
       "canBai_SAMN02921314":"ANG",
       "canRuf_SAMN02921317":"NNN",
       "root":"ATG"
      },
     "286":{
       "canLup_SAMN02921310":"ANN",
       "canRuf_SAMN02921317":"NNN",
       "root":"AAC"
      },
     "287":{
       "canLup_SAMN02921310":"ANN",
       "canRuf_SAMN02921317":"NNN",
       "root":"AGT"
      },
     "288":{
       "canRuf_SAMN02921317":"NNN",
       "root":"TTT"
      },
     "289":{
       "canBai_SAMN02921314":"CNG",
       "canLup_SAMN02921310":"CNG",
       "canRuf_SAMN02921317":"NNN",
       "root":"CAG"
      },
     "29":{
       "canBai_SAMN02921314":"NNN",
       "canLup_SAMN02921310":"NNN",
       "canRuf_SAMN02921317":"NNN",
       "chrBra_SAMN27257233":"NCG",
       "cuoAlp_SAMN10180424":"NNN",
       "lupMes_SAMEA5411047":"NNN",
       "lycPic_SAMN09924608":"NNN",
       "root":"GCG",
       "uroCin_SAMN04495241":"NNN"
      },
     "290":{
       "canRuf_SAMN02921317":"NNN",
       "root":"GAG",
       "vulVul_marble_Fox4":"AAG"
      },
     "291":{
       "canBai_SAMN02921314":"AGN",
       "canLup_SAMN02921310":"AGN",
       "canRuf_SAMN02921317":"NNN",
       "root":"AGT",
       "vulVul_marble_Fox4":"AGA"
      },
     "292":{
       "canRuf_SAMN02921317":"NNN",
       "root":"GAT"
      },
     "293":{
       "canRuf_SAMN02921317":"NNN",
       "root":"TTC"
      },
     "294":{
       "canBai_SAMN02921314":"NAG",
       "canLup_SAMN02921310":"NAG",
       "canRuf_SAMN02921317":"NNN",
       "root":"AAG"
      },
     "295":{
       "canLup_SAMN02921310":"NTG",
       "canRuf_SAMN02921317":"NNN",
       "root":"CTG"
      },
     "296":{
       "canBai_SAMN02921314":"NTT",
       "canLup_SAMN02921310":"NTT",
       "canRuf_SAMN02921317":"NNN",
       "root":"CTT"
      },
     "297":{
       "canLup_SAMN02921310":"TCN",
       "canRuf_SAMN02921317":"NNN",
       "root":"TCC"
      },
     "298":{
       "canBai_SAMN02921314":"TAN",
       "canLup_SAMN02921310":"TAN",
       "canRuf_SAMN02921317":"NNN",
       "root":"TAC"
      },
     "299":{
       "canBai_SAMN02921314":"NNG",
       "canLup_SAMN02921310":"NNG",
       "canRuf_SAMN02921317":"NNN",
       "root":"GTG"
      },
     "3":{
       "DireGB":"NNN",
       "canBai_SAMN02921314":"NNN",
       "canLup_SAMN02921310":"NNN",
       "canRuf_SAMN02921317":"NNN",
       "cuoAlp_SAMN10180424":"NNN",
       "lycPic_SAMN09924608":"NNN",
       "root":"CGG",
       "uroCin_SAMN04495241":"NNN"
      },
     "30":{
       "canBai_SAMN02921314":"NNN",
       "canLup_SAMN02921310":"NNN",
       "canRuf_SAMN02921317":"NNN",
       "cuoAlp_SAMN10180424":"NNN",
       "lupMes_SAMEA5411047":"NNN",
       "root":"CCC",
       "uroCin_SAMN04495241":"NNN"
      },
     "300":{
       "canLup_SAMN02921310":"NAG",
       "canRuf_SAMN02921317":"NNN",
       "root":"CAG"
      },
     "301":{
       "root":"CTT"
      },
     "302":{
       "root":"GAT"
      },
     "303":{
       "chrBra_SAMN27257233":"ATT",
       "root":"GTT",
       "uroCin_SAMN04495241":"GGT"
      },
     "304":{
       "root":"TTT"
      },
     "305":{
       "root":"GAG"
      },
     "306":{
       "root":"GTT"
      },
     "307":{
       "root":"CCT"
      },
     "308":{
       "root":"CTG"
      },
     "309":{
       "canLup_SAMN02921310":"TAN",
       "root":"TAC"
      },
     "31":{
       "canBai_SAMN02921314":"NNN",
       "canLup_SAMN02921310":"NNN",
       "canRuf_SAMN02921317":"NNN",
       "cuoAlp_SAMN10180424":"NNN",
       "lupMes_SAMEA5411047":"NNN",
       "lycPic_SAMN09924608":"CGN",
       "root":"CGA",
       "uroCin_SAMN04495241":"NNN"
      },
     "310":{
       "root":"TCT"
      },
     "311":{
       "canLup_SAMN02921310":"AGN",
       "root":"AGC"
      },
     "312":{
       "canBai_SAMN02921314":"CNG",
       "canLup_SAMN02921310":"NNG",
       "canRuf_SAMN02921317":"CNG",
       "root":"CGG",
       "vulVul_marble_Fox4":"TGG"
      },
     "313":{
       "lycPic_SAMN09924608":"AAT",
       "root":"GAT",
       "speVen_SAMN27257238":"GAC"
      },
     "314":{
       "canLup_SAMN02921310":"CNG",
       "root":"CAG"
      },
     "315":{
       "canLup_SAMN02921310":"TAN",
       "canRuf_SAMN02921317":"TAN",
       "root":"TAC"
      },
     "316":{
       "root":"TTC"
      },
     "317":{
       "canLup_SAMN02921310":"NTT",
       "root":"CTT"
      },
     "318":{
       "canLup_SAMN02921310":"CNT",
       "root":"CCT"
      },
     "319":{
       "root":"TCT"
      },
     "32":{
       "canBai_SAMN02921314":"NNN",
       "canLup_SAMN02921310":"NNN",
       "canRuf_SAMN02921317":"NNN",
       "cuoAlp_SAMN10180424":"NNN",
       "lupMes_SAMEA5411047":"NNN",
       "root":"CCG",
       "uroCin_SAMN04495241":"NNN"
      },
     "320":{
       "chrBra_SAMN27257233":"GTG",
       "root":"GAG"
      },
     "321":{
       "canLup_SAMN02921310":"AGN",
       "canRuf_SAMN02921317":"AGN",
       "root":"AGC",
       "uroCin_SAMN04495241":"AGT"
      },
     "322":{
       "canBai_SAMN02921314":"CNG",
       "canLup_SAMN02921310":"NNG",
       "canRuf_SAMN02921317":"NNG",
       "root":"CGG",
       "vulVul_marble_Fox4":"CNG"
      },
     "323":{
       "canLup_SAMN02921310":"NNG",
       "canRuf_SAMN02921317":"NNG",
       "root":"GTG"
      },
     "324":{
       "canLup_SAMN02921310":"GAN",
       "canRuf_SAMN02921317":"GAN",
       "root":"GAC"
      },
     "325":{
       "canBai_SAMN02921314":"NNT",
       "canLup_SAMN02921310":"NGT",
       "canRuf_SAMN02921317":"TGT",
       "root":"CGT"
      },
     "326":{
       "root":"GTC"
      },
     "327":{
       "canBai_SAMN02921314":"NTT",
       "canRuf_SAMN02921317":"NTT",
       "root":"CTT"
      },
     "328":{
       "root":"GTG"
      },
     "329":{
       "canBai_SAMN02921314":"NCC",
       "root":"TCC"
      },
     "33":{
       "canBai_SAMN02921314":"NNN",
       "canLup_SAMN02921310":"NNN",
       "canRuf_SAMN02921317":"NNN",
       "cuoAlp_SAMN10180424":"NNN",
       "lupMes_SAMEA5411047":"NNN",
       "lycPic_SAMN09924608":"NNN",
       "root":"AGA",
       "uroCin_SAMN04495241":"NNN"
      },
     "330":{
       "canBai_SAMN02921314":"TAN",
       "canLup_SAMN02921310":"TAN",
       "canRuf_SAMN02921317":"TAN",
       "root":"TAC",
       "vulVul_marble_Fox4":"TAT"
      },
     "331":{
       "canBai_SAMN02921314":"NTC",
       "canLup_SAMN02921310":"NTC",
       "canRuf_SAMN02921317":"NTC",
       "root":"GTC"
      },
     "332":{
       "root":"NNN"
      },
     "34":{
       "canBai_SAMN02921314":"NNN",
       "canLup_SAMN02921310":"NNN",
       "canRuf_SAMN02921317":"NNN",
       "cuoAlp_SAMN10180424":"NNN",
       "lupMes_SAMEA5411047":"NNN",
       "lycPic_SAMN09924608":"NNN",
       "root":"CAG",
       "uroCin_SAMN04495241":"NNN"
      },
     "35":{
       "canBai_SAMN02921314":"NNN",
       "canLup_SAMN02921310":"NNN",
       "canRuf_SAMN02921317":"NNN",
       "chrBra_SAMN27257233":"ANG",
       "cuoAlp_SAMN10180424":"NNN",
       "lupMes_SAMEA5411047":"NNN",
       "lycPic_SAMN09924608":"NNN",
       "root":"AAG",
       "uroCin_SAMN04495241":"NNN"
      },
     "36":{
       "canBai_SAMN02921314":"NNN",
       "canLup_SAMN02921310":"NNN",
       "canRuf_SAMN02921317":"NNN",
       "cuoAlp_SAMN10180424":"NNN",
       "lupMes_SAMEA5411047":"NNN",
       "lycPic_SAMN09924608":"NNN",
       "root":"CTG",
       "uroCin_SAMN04495241":"NNN"
      },
     "37":{
       "canBai_SAMN02921314":"NNN",
       "canLup_SAMN02921310":"NNN",
       "canRuf_SAMN02921317":"NNN",
       "cuoAlp_SAMN10180424":"NNN",
       "lupMes_SAMEA5411047":"NNN",
       "lycPic_SAMN09924608":"NNN",
       "root":"GGT",
       "uroCin_SAMN04495241":"NNN"
      },
     "38":{
       "canBai_SAMN02921314":"NNN",
       "canLup_SAMN02921310":"NNN",
       "canRuf_SAMN02921317":"NNN",
       "cuoAlp_SAMN10180424":"NNN",
       "lupMes_SAMEA5411047":"NNN",
       "lycPic_SAMN09924608":"NNN",
       "root":"CTC",
       "uroCin_SAMN04495241":"NNN"
      },
     "39":{
       "canBai_SAMN02921314":"NNN",
       "canLup_SAMN02921310":"NNN",
       "canRuf_SAMN02921317":"NNN",
       "cuoAlp_SAMN10180424":"NNN",
       "lupMes_SAMEA5411047":"NNN",
       "lycPic_SAMN09924608":"NNN",
       "root":"CCG",
       "uroCin_SAMN04495241":"NNN"
      },
     "4":{
       "DireGB":"NNN",
       "canBai_SAMN02921314":"NNN",
       "canLup_SAMN02921310":"NNN",
       "canRuf_SAMN02921317":"NNN",
       "cuoAlp_SAMN10180424":"NNN",
       "lycPic_SAMN09924608":"NNN",
       "root":"GCG",
       "uroCin_SAMN04495241":"NNN"
      },
     "40":{
       "canBai_SAMN02921314":"NNN",
       "canLup_SAMN02921310":"NNN",
       "canRuf_SAMN02921317":"NNN",
       "cuoAlp_SAMN10180424":"NNN",
       "lupMes_SAMEA5411047":"NNN",
       "lycPic_SAMN09924608":"NNN",
       "root":"GGC",
       "uroCin_SAMN04495241":"NNN"
      },
     "41":{
       "canBai_SAMN02921314":"NNN",
       "canLup_SAMN02921310":"NNN",
       "canRuf_SAMN02921317":"NNN",
       "cuoAlp_SAMN10180424":"NNN",
       "lupMes_SAMEA5411047":"NNN",
       "lycPic_SAMN09924608":"NNN",
       "root":"GCC",
       "uroCin_SAMN04495241":"NNN"
      },
     "42":{
       "canBai_SAMN02921314":"NNN",
       "canLup_SAMN02921310":"NNN",
       "canRuf_SAMN02921317":"NNN",
       "chrBra_SAMN27257233":"NGN",
       "cuoAlp_SAMN10180424":"NNN",
       "lupMes_SAMEA5411047":"NNN",
       "lycPic_SAMN09924608":"NNT",
       "root":"AGT",
       "uroCin_SAMN04495241":"NNN"
      },
     "43":{
       "canBai_SAMN02921314":"NNN",
       "canLup_SAMN02921310":"NNN",
       "canRuf_SAMN02921317":"NNN",
       "cuoAlp_SAMN10180424":"NNN",
       "lupMes_SAMEA5411047":"NNN",
       "lycPic_SAMN09924608":"GNG",
       "root":"GCG",
       "uroCin_SAMN04495241":"NNN"
      },
     "44":{
       "canBai_SAMN02921314":"NNN",
       "canLup_SAMN02921310":"NNN",
       "canRuf_SAMN02921317":"NNN",
       "chrBra_SAMN27257233":"CNG",
       "cuoAlp_SAMN10180424":"NNN",
       "lupMes_SAMEA5411047":"NNN",
       "lycPic_SAMN09924608":"CNN",
       "root":"CAG",
       "uroCin_SAMN04495241":"NNN"
      },
     "45":{
       "canBai_SAMN02921314":"NNN",
       "canLup_SAMN02921310":"NNN",
       "canRuf_SAMN02921317":"NNN",
       "cuoAlp_SAMN10180424":"NNN",
       "lupMes_SAMEA5411047":"NNN",
       "lycPic_SAMN09924608":"NCN",
       "root":"CCG",
       "uroCin_SAMN04495241":"NNN"
      },
     "46":{
       "DireGB":"CNG",
       "canBai_SAMN02921314":"NNN",
       "canLup_SAMN02921310":"NNN",
       "canRuf_SAMN02921317":"NNN",
       "cuoAlp_SAMN10180424":"NNN",
       "lupMes_SAMEA5411047":"NNN",
       "lycPic_SAMN09924608":"NNN",
       "root":"CGG",
       "uroCin_SAMN04495241":"NNN"
      },
     "47":{
       "canBai_SAMN02921314":"NNN",
       "canLup_SAMN02921310":"NNN",
       "canRuf_SAMN02921317":"NNN",
       "cuoAlp_SAMN10180424":"NNN",
       "lupMes_SAMEA5411047":"NNN",
       "root":"CCC",
       "uroCin_SAMN04495241":"NNN"
      },
     "48":{
       "DireGB":"NNN",
       "canBai_SAMN02921314":"NNN",
       "canLup_SAMN02921310":"NNN",
       "canRuf_SAMN02921317":"NNN",
       "cuoAlp_SAMN10180424":"NNN",
       "lupMes_SAMEA5411047":"NNN",
       "lycPic_SAMN09924608":"NNN",
       "root":"GCG",
       "uroCin_SAMN04495241":"NNN"
      },
     "49":{
       "DireGB":"NNN",
       "canBai_SAMN02921314":"NNN",
       "canLup_SAMN02921310":"NNN",
       "canRuf_SAMN02921317":"NNN",
       "cuoAlp_SAMN10180424":"NNN",
       "lupMes_SAMEA5411047":"NNN",
       "lycPic_SAMN09924608":"NNN",
       "root":"CCG",
       "uroCin_SAMN04495241":"NNN"
      },
     "5":{
       "DireGB":"NNN",
       "canBai_SAMN02921314":"NNN",
       "canLup_SAMN02921310":"NNN",
       "canRuf_SAMN02921317":"NNN",
       "cuoAlp_SAMN10180424":"NNN",
       "lycPic_SAMN09924608":"NNN",
       "root":"CGC",
       "uroCin_SAMN04495241":"NNN"
      },
     "50":{
       "DireGB":"NNN",
       "canBai_SAMN02921314":"NNN",
       "canLup_SAMN02921310":"NNN",
       "canRuf_SAMN02921317":"NNN",
       "cuoAlp_SAMN10180424":"NNN",
       "lupMes_SAMEA5411047":"NNN",
       "lycPic_SAMN09924608":"NNN",
       "root":"TCC",
       "uroCin_SAMN04495241":"NNN"
      },
     "51":{
       "DireGB":"NNC",
       "canBai_SAMN02921314":"NNN",
       "canLup_SAMN02921310":"NNN",
       "canRuf_SAMN02921317":"NNN",
       "chrBra_SAMN27257233":"NGC",
       "cuoAlp_SAMN10180424":"NNN",
       "lupMes_SAMEA5411047":"NNC",
       "lycPic_SAMN09924608":"NNC",
       "root":"AGC",
       "uroCin_SAMN04495241":"NNN"
      },
     "52":{
       "canBai_SAMN02921314":"NNN",
       "canLup_SAMN02921310":"NNN",
       "canRuf_SAMN02921317":"NNN",
       "cuoAlp_SAMN10180424":"NNN",
       "root":"CTC",
       "uroCin_SAMN04495241":"NNN"
      },
     "53":{
       "canBai_SAMN02921314":"NNN",
       "canLup_SAMN02921310":"NNN",
       "canRuf_SAMN02921317":"NNN",
       "cuoAlp_SAMN10180424":"NNN",
       "root":"TTC",
       "uroCin_SAMN04495241":"NNN"
      },
     "54":{
       "canBai_SAMN02921314":"NNN",
       "canLup_SAMN02921310":"NNN",
       "canRuf_SAMN02921317":"NNN",
       "cuoAlp_SAMN10180424":"NNN",
       "root":"AAC",
       "uroCin_SAMN04495241":"NNN"
      },
     "55":{
       "canBai_SAMN02921314":"NNN",
       "canLup_SAMN02921310":"NNN",
       "canRuf_SAMN02921317":"NNN",
       "cuoAlp_SAMN10180424":"NNN",
       "root":"TGG",
       "uroCin_SAMN04495241":"NNN"
      },
     "56":{
       "canBai_SAMN02921314":"NNN",
       "canLup_SAMN02921310":"NNN",
       "canRuf_SAMN02921317":"NNN",
       "cuoAlp_SAMN10180424":"NNN",
       "root":"TCC",
       "uroCin_SAMN04495241":"NNN"
      },
     "57":{
       "canBai_SAMN02921314":"NNN",
       "canLup_SAMN02921310":"NNN",
       "canRuf_SAMN02921317":"NNN",
       "cuoAlp_SAMN10180424":"NNN",
       "root":"CAC",
       "uroCin_SAMN04495241":"NNN"
      },
     "58":{
       "canBai_SAMN02921314":"NNN",
       "canLup_SAMN02921310":"NNN",
       "canRuf_SAMN02921317":"NNN",
       "cuoAlp_SAMN10180424":"NNN",
       "root":"CTG",
       "uroCin_SAMN04495241":"NNN"
      },
     "59":{
       "DireGB":"ANG",
       "canBai_SAMN02921314":"NNN",
       "canLup_SAMN02921310":"NNN",
       "canRuf_SAMN02921317":"NNN",
       "cuoAlp_SAMN10180424":"NNN",
       "root":"ACG",
       "uroCin_SAMN04495241":"NNN"
      },
     "6":{
       "DireGB":"NNN",
       "canBai_SAMN02921314":"NNN",
       "canLup_SAMN02921310":"NNN",
       "canRuf_SAMN02921317":"NNN",
       "cuoAlp_SAMN10180424":"NNN",
       "lycPic_SAMN09924608":"NNN",
       "root":"AGC",
       "uroCin_SAMN04495241":"NNN"
      },
     "60":{
       "canBai_SAMN02921314":"NNN",
       "canLup_SAMN02921310":"NNN",
       "canRuf_SAMN02921317":"NNN",
       "cuoAlp_SAMN10180424":"NNN",
       "root":"CCC",
       "uroCin_SAMN04495241":"NNN"
      },
     "61":{
       "canBai_SAMN02921314":"NNN",
       "canLup_SAMN02921310":"NNN",
       "canRuf_SAMN02921317":"NNN",
       "cuoAlp_SAMN10180424":"NNN",
       "root":"CTG",
       "uroCin_SAMN04495241":"NNN"
      },
     "62":{
       "canBai_SAMN02921314":"NNN",
       "canLup_SAMN02921310":"NNN",
       "canRuf_SAMN02921317":"NNN",
       "cuoAlp_SAMN10180424":"NNN",
       "root":"GAG",
       "uroCin_SAMN04495241":"NNN"
      },
     "63":{
       "canBai_SAMN02921314":"NNN",
       "canLup_SAMN02921310":"NNN",
       "canRuf_SAMN02921317":"NNN",
       "cuoAlp_SAMN10180424":"NNN",
       "root":"CTG",
       "uroCin_SAMN04495241":"NNN"
      },
     "64":{
       "canBai_SAMN02921314":"NNN",
       "canLup_SAMN02921310":"NNN",
       "canRuf_SAMN02921317":"NNN",
       "cuoAlp_SAMN10180424":"NNN",
       "root":"GAG",
       "uroCin_SAMN04495241":"NNN"
      },
     "65":{
       "canBai_SAMN02921314":"NNN",
       "canLup_SAMN02921310":"NNN",
       "canRuf_SAMN02921317":"NNN",
       "cuoAlp_SAMN10180424":"NNN",
       "root":"GAC",
       "uroCin_SAMN04495241":"NNN"
      },
     "66":{
       "canBai_SAMN02921314":"NNN",
       "canLup_SAMN02921310":"NNN",
       "canRuf_SAMN02921317":"NNN",
       "cuoAlp_SAMN10180424":"NNN",
       "lycPic_SAMN09924608":"CGN",
       "root":"CGA",
       "uroCin_SAMN04495241":"NNN"
      },
     "67":{
       "canBai_SAMN02921314":"NNN",
       "canLup_SAMN02921310":"NNN",
       "canRuf_SAMN02921317":"NNN",
       "cuoAlp_SAMN10180424":"NNN",
       "lycPic_SAMN09924608":"GNN",
       "root":"GCC",
       "uroCin_SAMN04495241":"NNN"
      },
     "68":{
       "canBai_SAMN02921314":"NNN",
       "canLup_SAMN02921310":"NNN",
       "canRuf_SAMN02921317":"NNN",
       "cuoAlp_SAMN10180424":"NNN",
       "lycPic_SAMN09924608":"NCG",
       "root":"GCG",
       "uroCin_SAMN04495241":"NNN"
      },
     "69":{
       "canBai_SAMN02921314":"NNN",
       "canLup_SAMN02921310":"NNN",
       "canRuf_SAMN02921317":"NNN",
       "cuoAlp_SAMN10180424":"NNN",
       "root":"GGC",
       "uroCin_SAMN04495241":"NNN"
      },
     "7":{
       "DireGB":"NNC",
       "canBai_SAMN02921314":"NNN",
       "canLup_SAMN02921310":"NNN",
       "canRuf_SAMN02921317":"NNN",
       "chrBra_SAMN27257233":"AGN",
       "cuoAlp_SAMN10180424":"NNN",
       "lupMes_SAMEA5411047":"AGN",
       "lycPic_SAMN09924608":"NNN",
       "root":"AGC",
       "uroCin_SAMN04495241":"NNN"
      },
     "70":{
       "canBai_SAMN02921314":"NNN",
       "canLup_SAMN02921310":"NNN",
       "canRuf_SAMN02921317":"NNN",
       "cuoAlp_SAMN10180424":"NNN",
       "root":"CTG",
       "uroCin_SAMN04495241":"NNN"
      },
     "71":{
       "canBai_SAMN02921314":"NNN",
       "canLup_SAMN02921310":"NNN",
       "canRuf_SAMN02921317":"NNN",
       "cuoAlp_SAMN10180424":"NNN",
       "root":"GAG",
       "uroCin_SAMN04495241":"NNN"
      },
     "72":{
       "canBai_SAMN02921314":"NNN",
       "canLup_SAMN02921310":"NNN",
       "canRuf_SAMN02921317":"NNN",
       "cuoAlp_SAMN10180424":"NNN",
       "root":"CCG",
       "uroCin_SAMN04495241":"NNN"
      },
     "73":{
       "canBai_SAMN02921314":"NNN",
       "canLup_SAMN02921310":"NNN",
       "canRuf_SAMN02921317":"NNN",
       "cuoAlp_SAMN10180424":"NNN",
       "root":"CAG",
       "uroCin_SAMN04495241":"NNN"
      },
     "74":{
       "canBai_SAMN02921314":"NNN",
       "canLup_SAMN02921310":"NNN",
       "canRuf_SAMN02921317":"NNN",
       "cuoAlp_SAMN10180424":"NNN",
       "root":"AGC",
       "speVen_SAMN27257238":"AGT",
       "uroCin_SAMN04495241":"NNN"
      },
     "75":{
       "canBai_SAMN02921314":"NNN",
       "canLup_SAMN02921310":"NNN",
       "canRuf_SAMN02921317":"NNN",
       "cuoAlp_SAMN10180424":"NNN",
       "root":"CCC",
       "uroCin_SAMN04495241":"NNN"
      },
     "76":{
       "canBai_SAMN02921314":"NNN",
       "canLup_SAMN02921310":"NNN",
       "canRuf_SAMN02921317":"NNN",
       "cuoAlp_SAMN10180424":"NNN",
       "root":"GGC",
       "uroCin_SAMN04495241":"NNN"
      },
     "77":{
       "canBai_SAMN02921314":"NNN",
       "canLup_SAMN02921310":"NNN",
       "canRuf_SAMN02921317":"NNN",
       "cuoAlp_SAMN10180424":"NNN",
       "root":"GGC",
       "uroCin_SAMN04495241":"NNN"
      },
     "78":{
       "canBai_SAMN02921314":"NNN",
       "canLup_SAMN02921310":"NNN",
       "canRuf_SAMN02921317":"NNN",
       "cuoAlp_SAMN10180424":"NNN",
       "root":"CGC",
       "uroCin_SAMN04495241":"NNN"
      },
     "79":{
       "canBai_SAMN02921314":"NNN",
       "canLup_SAMN02921310":"NNN",
       "canRuf_SAMN02921317":"NNN",
       "cuoAlp_SAMN10180424":"NNN",
       "root":"AAG",
       "uroCin_SAMN04495241":"NNN"
      },
     "8":{
       "canBai_SAMN02921314":"NNN",
       "canLup_SAMN02921310":"NNN",
       "canRuf_SAMN02921317":"NNN",
       "chrBra_SAMN27257233":"NNN",
       "cuoAlp_SAMN10180424":"NNN",
       "lupMes_SAMEA5411047":"NNN",
       "lycPic_SAMN09924608":"NNN",
       "root":"CGG",
       "uroCin_SAMN04495241":"NNN",
       "vulVul_marble_Fox4":"CCG"
      },
     "80":{
       "canBai_SAMN02921314":"NNN",
       "canLup_SAMN02921310":"NNN",
       "canRuf_SAMN02921317":"NNN",
       "cuoAlp_SAMN10180424":"NNN",
       "root":"CCG",
       "uroCin_SAMN04495241":"NNN"
      },
     "81":{
       "canBai_SAMN02921314":"NNN",
       "canLup_SAMN02921310":"NNN",
       "canRuf_SAMN02921317":"NNN",
       "cuoAlp_SAMN10180424":"NNN",
       "root":"TGC",
       "uroCin_SAMN04495241":"NNN"
      },
     "82":{
       "canBai_SAMN02921314":"NNN",
       "canLup_SAMN02921310":"NNN",
       "canRuf_SAMN02921317":"NNN",
       "cuoAlp_SAMN10180424":"NNN",
       "root":"TTC",
       "uroCin_SAMN04495241":"NNN"
      },
     "83":{
       "canBai_SAMN02921314":"NNN",
       "canLup_SAMN02921310":"NNN",
       "canRuf_SAMN02921317":"NNN",
       "cuoAlp_SAMN10180424":"NNN",
       "root":"ACG",
       "uroCin_SAMN04495241":"NNN"
      },
     "84":{
       "canBai_SAMN02921314":"NNN",
       "canLup_SAMN02921310":"NNN",
       "canRuf_SAMN02921317":"NNN",
       "cuoAlp_SAMN10180424":"NNN",
       "root":"CTG",
       "uroCin_SAMN04495241":"NNN"
      },
     "85":{
       "canBai_SAMN02921314":"NNN",
       "canLup_SAMN02921310":"NNN",
       "canRuf_SAMN02921317":"NNN",
       "cuoAlp_SAMN10180424":"NNN",
       "root":"GGG",
       "uroCin_SAMN04495241":"NNN"
      },
     "86":{
       "canBai_SAMN02921314":"NNN",
       "canLup_SAMN02921310":"NNN",
       "canRuf_SAMN02921317":"NNN",
       "cuoAlp_SAMN10180424":"NNN",
       "root":"GGG",
       "uroCin_SAMN04495241":"NNN"
      },
     "87":{
       "canBai_SAMN02921314":"NNN",
       "canLup_SAMN02921310":"NNN",
       "canRuf_SAMN02921317":"NNN",
       "cuoAlp_SAMN10180424":"NNN",
       "root":"CAC",
       "uroCin_SAMN04495241":"NNN"
      },
     "88":{
       "canBai_SAMN02921314":"NNN",
       "canLup_SAMN02921310":"NNN",
       "canRuf_SAMN02921317":"NNN",
       "cuoAlp_SAMN10180424":"NNN",
       "root":"AAG",
       "uroCin_SAMN04495241":"NNN"
      },
     "89":{
       "canBai_SAMN02921314":"NNN",
       "canLup_SAMN02921310":"NNN",
       "canRuf_SAMN02921317":"NNN",
       "cuoAlp_SAMN10180424":"NNN",
       "root":"TTC",
       "uroCin_SAMN04495241":"NNN"
      },
     "9":{
       "canBai_SAMN02921314":"NNN",
       "canLup_SAMN02921310":"NNN",
       "canRuf_SAMN02921317":"NNN",
       "chrBra_SAMN27257233":"NNN",
       "cuoAlp_SAMN10180424":"NNN",
       "lupMes_SAMEA5411047":"NNN",
       "lycPic_SAMN09924608":"NNN",
       "root":"CGC",
       "uroCin_SAMN04495241":"NNN"
      },
     "90":{
       "canBai_SAMN02921314":"NNN",
       "canLup_SAMN02921310":"NNN",
       "canRuf_SAMN02921317":"NNN",
       "cuoAlp_SAMN10180424":"NNN",
       "root":"CAG",
       "uroCin_SAMN04495241":"NNG"
      },
     "91":{
       "canBai_SAMN02921314":"NNN",
       "canLup_SAMN02921310":"NNN",
       "canRuf_SAMN02921317":"NNN",
       "cuoAlp_SAMN10180424":"NNN",
       "root":"GTC",
       "uroCin_SAMN04495241":"NNN"
      },
     "92":{
       "DireGB":"CTC",
       "canBai_SAMN02921314":"NNN",
       "canLup_SAMN02921310":"NNN",
       "canRuf_SAMN02921317":"NNN",
       "cuoAlp_SAMN10180424":"NNN",
       "root":"TTC",
       "uroCin_SAMN04495241":"NNN"
      },
     "93":{
       "canBai_SAMN02921314":"NNN",
       "canLup_SAMN02921310":"NNN",
       "canRuf_SAMN02921317":"NNN",
       "cuoAlp_SAMN10180424":"NNN",
       "root":"GGG"
      },
     "94":{
       "canBai_SAMN02921314":"NNN",
       "canLup_SAMN02921310":"NNN",
       "canRuf_SAMN02921317":"NNN",
       "cuoAlp_SAMN10180424":"NNN",
       "root":"GGC",
       "uroCin_SAMN04495241":"NNN"
      },
     "95":{
       "canBai_SAMN02921314":"NNN",
       "canLup_SAMN02921310":"NNN",
       "canRuf_SAMN02921317":"NNN",
       "cuoAlp_SAMN10180424":"NNN",
       "root":"TCC",
       "uroCin_SAMN04495241":"NCC"
      },
     "96":{
       "canBai_SAMN02921314":"NNN",
       "canLup_SAMN02921310":"NNN",
       "canRuf_SAMN02921317":"NNN",
       "cuoAlp_SAMN10180424":"NNC",
       "root":"ATC"
      },
     "97":{
       "canBai_SAMN02921314":"NNN",
       "canLup_SAMN02921310":"NNN",
       "canRuf_SAMN02921317":"NNN",
       "cuoAlp_SAMN10180424":"CNC",
       "root":"CAC"
      },
     "98":{
       "canBai_SAMN02921314":"NNN",
       "canLup_SAMN02921310":"NNN",
       "canRuf_SAMN02921317":"NNN",
       "root":"TAC"
      },
     "99":{
       "canBai_SAMN02921314":"NNN",
       "canLup_SAMN02921310":"NNN",
       "canRuf_SAMN02921317":"NNN",
       "root":"TTC"
      }
    }
  },
 "test results":{
   "LRT":7.671255655355708,
   "p-value":0.01079389040475531
  },
 "tested":{
   "0":{
     "DireGB":"test",
     "Node4":"background",
     "canBai_SAMN02921314":"background",
     "canLup_SAMN02921310":"background",
     "canRuf_SAMN02921317":"background",
     "chrBra_SAMN27257233":"background",
     "cuoAlp_SAMN10180424":"background",
     "lupMes_SAMEA5411047":"background",
     "lycPic_SAMN09924608":"background",
     "speVen_SAMN27257238":"background",
     "uroCin_SAMN04495241":"background",
     "vulVul_marble_Fox4":"background"
    }
  },
 "timers":{
   "Constrained BUSTED model fitting":{
     "order":3,
     "timer":4
    },
   "Overall":{
     "order":0,
     "timer":28
    },
   "Preliminary model fitting":{
     "order":1,
     "timer":3
    },
   "Unconstrained BUSTED model fitting":{
     "order":2,
     "timer":19
    }
  }
}
```
