## Supplementary material for "On the ancestry and evolution of the extinct dire wolf": HyPhy results: FormBio008909.t1.cds.aln.fa.FITTER.global.json

```
{
 "analysis":{
   "authors":"Sergei L Kosakovsky Pond",
   "contact":"spond@temple.edu",
   "info":"Fit an MG94xREV model with several selectable options frequency estimator and \nreport the fit results including dN/dS ratios, and synonymous and non-synonymous branch lengths. v0.2 adds LRT test for dN/dS != 1. \nv0.3 adds LRT test support for dN/dS != 1 for local models. v0.4 adds the lineage option",
   "requirements":"in-frame codon alignment and a phylogenetic tree",
   "version":"0.4"
  },
 "branch attributes":{
   "0":{
     "DireGB":{
       "Nucleotide GTR":0.003632084744526686,
       "Standard MG94":0.003695723476311284,
       "dN":0.002661506810575604,
       "dS":0.006871852817818761,
       "nonsynonymous":0.002007742323112821,
       "original name":"DireGB",
       "synonymous":0.001687981153198459
      },
     "Node4":{
       "Nucleotide GTR":0.008534462634099349,
       "Standard MG94":0.00872733246446796,
       "dN":0.00628506297649814,
       "dS":0.01622766004340092,
       "nonsynonymous":0.004741219106110683,
       "synonymous":0.003986113358357275
      },
     "canBai_SAMN02921314":{
       "Nucleotide GTR":1e-06,
       "Standard MG94":0,
       "dN":1.32562170948769e-10,
       "dS":4.071048308091403e-10,
       "nonsynonymous":1e-10,
       "original name":"canBai_SAMN02921314",
       "synonymous":1e-10
      },
     "canLup_SAMN02921310":{
       "Nucleotide GTR":1e-06,
       "Standard MG94":0,
       "dN":1.32562170948769e-10,
       "dS":4.071048308091403e-10,
       "nonsynonymous":1e-10,
       "original name":"canLup_SAMN02921310",
       "synonymous":1e-10
      },
     "canRuf_SAMN02921317":{
       "Nucleotide GTR":0.005941811919798511,
       "Standard MG94":0.005886331633667317,
       "dN":0.004239091975557921,
       "dS":0.01094508419872521,
       "nonsynonymous":0.003197814237061789,
       "original name":"canRuf_SAMN02921317",
       "synonymous":0.002688517396605522
      },
     "chrBra_SAMN27257233":{
       "Nucleotide GTR":0.002374953409304642,
       "Standard MG94":0.002410459337250638,
       "dN":0.001735912868976723,
       "dS":0.004482024127372287,
       "nonsynonymous":0.001309508479344079,
       "original name":"chrBra_SAMN27257233",
       "synonymous":0.001100950857906562
      },
     "cuoAlp_SAMN10180424":{
       "Nucleotide GTR":1e-06,
       "Standard MG94":0,
       "dN":1.32562170948769e-10,
       "dS":4.071048308091403e-10,
       "nonsynonymous":1e-10,
       "original name":"cuoAlp_SAMN10180424",
       "synonymous":1e-10
      },
     "lupMes_SAMEA5411047":{
       "Nucleotide GTR":0.002564440296322014,
       "Standard MG94":0.00261777933741665,
       "dN":0.001885216136915241,
       "dS":0.00486751631488654,
       "nonsynonymous":0.001422137343876042,
       "original name":"lupMes_SAMEA5411047",
       "synonymous":0.001195641993540612
      },
     "lycPic_SAMN09924608":{
       "Nucleotide GTR":0.001300135380616138,
       "Standard MG94":0.001326583759292561,
       "dN":0.0009553506188401737,
       "dS":0.002466658667186326,
       "nonsynonymous":0.0007206811807641458,
       "original name":"lycPic_SAMN09924608",
       "synonymous":0.000605902578528416
      },
     "speVen_SAMN27257238":{
       "Nucleotide GTR":0.002241015578731893,
       "Standard MG94":0.002284476707099694,
       "dN":0.001645185402403481,
       "dS":0.004247771186764542,
       "nonsynonymous":0.001241067033399213,
       "original name":"speVen_SAMN27257238",
       "synonymous":0.00104340967370048
      },
     "uroCin_SAMN04495241":{
       "Nucleotide GTR":0.007311232858157827,
       "Standard MG94":0.007491688394291121,
       "dN":0.005395203351095263,
       "dS":0.01393009523913672,
       "nonsynonymous":0.004069941909129065,
       "original name":"uroCin_SAMN04495241",
       "synonymous":0.003421746485162064
      },
     "vulVul_marble_Fox4":{
       "Nucleotide GTR":0.01545831575626724,
       "Standard MG94":0.01576615511290016,
       "dN":0.01135413119475525,
       "dS":0.02931569370197794,
       "nonsynonymous":0.008565136730555848,
       "original name":"vulVul_marble_Fox4",
       "synonymous":0.007201018382344324
      }
    },
   "attributes":{
     "Nucleotide GTR":{
       "attribute type":"branch length",
       "display order":0
      },
     "Standard MG94":{
       "attribute type":"branch length",
       "display order":1
      },
     "dN":{
       "attribute type":"branch length",
       "display order":2
      },
     "dS":{
       "attribute type":"branch length",
       "display order":2
      },
     "nonsynonymous":{
       "attribute type":"branch length",
       "display order":3
      },
     "original name":{
       "attribute type":"node label",
       "display order":-1
      },
     "synonymous":{
       "attribute type":"branch length",
       "display order":2
      }
    }
  },
 "data partitions":{
   "0":{
     "coverage":      [
[0, 1, 2, 3, 4, 5, 6, 7, 8, 9, 10, 11, 12, 13, 14, 15, 16, 17, 18, 19, 20, 21, 22, 23, 24, 25, 26, 27, 28, 29, 30, 31, 32, 33, 34, 35, 36, 37, 38, 39, 40, 41, 42, 43, 44, 45, 46, 47, 48, 49, 50, 51, 52, 53, 54, 55, 56, 57, 58, 59, 60, 61, 62, 63, 64, 65, 66, 67, 68, 69, 70, 71, 72, 73, 74, 75, 76, 77, 78, 79, 80, 81, 82, 83, 84, 85, 86, 87, 88, 89, 90, 91, 92, 93, 94, 95, 96, 97, 98, 99, 100, 101, 102, 103, 104, 105, 106, 107, 108, 109, 110, 111, 112, 113, 114, 115, 116, 117, 118, 119, 120, 121, 122, 123, 124, 125, 126, 127, 128, 129, 130, 131, 132, 133, 134, 135, 136, 137, 138, 139, 140, 141, 142, 143, 144, 145, 146, 147, 148, 149, 150, 151, 152, 153, 154, 155, 156, 157, 158, 159, 160, 161, 162, 163, 164, 165, 166, 167, 168, 169, 170, 171, 172, 173, 174, 175, 176, 177, 178, 179, 180, 181, 182, 183, 184, 185, 186, 187, 188, 189, 190, 191, 192, 193, 194, 195, 196, 197, 198, 199, 200, 201, 202, 203, 204, 205, 206, 207, 208, 209, 210, 211, 212, 213, 214, 215, 216, 217, 218, 219, 220, 221, 222, 223, 224, 225, 226, 227, 228, 229, 230, 231, 232, 233, 234, 235, 236, 237, 238, 239, 240, 241, 242, 243, 244, 245, 246, 247, 248, 249, 250, 251, 252, 253, 254, 255, 256, 257, 258, 259, 260, 261, 262, 263, 264, 265, 266, 267, 268, 269, 270, 271, 272, 273, 274, 275, 276, 277, 278, 279, 280, 281, 282, 283, 284, 285, 286, 287, 288, 289, 290, 291, 292, 293, 294, 295, 296, 297, 298, 299, 300, 301, 302, 303, 304, 305, 306, 307, 308, 309, 310, 311, 312, 313, 314, 315, 316, 317, 318, 319, 320, 321, 322, 323, 324, 325, 326, 327, 328, 329, 330, 331, 332] 
      ],
     "name":"fitter.filter.default"
    }
  },
 "fits":{
   "Nucleotide GTR":{
     "AIC-c":3032.45269241247,
     "Equilibrium frequencies":      [
[0.2176433004746258],
      [0.2726816356334429],
      [0.2779755385177072],
      [0.2316995253742241] 
      ],
     "Log Likelihood":-1489.157374397093,
     "Rate Distributions":{
       "Substitution rate from nucleotide A to nucleotide C":0.7544755174271317,
       "Substitution rate from nucleotide A to nucleotide G":1,
       "Substitution rate from nucleotide A to nucleotide T":0.2948758957896984,
       "Substitution rate from nucleotide C to nucleotide G":0.2863870204668033,
       "Substitution rate from nucleotide C to nucleotide T":1.375044832097538,
       "Substitution rate from nucleotide G to nucleotide T":0.1038320423254885
      },
     "display order":0,
     "estimated parameters":27
    },
   "Standard MG94":{
     "AIC-c":2946.466659661362,
     "Confidence Intervals":{
       "non-synonymous/synonymous rate ratio":{
         "LB":0.2970249459763822,
         "UB":0.7336549374505342
        }
      },
     "Log Likelihood":-1446.025351838934,
     "Rate Distributions":{
       "Substitution rate from nucleotide A to nucleotide C":0.8354958368376695,
       "Substitution rate from nucleotide A to nucleotide G":1,
       "Substitution rate from nucleotide A to nucleotide T":0.3149191129196113,
       "Substitution rate from nucleotide C to nucleotide G":0.2690557015591463,
       "Substitution rate from nucleotide C to nucleotide T":1.27089311772251,
       "Substitution rate from nucleotide G to nucleotide T":0.1130660630533469,
       "non-synonymous/synonymous rate ratio":0.4839125450662309
      },
     "display order":1,
     "estimated parameters":27
    }
  },
 "input":{
   "file name":"/home/morrillk/species-x/dw/analysis/2025-03-10_hyphy-analysis/data/res/FormBio008909/FormBio008909.t1.cds.aln.fa",
   "number of sequences":11,
   "number of sites":333,
   "partition count":1,
   "trees":{
     "0":"(vulVul_marble_Fox4,(chrBra_SAMN27257233,speVen_SAMN27257238,DireGB,lupMes_SAMEA5411047,lycPic_SAMN09924608,cuoAlp_SAMN10180424,canRuf_SAMN02921317,canLup_SAMN02921310,canBai_SAMN02921314)Node4,uroCin_SAMN04495241)"
    }
  },
 "tested":{
   "0":{
     "DireGB":"test",
     "Node4":"test",
     "canBai_SAMN02921314":"test",
     "canLup_SAMN02921310":"test",
     "canRuf_SAMN02921317":"test",
     "chrBra_SAMN27257233":"test",
     "cuoAlp_SAMN10180424":"test",
     "lupMes_SAMEA5411047":"test",
     "lycPic_SAMN09924608":"test",
     "speVen_SAMN27257238":"test",
     "uroCin_SAMN04495241":"test",
     "vulVul_marble_Fox4":"test"
    }
  },
 "timers":{
   "Overall":{
     "order":0,
     "timer":1
    },
   "Standard MG94":{
     "order":null,
     "timer":1
    }
  }
}
```
