## Supplementary material for "On the ancestry and evolution of the extinct dire wolf": HyPhy results: FormBio009390.t1.cds.aln.fa.BUSTED.json

```
{
 "Evidence Ratios":{
   "constrained":    [
[0.991971709012252, 0.995275022215854, 0.9943242910710864, 0.995023137236188, 0.9946108548586561, 0.9943242910710864, 0.9971535129581021, 0.9968323745961821, 0.9943114182302394, 0.9941982617473967, 0.9955251501426847, 0.9943300637637119, 0.9935760658586243, 0.9950646591880146, 0.994346502798738, 0.9946297773352727, 0.9940687361154452, 0.9944774070139428, 0.9929880344176584, 0.9968445119327196, 0.9940687344963156, 0.9968551328468711, 0.9950476033606394, 0.9920129887887652, 0.9935760651220084, 0.9952930340752741, 0.9943465025610452, 0.9947732228431785, 0.9957354126473721, 0.9921742341429397, 0.991864370262295, 0.9968551328468711, 0.9968551328468711, 0.9943300616307581, 0.9952899774016835, 0.9940687344963156, 0.9970631146797385, 0.9950476035019261, 0.9945211817970935, 0.9946297750664816, 0.9968551328468711, 0.9937269890207844, 0.996630516433587, 0.9956904713867645, 0.9952056846740384, 0.9945211817531451, 0.9950476033606394, 0.9950476033606394, 0.9948729532424899, 1, 1, 1, 1, 1, 1, 1, 1, 1, 1, 0.9971294438383072, 0.9946257598569949, 0.9887455163009565, 0.9943845053439104, 0.9940524118665688, 0.9939886885501241, 0.9937784409549751, 0.9956824351181268, 0.9964387434923716, 0.9952899774016835, 0.9956838244057556, 0.9920129893093135, 0.9950476083793942, 0.9935760658586243, 0.9952967624423119, 0.9943465034334913, 0.9950476083793942, 0.9918643705799718, 0.9940067876715992, 0.9956874649411507, 0.9946297773352727, 0.9952477488548229, 0.9946304755243547, 0.997165610754024, 0.9952967624423119, 0.9952930344941556, 0.9920129894179115, 0.9950401531360943, 0.997165610754024, 0.9943465034334913, 0.9952967624423119, 0.9943300637637119, 0.9946297773352727, 0.9950770605189261, 0.9952477488548229, 0.9937269924098703, 0.9939188136664286, 0.9939188136664286, 0.9937269924098703, 0.9946297773352727, 0.9940067876715992, 0.9939188136664286, 0.9950419522183568, 0.9968445131167972, 0.9952967624423119, 0.9943465034334913, 0.9952477471651372, 0.9954817138846284, 0.9943300616307581, 0.9911465594050939, 0.9947486869101305, 0.994622345451719, 0.9940067856285029, 0.9943300616307581, 0.9952477471651372, 0.9942027509173733, 0.9952477471651372, 0.9939188120782779, 0.9946045519532491, 0.9947732228431785, 0.9951676890356185, 0.9441152059158107, 1, 1, 0.9957354126473721, 0.9942027509173733, 0.995064655443085, 0.9955326459242758, 0.9968445119327196, 0.9968551328468711, 0.9952899774016835, 0.9952056846740384, 0.9966778073582604, 0.9943300616307581, 0.9954748340282379, 0.994622345451719, 0.9947732232608025, 0.9951676892970173, 0.9968551387353871, 0.9947486915198979, 0.9952967624423119, 0.9918643705799718, 0.9950646590521249, 0.9943465034334913, 0.994422395429684, 0.995047603659436, 0.9966985564001759, 0.9952899778630564, 0.9963147670105535, 0.9947486870313116, 0.9944223954641871, 0.994346502798738, 0.9946297773352727, 0.9943300637637119, 0.9943865946371487, 0.994521182981609, 0.9943300637637119, 0.995296762383594, 0.9952056855530237, 2.368035466438995, 0.9952071484191446, 0.9920129893093135, 0.9947924547266773, 0.9943300637637119, 0.9952477488182447, 0.9952071463187747, 0.9970631160920118, 0.9952477488548229, 0.9970631163939602, 0.9947486915198979, 0.9940067876715992, 0.9951676914287967, 0.994006787510393, 2.345601077544092, 0.9952399319189551, 0.9939167217290682, 0.9950361839311642, 0.9944130473365316, 0.9952056855530237, 0.996855138575792, 0.9947416115239786, 0.9940646706657869, 0.9968415636640399, 0.9946232445596306, 0.9918527083224936, 0.9905320117088769, 0.9956838227614817, 0.9947486912656622, 0.9970631161122675, 0.9964387434923636, 0.9944677349328898, 0.9968551385757801, 0.9950615818948203, 0.9943300637637119, 0.9943465034334913, 0.9952930344941556, 0.9970631163939602, 0.9935760658586243, 0.9964387434923716, 0.9950458352804489, 0.9991242051267204, 0.9980157915211846, 0.9996953572605016, 0.9920455437592414, 0.9992494156174427, 0.9952967624423119, 0.9947732252277982, 0.9955251501426847, 0.9964387434923716, 0.9950476083793942, 0.9947486915198979, 0.9946297773352727, 0.9952477488548229, 0.9964387434923716, 0.9968295583372309, 0.997165610754024, 0.9970631163939602, 0.9943465034334913, 0.9933810731476811, 0.9947924547266773, 0.9925513081862019, 0.9926870700546701, 0.9952967624423119, 0.9940886924811905, 0.9950646590521249, 0.9945211829688054, 0.9950458352804489, 0.9947486915198979, 0.9935760658586243, 0.992031479264432, 0.9970631146797385, 0.9946297752493035, 0.9945150240416736, 0.9955251501426847, 0.9913062424716388, 0.9947486915198979, 0.9957283016187433, 0.9947732230614733, 0.9968551330064902, 0.9940067857897136, 0.9956838227614817, 0.9971656083593038, 0.9946304755243547, 0.9952056848085348, 0.9952967610489706, 0.9946199190114113, 0.994622345451719, 0.9941123550521523, 0.9946297750664816, 0.9940687344963156, 0.9970631146797385, 0.9945150236466889, 0.9950476033606394, 0.9920129887887652, 0.9920129887887652, 0.9947486867770574, 0.9943465025610452, 0.9943865946924003, 0.994521182981609, 0.9946297773352727, 0.9968551387353871, 0.9945150240557235, 0.9968445131167972, 0.9946304755243547, 0.9939188136664286, 0.994521182981609, 0.9952071484191446, 0.9940067859665469, 0.9947924546696679, 0.9946304755243547, 0.9929880349924431, 0.9940687361154452, 0.9940687361154452, 0.9929880349924431, 0.992764762327383, 0.9935760658586243, 0.9950476083793942, 0.9950458352804489, 0.9939753514278928, 0.9939188136664286, 0.9937269891393926, 0.9943865927882766, 0.9942027509404902, 0.9952509884467788, 2.123202668025619, 0.9933617936913527, 0.9947924534303803, 0.9943300616307581, 0.9943465025610452, 0.9950615780779162, 0.995064655443085, 0.9936224734226413, 0.9950476033606394, 0.9926092631332764, 0.9932065881652156, 0.9944223947852348, 0.995064655443085, 0.9952930340752741, 0.9950458336099489, 0.9954817138846284, 0.9937269890207844, 0.9954817138846284, 0.9966985562969951, 0.9968551328468711, 0.9921448595957495, 0.9950207667708025, 0.994367887532648, 0.9933967370742763, 0.9975576263979252, 1, 1, 1, 1, 0.997388776861267, 0.9956617181145994, 0.9952287804284117, 0.9970527355904875, 0.9971615703994631, 0.9956838227614817, 0.9944223947852348, 0.9943801407425689, 0.9950584276283352, 0.9954817138846284, 0.9917624590309799, 0.9939468788979682, 0.9954783409435974, 0.994063569702515, 0.9956767244913289, 0.9944185862617914, 0.9955251496995385, 0.9952897159376303, 1, 1, 1, 1, 1, 1, 1, 1, 1, 1, 1, 1, 1, 1, 1, 1, 1, 1, 1, 1, 1, 1, 1, 0.9937269890207844, 0.9970631146797385, 0.9970631146797385, 0.9944576598957822, 0.9950419506306226, 0.9950368432488863, 0.9968551328468711, 0.9968551328468711, 0.9934220746740817, 0.9942027509173733, 0.9952477471651372, 0.9962183874818215, 0.9970631146797385, 0.9970631146797385, 0.9968551328468711, 0.9954817138846284, 0.9944774068886223, 0.9968551328468711, 0.9926408852606355, 0.9947732228431785, 0.9952056846740384, 0.9947924534303803, 0.9952823911944314, 0.9934220746740817, 0.9970631146797385, 0.9950458336099489, 0.9940687344963156, 0.9934220746740817, 0.9952071460659671, 0.9955251496995385, 0.9947732228431785, 0.9970631146797385, 0.9944774068886223, 0.9968154061041842, 0.997165610754024, 0.997165610754024, 0.9946297773352727, 0.9952477488548229, 0.9970631163939602, 0.9950646590996333, 0.9956874649411507, 0.99419404626723, 0.9955251501426847, 0.9943465034334913, 0.9946304755243547, 0.9956874649411507, 0.9943465034334913, 0.9947486915198979, 0.9950476083793942, 0.9952477488548229, 0.9940067876715992, 2.540563431054498, 0.9939676879295536, 0.9920129894179115, 0.9952967624423119, 0.9970631163939602, 0.9954817155155978, 0.994521182981609, 0.9914835222648212, 0.997165610754024, 0.9952899778788994, 0.9970631163939602, 0.9943465034334913, 0.9946297773352727, 0.9939188136664286, 0.9946304755243547, 0.9968295583372309, 0.9950458352164188, 2.508995479367067, 0.9946304755243547, 0.9968551387353871, 0.9952477488182447, 0.9940067859665469, 0.9955251501426847, 0.9957354140709855, 0.9946429877395893, 0.9950646590521249, 0.9954817155155978, 0.9957354126473721, 0.9918877900860159, 1, 0.9999999999999991, 1.000000000000001, 1, 1, 0.9927645912076984, 0.9939188120782779, 0.9943278513872212, 0.9956838227614817, 0.9920129887887652, 0.9950935105178664, 0.9944774068886223, 0.9934220746740817, 0.9956838227614817, 0.9923685385224854, 0.9952574710178694, 0.9926971064289178, 0.9943865927882766, 0.9918159561397996, 0.9943865927882766, 0.9941123550521523, 0.9952477471651372, 0.9954817138846284, 0.9920054440983723, 0.994622345451719, 0.994002349979198, 0.9954817138846284, 0.992985103910753, 0.9952899774016835, 0.9950476033606394, 0.9952899774016835, 0.9925068256344675, 0.9921845807021075, 0.9952790897859551, 0.9939188120782779, 0.996854367316057, 0.9920129887887652, 0.9942027509173733, 0.9952899774016835, 0.9935948838130573, 0.9946297751637454, 0.9950401531360943, 0.9946304755243547, 0.9912265771048837, 0.995047603659436, 0.9952477471651372, 0.9943865928828409, 0.9971656107290191, 0.9946045534867433, 0.9954817155155978, 0.9920129894179115, 0.9952477488548229, 0.9939188136664286, 0.9944223954641871, 0.9946297773352727, 0.9950476083793942, 0.9947732252277982, 0.9920129894179115, 0.9947732252277982, 0.9942027515945968, 0.9946304755243547, 0.9939188136664286, 0.9946297773352727, 0.9924610003852256, 0.9920129891828404, 0.9951676914287967, 0.994521182981609, 1, 1, 1, 1, 1, 1, 0.9999999999999991, 1, 1, 1, 1, 0.9995885995741259, 0.9956838227614817, 0.9912703192145206, 0.9950419506306226, 0.9952056846740384, 0.9950476083793942, 0.9939188136664286, 0.9952899778062173, 0.9952899778788994, 0.9945984500835982, 0.9924137680295579, 0.9954817138846284, 0.9934220746740817, 0.9999999999999991, 0.9999999999999991, 1, 1, 0.9952397300133734, 0.9952509884467788, 0.9952790934787343, 0.9947486870313116, 0.9920129887887652, 0.9939363990755338, 0.995047603659436, 0.995047603659436, 0.9952477486870116, 0.9970631146797385, 0.9939188136664286, 0.9952899778062173, 0.9947924546696679, 0.995064655443085, 0.9950646590521249, 0.9947486870313116, 0.9947486868982388, 0.9920129890742418, 0.9941123555104833, 0.9947486870313116, 0.9946304754829501, 0.9960976722703906, 0.9947486870313116, 0.9944818418928368, 0.9917908972995694, 0.9945961290118976, 0.9968551328468711, 0.9945128601959241, 0.9935470938397913, 0.9956824198258256, 0.9968308881024114, 0.9952056846740384, 0.9952477471651372, 0.991859241518172, 0.9943276767968368, 0.9945131210392729, 0.9970737240562605, 0.9952828306410784, 0.9950376367501598, 0.9943749828582941, 0.9923783339503676, 0.9935760651220084, 0.9934220746740817, 0.9947823075261557, 0.9952056846740384, 0.9946297750664816, 0.9952967610361712, 0.9968295570438074, 0.9946297750664816, 0.9946297750664816, 0.9950646590521249, 0.991864370262295, 0.9939188136095664, 0.9970631146797385, 0.994346503307653, 0.9943300637637119, 0.9934163389220338, 0.9293194286721872, 0.9923495026155824, 0.9940687344963156, 0.9952452117839934, 0.9924422105587433, 0.9947486867770574, 0.995064655443085, 0.9934220746740817, 0.9929880344176584, 0.9947732228431785, 0.9968551328468711, 0.9952899774016835, 0.9952477471651372, 0.9944860016396847, 0.9946119671725319, 0.9952437691437706, 0.9942027509173733, 0.9956838227614817, 0.9952509884467788, 0.9954738150441321, 0.9933586739690574, 0.9943682450570155, 0.8663873528072036, 0.9931982530218246, 0.9952967610361712, 0.9947486867770574, 0.9944662989163102, 0.995044152437906, 0.9970568168920921, 0.9966835832151845, 0.991975134095741, 0.9943754994018552, 0.9955181945615935, 0.9954701212609577, 0.9954662203825496, 0.9980319436576482, 0.9956911694009768, 0.9937138691478073, 0.9910261063547807, 0.9968291038130418, 0.9945984499158733, 0.9970582826510935, 0.9956683494312482, 1.733793334092648] 
    ],
   "optimized null":    [
[0.9977108725439916, 1.000522454239528, 0.9996306248166716, 0.9997915600152542, 1.000086204750821, 0.9996306248166716, 1.001375871166595, 1.000449962647901, 0.9999926582161801, 0.9997464912454381, 1.000805917657259, 0.9999860743785235, 0.9995154052524265, 1.000013464094401, 0.999629597150295, 1.000079248434279, 0.9993709156329202, 0.9994511609560437, 0.999123413799751, 1.001670162274763, 0.9993709156038715, 1.000443426537655, 0.99978008732601, 0.9977331767020389, 0.9995154052546645, 1.00068370082676, 0.9996295971503952, 0.9993002157452713, 1.000932438266689, 1.002696738367778, 0.9984579213325173, 1.000443426537655, 1.000443426537655, 0.9999860745231889, 1.000519235727769, 0.9993709156038715, 1.001631793543627, 0.9997800873255092, 1.000658969879679, 1.000079248634593, 1.000443426537655, 0.999427814902657, 1.007649859719703, 0.995735627281311, 0.9999141254553398, 1.000658969886965, 0.99978008732601, 0.99978008732601, 0.9995838718018767, 0.999989156528455, 0.9999999999999996, 0.9999999999999996, 0.9999999999999996, 0.9999999999999996, 0.9999999999999996, 0.9999999999999996, 0.9999999999999996, 0.9999999999999996, 0.9999999999999996, 1.00018875869062, 0.9997267005345269, 1.003719755126525, 0.9998268606182644, 0.9993662571928639, 0.9991835317587217, 1.005514993134195, 1.001034226225047, 1.000739167602756, 1.000519235727769, 0.9997228289109887, 0.9977331768166302, 0.9997800871579516, 0.9995154052524265, 1.000774556562936, 0.9996295971316315, 0.9997800871579516, 0.9984579213833156, 0.9991874167160636, 1.001034493692513, 1.000079248434279, 0.9995651658620504, 0.9994272861696624, 1.001346376154287, 1.000774556562936, 1.000683700736942, 0.9977331768412985, 0.9997914950249815, 1.001346376154287, 0.9996295971316315, 1.000774556562936, 0.9999860743785235, 1.000079248434279, 1.000459080999129, 0.9995651658620504, 0.9994278149865631, 0.9997873175373307, 0.9997873175373307, 0.9994278149865631, 1.000079248434279, 0.9991874167160636, 0.9997873175373307, 0.9996994519170607, 1.00167016155759, 1.000774556562936, 0.9996295971316315, 0.9995651658862178, 0.9998533147385084, 0.9999860745231889, 0.9831853820226655, 0.9996867603198079, 0.9996584202431152, 0.9991874166115821, 0.9999860745231889, 0.9995651658862178, 0.9997553658345524, 0.9995651658862178, 0.9997873175981562, 0.9993398352741266, 0.9993002157452713, 0.999567072696127, 1.004606150117285, 1.000100378587541, 1.000151371596584, 1.000932438266689, 0.9997553658345524, 1.00001346440433, 1.000128815048863, 1.001670162274763, 1.000443426537655, 1.000519235727769, 0.9999141254553398, 1.008044268380949, 0.9999860745231889, 0.9998602639007321, 0.9996584202431152, 0.9993002157756554, 0.9995670727074832, 1.000443425222631, 0.9996867602467012, 1.000774556562936, 0.9984579213833156, 1.00001346410391, 0.9996295971316315, 0.999466006298117, 0.9997800873222445, 0.9991555848261395, 1.000519235638121, 1.006756839625778, 0.999686760319482, 0.9994660062991032, 0.999629597150295, 1.000079248434279, 0.9999860743785235, 0.9991168542846033, 1.000658969671307, 0.9999860743785235, 1.000774556576387, 0.9999141253905216, 1.185068634804711, 0.9994573824304906, 0.9977331768166302, 1.000588121214953, 0.9999860743785235, 0.9995651658621321, 0.9994573823960223, 1.001631792637832, 0.9995651658620504, 1.001631792439447, 0.9996867602467012, 0.9991874167160636, 0.9995670727014045, 0.9991874167031973, 1.23111482394822, 0.9997319291598775, 0.9997907753723183, 0.9997842573715794, 0.999473259295082, 0.9999141253905216, 1.000443425250767, 0.9996980480242562, 0.9993630826217084, 1.001679632316284, 1.000087479114769, 0.9984372555835338, 1.003176293141364, 0.9997228289798434, 0.999686760245487, 1.001631792625745, 1.000739167602756, 0.9994611682560526, 1.000443425250765, 1.000006017573439, 0.9999860743785235, 0.9996295971316315, 1.000683700736942, 1.001631792439447, 0.9995154052524265, 1.000739167602756, 0.9996954289751914, 1.001255394297615, 0.9994801799144146, 1.001328682893235, 0.9957656119575196, 1.001541108865322, 1.000774556562936, 0.9993002158440168, 1.000805917657259, 1.000739167602756, 0.9997800871579516, 0.9996867602467012, 1.000079248434279, 0.9995651658620504, 1.000739167602756, 1.00149517808597, 1.001346376154287, 1.001631792439447, 0.9996295971316315, 1.004186968662201, 1.000588121214953, 1.003567959101648, 0.9811793462707699, 1.000774556562936, 1.005893596292363, 1.00001346410391, 1.000658969673772, 0.9996954289751914, 0.9996867602467012, 0.9995154052524265, 0.9982718274807671, 1.001631793543627, 1.000079248621079, 1.000403581555458, 1.000805917657259, 1.003234021542666, 0.9996867602467012, 1.00067723815113, 0.9993002157591993, 1.000443426509517, 0.9991874166244483, 0.9997228289798434, 1.001346377499211, 0.9994272861696624, 0.9999141254509809, 1.000774556881113, 0.9981464486341171, 0.9996584202431152, 1.000325338040046, 1.000079248634593, 0.9993709156038715, 1.001631793543627, 1.000403581613301, 0.99978008732601, 0.9977331767020389, 0.9977331767020389, 0.9996867603182686, 0.9996295971503952, 0.9991168542898193, 1.000658969671307, 1.000079248434279, 1.000443425222631, 1.00040358155327, 1.00167016155759, 0.9994272861696624, 0.9997873175373307, 1.000658969671307, 0.9994573824304906, 0.999187416639678, 1.00058812122465, 0.9994272861696624, 0.9991234138251245, 0.9993709156329202, 0.9993709156329202, 0.9991234138251245, 1.003786525348374, 0.9995154052524265, 0.9997800871579516, 0.9996954289751914, 1.004549313090347, 0.9997873175373307, 0.9994278149073812, 0.9991168541527321, 0.9997553658341839, 0.9997308039690902, 1.231250826348723, 0.9955325936528697, 1.000588121441526, 0.9999860745231889, 0.9996295971503952, 1.000006017882531, 1.00001346440433, 0.9831287249480388, 0.99978008732601, 1.003827809734757, 1.004914676072967, 0.9994660062951209, 1.00001346440433, 1.00068370082676, 0.9996954290410546, 0.9998533147385084, 0.999427814902657, 0.9998533147385084, 0.9991555848039627, 1.000443426537655, 1.004235055120141, 1.000038728393131, 0.9990967563042594, 0.9988217245014075, 0.9991521191391504, 1.000195039881102, 1.000118889279607, 0.9999999999999996, 0.9999999999999996, 1.000262485971099, 1.001033908811554, 0.9997245968534711, 1.001665955951581, 1.001353395580915, 0.9997228289798434, 0.9994660062951209, 0.9991252197589759, 1.000010231618036, 0.9998533147385084, 1.00401800243656, 0.9965259418636132, 0.9998560744702787, 0.9993674041318112, 0.9997295586785443, 0.9994709571821303, 1.000805917769202, 1.000783488028507, 0.9999999999999996, 0.9999999999999996, 0.9999999999999996, 0.9999999999999996, 0.9999999999999996, 0.9999999999999996, 0.9999999999999996, 0.9999999999999996, 0.9999999999999996, 0.9999999999999996, 0.9999999999999996, 0.9999999999999996, 0.9999999999999996, 0.9999999999999996, 0.9999999999999996, 0.9999854302051526, 0.9999854302051526, 0.9999397607628073, 1.000071282959643, 0.9999267479707106, 0.9999854302051526, 1.004740401288803, 1.00004573536197, 0.999427814902657, 1.001631793543627, 1.001631793543627, 0.9994628118619044, 0.9996994519845894, 0.9994993594667545, 1.000443426537655, 1.000443426537655, 0.998794835924216, 0.9997553658345524, 0.9995651658862178, 1.006890214658349, 1.001631793543627, 1.001631793543627, 1.000443426537655, 0.9998533147385084, 0.9994511609509616, 1.000443426537655, 1.004517203553117, 0.9993002157452713, 0.9999141254553398, 1.000588121441526, 1.000061819198617, 0.998794835924216, 1.001631793543627, 0.9996954290410546, 0.9993709156038715, 0.998794835924216, 0.999457382380334, 1.000805917769202, 0.9993002157452713, 1.001631793543627, 0.9994511609509616, 1.001494255548947, 1.001346376154287, 1.001346376154287, 1.000079248434279, 0.9995651658620504, 1.001631792439447, 1.000013464101291, 1.001034493692513, 0.9997382427875828, 1.000805917657259, 0.9996295971316315, 0.9994272861696624, 1.001034493692513, 0.9996295971316315, 0.9996867602467012, 0.9997800871579516, 0.9995651658620504, 0.9991874167160636, 1.237059427954557, 0.9827759422750484, 0.9977331768412985, 1.000774556562936, 1.001631792439447, 0.9998533146280574, 1.000658969671307, 1.004005662722946, 1.001346376154287, 1.00051923563489, 1.001631792439447, 0.9996295971316315, 1.000079248434279, 0.9997873175373307, 0.9994272861696624, 1.00149517808597, 0.999695428975059, 1.233641777222846, 0.9994272861696624, 1.000443425222631, 0.9995651658621321, 0.999187416639678, 1.000805917657259, 1.000932437880153, 1.000293292017949, 1.00001346410391, 0.9998533146280574, 1.000932438266689, 0.9983967567702489, 1.000125039373299, 1.0001080426271, 1.000286162910074, 0.9999977516912598, 0.9999825315929176, 1.003786528095002, 0.9997873175981562, 0.999624453175427, 0.9997228289798434, 0.9977331767020389, 1.000903039395779, 0.9994511609509616, 0.998794835924216, 0.9997228289798434, 1.004483773722805, 0.9998988232491365, 1.003969907374346, 0.9991168541527321, 0.9951517708841274, 0.9991168541527321, 1.000325338040046, 0.9995651658862178, 0.9998533147385084, 0.9977237706557592, 0.9996584202431152, 0.9991798112188855, 0.9998533147385084, 0.999128317629539, 1.000519235727769, 0.99978008732601, 1.000519235727769, 1.004624366810748, 0.9945227060915631, 1.000067119257604, 0.9997873175981562, 1.000442199385607, 0.9977331767020389, 0.9997553658345524, 1.000519235727769, 1.006159532894367, 1.000079248626844, 0.9997914950249815, 0.9994272861696624, 0.9807257372934364, 0.9997800873222445, 0.9995651658862178, 0.999116854161921, 1.001346376168388, 0.9993398353111222, 0.9998533146280574, 0.9977331768412985, 0.9995651658620504, 0.9997873175373307, 0.9994660062991032, 1.000079248434279, 0.9997800871579516, 0.9993002158440168, 0.9977331768412985, 0.9993002158440168, 0.9997553658094036, 0.9994272861696624, 0.9997873175373307, 1.000079248434279, 1.003014343667926, 0.9977331767882371, 0.9995670727014045, 1.000658969671307, 1.000112848076032, 1.00508157249406, 1.000079855535511, 1.000336841188464, 1.000052593148624, 1.000245017796485, 1.000292729385869, 1.000018304803463, 0.9999999999999996, 0.9999999999999996, 0.9999999999999996, 1.00079172162103, 0.9997228289798434, 1.003954341356379, 0.9996994519845894, 0.9999141254553398, 0.9997800871579516, 0.9997873175373307, 1.000519235648438, 1.00051923563489, 0.9993462778409137, 1.002907202382867, 0.9998533147385084, 0.998794835924216, 0.9999675177197127, 1.000043937922887, 1.000311743262027, 1.000297571798771, 0.9997183109660917, 0.9997308039690902, 1.000067118921202, 0.999686760319482, 0.9977331767020389, 1.004842123880178, 0.9997800873222445, 0.9997800873222445, 0.9995651658593684, 1.001631793543627, 0.9997873175373307, 1.000519235648438, 1.00058812122465, 1.00001346440433, 1.00001346410391, 0.999686760319482, 0.9996867603179432, 0.9977331767635684, 1.000325337984214, 0.999686760319482, 0.9994272861674733, 1.006636444103143, 0.999686760319482, 0.9997805837326175, 1.004037711437145, 0.9993484343955263, 1.000443426537655, 1.000400682800182, 0.9965639309428583, 1.001034230552456, 1.001486908130162, 0.9999141254553398, 0.9995651658862178, 0.9984540246949026, 0.999990533165818, 1.000659032295752, 1.002526494516966, 1.000518525891046, 0.9996917627315904, 0.9991190331789005, 0.4890138147906833, 0.9995154052546645, 0.998794835924216, 0.9997869076202952, 0.9999141254553398, 1.000079248634593, 1.000774556884269, 1.001495178765114, 1.000079248634593, 1.000079248634593, 1.00001346410391, 0.9984579213325173, 0.999787317539009, 1.001631793543627, 0.9996295971324811, 0.9999860743785235, 0.9988022518298353, 0.9792821220174985, 1.004810798253026, 0.9993709156038715, 0.9997382462822637, 1.003911639974433, 0.9996867603182686, 1.00001346440433, 0.998794835924216, 0.999123413799751, 0.9993002157452713, 1.000443426537655, 1.000519235727769, 0.9995651658862178, 0.9997837721175153, 0.9994209403315001, 0.9995690710814905, 0.9997553658345524, 0.9997228289798434, 0.9997308039690902, 0.9998484510941469, 1.004891567801591, 0.9991233809573021, 1.003643398807445, 0.9967441966185797, 1.000774556884269, 0.9996867603182686, 0.9994542700790978, 0.9997844334427799, 1.001648865847736, 0.9991454687189261, 0.996799031798285, 0.9991151175381561, 1.00080423924954, 0.9998526368518293, 0.9998553883183124, 1.001422235822176, 1.00005984492386, 0.9994395705736471, 0.9838895568692773, 1.001492917865495, 0.9993462778324672, 1.001655564612422, 0.9997357151937417, 1.152194471918915] 
    ]
  },
 "Site Log Likelihood":{
   "constrained":    [
[-3.821762311440192, -4.490112433428511, -4.040169308807077, -3.540916354117164, -3.793642320102827, -4.040169308807077, -4.020141033053597, -3.869582966237103, -3.915378179836412, -4.516734097878372, -4.579855892305661, -3.926678439444849, -4.177061479023664, -3.732455254644977, -4.050106801524635, -3.804654880018929, -3.970595975356097, -4.236017415585994, -4.813795428326566, -4.283981730961451, -3.970595966206313, -3.877290671525176, -3.550340407549092, -3.82963888832706, -4.177061475153363, -4.793551844544861, -4.050106800113513, -3.664259729590319, -4.596877245251065, -9.543364711107643, -4.087135544043564, -3.877290671525176, -3.877290671525176, -3.926678426848357, -4.501159378822957, -3.970595966206313, -4.094517977703117, -3.550340408506124, -4.382375906126969, -3.804654865877449, -3.877290671525176, -4.317940613233239, -8.926608703338175, -12.04919637944994, -4.333543843991125, -4.382375905861872, -3.550340407549092, -3.550340407549092, -3.805905576556544, -1.510071095053012, -4.440892098500627e-16, -4.440892098500627e-16, -4.440892098500627e-16, -4.440892098500627e-16, -4.440892098500627e-16, -4.440892098500627e-16, -4.440892098500627e-16, -4.440892098500627e-16, -4.440892098500627e-16, -3.757634324121409, -3.638236681420032, -10.33356646158966, -4.084751812492777, -3.964534789138046, -3.785485502292997, -12.11566081624543, -4.538993150522506, -4.131770328006551, -4.501159378822957, -4.450387724211586, -3.829638890616561, -3.550340441533208, -4.177061479023664, -4.25545878145603, -4.050106805291168, -3.550340441533208, -4.087135545407106, -3.79128478049436, -4.543847881590168, -3.804654880018929, -4.10901722730924, -4.133264380093565, -4.030900700866955, -4.25545878145603, -4.793551847409218, -3.82963889109418, -3.547195668353416, -4.030900700866955, -4.050106805291168, -4.25545878145603, -3.926678439444849, -3.804654880018929, -5.036881285750336, -4.10901722730924, -4.317940631343332, -4.565781285762493, -4.565781285762493, -4.317940631343332, -3.804654880018929, -3.79128478049436, -4.565781285762493, -3.844778038888787, -4.283981742696741, -4.25545878145603, -4.050106805291168, -4.109017215537508, -4.187693921714274, -3.926678426848357, -11.63400486159464, -3.672385036590971, -4.192626505420537, -3.791284768973473, -3.926678426848357, -4.109017215537508, -4.519087415838036, -4.109017215537508, -4.565781277047668, -4.306507972107748, -3.664259729590319, -3.95250349485325, -15.43677457962663, -4.250314242793288, -4.496302656505613, -4.596877245251065, -4.519087415838036, -3.732455229501281, -4.280011974963242, -4.283981730961451, -3.877290671525176, -4.501159378822957, -4.333543843991125, -10.56240206368138, -3.926678426848357, -4.185092596183233, -4.192626505420537, -3.664259732283703, -3.952503496643279, -3.877290731905829, -3.672385065997895, -4.25545878145603, -4.087135545407106, -3.732455253732633, -4.050106805291168, -4.972346558734269, -3.550340409572878, -4.406562666003069, -4.50115938204023, -10.37056518784027, -3.672385037364042, -4.972346558936787, -4.050106801524635, -3.804654880018929, -3.926678439444849, -4.591399115656123, -4.382375913269579, -3.926678439444849, -4.25545878104611, -4.333543850007815, -17.97621584825341, -4.005615536835086, -3.829638890616561, -4.45140291615412, -3.926678439444849, -4.109017227054432, -4.005615522373942, -4.094517992754547, -4.10901722730924, -4.094517995971366, -3.672385065997895, -3.79128478049436, -3.952503511236955, -3.791284779585342, -18.00057474023484, -4.397277180524099, -4.563999809104031, -3.545677780322841, -4.967848905933217, -4.333543850007815, -3.877290730268424, -3.669245822862222, -3.968987759681402, -4.279796994382399, -3.800457941896238, -4.082836393811324, -9.171844211965988, -4.450387711901815, -3.672385064375771, -4.094517992970357, -4.131770328006482, -4.231952157059032, -3.877290730268303, -3.730849416347499, -3.926678439444849, -4.050106805291168, -4.793551847409218, -4.094517995971366, -4.177061479023664, -4.131770328006551, -3.846318621271046, -4.173429711138542, -4.184920096394032, -3.875432464111576, -8.380992548211694, -3.923458719990712, -4.25545878145603, -3.664259744966071, -4.579855892305661, -4.131770328006551, -3.550340441533208, -3.672385065997895, -3.804654880018929, -4.10901722730924, -4.131770328006551, -4.77971564718757, -4.030900700866955, -4.094517995971366, -4.050106805291168, -9.671930006866413, -4.45140291615412, -9.064992359603178, -10.51719902291741, -4.25545878145603, -10.51925373694359, -3.732455253732633, -4.382375913192385, -3.846318621271046, -3.672385065997895, -4.177061479023664, -11.36051341015741, -4.094517977703117, -3.804654867017498, -4.628088246954156, -4.579855892305661, -11.71735762665881, -3.672385065997895, -4.842570995940358, -3.664259730998077, -3.877290673162824, -3.791284769882513, -4.450387711901815, -4.03090067448923, -4.133264380093565, -4.333543844912153, -4.255458771734828, -4.191176540742686, -4.192626505420537, -4.362706413337865, -3.804654865877449, -3.970595966206313, -4.094517977703117, -4.628088244572783, -3.550340407549092, -3.82963888832706, -3.82963888832706, -3.672385035741801, -4.050106800113513, -4.591399115980197, -4.382375913269579, -3.804654880018929, -3.877290731905829, -4.62808824703889, -4.283981742696741, -4.133264380093565, -4.565781285762493, -4.382375913269579, -4.005615536835086, -3.791284770879894, -4.4514029157918, -4.133264380093565, -4.813795431092937, -3.970595975356097, -3.970595975356097, -4.813795431092937, -7.892896232487026, -4.177061479023664, -3.550340441533208, -3.846318621271046, -9.118646457493062, -4.565781285762493, -4.317940613866953, -4.591399104810783, -4.519087415968984, -4.40141626706481, -22.16753534597733, -9.879464046888803, -4.451402907919403, -3.926678426848357, -4.050106800113513, -3.730849390722601, -3.732455229501281, -10.68384100266099, -3.550340407549092, -8.46490589123075, -9.708938723365346, -4.972346554951776, -3.732455229501281, -4.793551844544861, -3.846318610046912, -4.187693921714274, -4.317940613233239, -4.187693921714274, -4.40656266494755, -3.877290671525176, -10.65205658728739, -3.716603860854406, -4.586077602251186, -4.420319298917233, -4.168830190063193, -3.758166121753128, -3.485056966076535, -4.440892098500627e-16, -4.440892098500627e-16, -2.931021489140833, -4.524502267713606, -4.393722384692735, -4.082864020244132, -4.027053840353755, -4.450387711901815, -4.972346554951776, -4.589291279720366, -3.729312863597606, -4.187693921714274, -8.58258126540078, -9.97680050779832, -4.186436271634321, -3.968557089099306, -4.447782236048592, -4.970455179733536, -4.579855889114129, -4.248723350686372, -4.440892098500627e-16, -4.440892098500627e-16, -4.440892098500627e-16, -4.440892098500627e-16, -4.440892098500627e-16, -4.440892098500627e-16, -4.440892098500627e-16, -4.440892098500627e-16, -4.440892098500627e-16, -4.440892098500627e-16, -4.440892098500627e-16, -4.440892098500627e-16, -4.440892098500627e-16, -4.440892098500627e-16, -4.440892098500627e-16, -4.090151190026371, -4.090151190026371, -4.446450199295287, -4.397199078472875, -4.026839512673887, -4.090151190026371, -8.848294394894138, -4.231297232230866, -4.317940613233239, -4.094517977703117, -4.094517977703117, -4.228244490841272, -3.844778028221406, -4.646638946383928, -3.877290671525176, -3.877290671525176, -4.428063373399254, -4.519087415838036, -4.109017215537508, -8.662750530236242, -4.094517977703117, -4.094517977703117, -3.877290671525176, -4.187693921714274, -4.236017414831466, -3.877290671525176, -11.27177739816094, -3.664259729590319, -4.333543843991125, -4.451402907919403, -4.535563087911706, -4.428063373399254, -4.094517977703117, -3.846318610046912, -3.970595966206313, -4.428063373399254, -4.00561552063281, -4.579855889114129, -3.664259729590319, -4.094517977703117, -4.236017414831466, -4.769111291856647, -4.030900700866955, -4.030900700866955, -3.804654880018929, -4.10901722730924, -4.094517995971366, -3.732455254051573, -4.543847881590168, -4.515153310855962, -4.579855892305661, -4.050106805291168, -4.133264380093565, -4.543847881590168, -4.050106805291168, -3.672385065997895, -3.550340441533208, -4.10901722730924, -3.79128478049436, -13.51257130741578, -9.895053043192345, -3.82963889109418, -4.25545878145603, -4.094517995971366, -4.187693933453278, -4.382375913269579, -10.73788038919922, -4.030900700866955, -4.501159382150732, -4.094517995971366, -4.050106805291168, -3.804654880018929, -4.565781285762493, -4.133264380093565, -4.77971564718757, -3.846318620840845, -13.6089667373957, -4.133264380093565, -3.877290731905829, -4.109017227054432, -3.791284770879894, -4.579855892305661, -4.59687725593005, -4.69859023877557, -3.732455253732633, -4.187693933453278, -4.596877245251065, -8.724979776093583, -4.169995462319531, -4.782596619931946, -4.771009321478994, -1.178193640769346, -1.248038694320944, -7.892895057214607, -4.565781277047668, -4.042621199030529, -4.450387711901815, -3.82963888832706, -3.992737744486819, -4.236017414831466, -4.428063373399254, -4.450387711901815, -10.62037416276118, -3.990281814248215, -9.626401455687915, -4.591399104810783, -9.898922442707525, -4.591399104810783, -4.362706413337865, -4.109017215537508, -4.187693921714274, -3.828021457175407, -4.192626505420537, -3.789768699414676, -4.187693921714274, -4.811912939485964, -4.501159378822957, -3.550340407549092, -4.501159378822957, -10.48199480199846, -9.45504413485015, -4.533672072319838, -4.565781277047668, -3.877019123067787, -3.82963888832706, -4.519087415838036, -4.501159378822957, -9.752093498063379, -3.804654866483905, -3.547195668353416, -4.133264380093565, -10.64928174929213, -3.550340409572878, -4.109017215537508, -4.591399105365456, -4.030900700591532, -4.30650798157581, -4.187693933453278, -3.82963889109418, -4.10901722730924, -4.565781285762493, -4.972346558936787, -3.804654880018929, -3.550340441533208, -3.664259744966071, -3.82963889109418, -3.664259744966071, -4.519087419673482, -4.133264380093565, -4.565781285762493, -3.804654880018929, -8.967552105041388, -3.829638890060305, -3.952503511236955, -4.382375913269579, -4.183625316327126, -10.0956459868855, -4.445930816478544, -4.575153198970226, -3.727772789272505, -3.824391155344648, -4.150881896846211, -1.5150291455578, -4.440892098500627e-16, -4.440892098500627e-16, -4.440892098500627e-16, -4.399868565813532, -4.450387711901815, -8.872834730838502, -3.844778028221406, -4.333543843991125, -3.550340441533208, -4.565781285762493, -4.501159381643635, -4.501159382150732, -4.303918508323688, -10.01191108496589, -4.187693921714274, -4.428063373399254, -4.629172479603175, -4.22478058825142, -4.560901324846462, -4.774781439327696, -4.397636950999882, -4.40141626706481, -4.533672097750926, -3.672385037364042, -3.82963888832706, -10.78102796052425, -3.550340409572878, -3.550340409572878, -4.109017226139929, -4.094517977703117, -4.565781285762493, -4.501159381643635, -4.4514029157918, -3.732455229501281, -3.732455253732633, -3.672385037364042, -3.672385036514873, -3.829638889582685, -4.362706415932048, -3.672385037364042, -4.133264379840093, -9.014359041356341, -3.672385037364042, -4.115230503509074, -9.098008679212843, -4.303071952951794, -3.877290671525176, -4.626066297609736, -8.832565264693576, -4.538993027216018, -4.781137868156369, -4.333543843991125, -4.109017215537508, -4.085105909660305, -3.925050047659847, -4.374047697611617, -4.352117056199793, -4.495465382794558, -3.843163471752364, -4.587749678926417, -10.7932884605753, -4.177061475153363, -4.428063373399254, -4.391503058618735, -4.333543843991125, -3.804654865877449, -4.255458771645497, -4.77971563438102, -3.804654865877449, -3.804654865877449, -3.732455253732633, -4.087135544043564, -4.56578128545038, -4.094517977703117, -4.050106804544163, -3.926678439444849, -4.425838255880745, -15.89818093912311, -9.762133837088392, -3.970595966206313, -4.399178559141109, -9.429096428440246, -3.672385035741801, -3.732455229501281, -4.428063373399254, -4.813795428326566, -3.664259729590319, -3.877290671525176, -4.501159378822957, -4.109017215537508, -4.117265025305033, -4.127857697661196, -4.107475085023994, -4.519087415838036, -4.450387711901815, -4.40141626706481, -4.184817982147171, -11.47711694439617, -4.585840709719384, -21.17834458833092, -8.566197047506904, -4.255458771645497, -3.672385035741801, -4.231388938693029, -3.548894269841858, -4.086912579227976, -4.404900355642145, -9.46997956465226, -4.587953462319431, -4.574442535091243, -4.183473030901532, -4.182211258805932, -4.834169528634525, -4.330406859420835, -4.310742683053348, -12.06955369659756, -4.779250992203592, -4.303918507288099, -4.088512328988615, -4.445030557690363, -19.26461353135349] 
    ],
   "optimized null":    [
[-3.827531251171447, -4.495370927015458, -4.045491742358524, -3.545697180995981, -3.799132240106147, -4.045491742358524, -4.024366504567213, -3.873205480631063, -3.921075661400431, -4.522299190701411, -4.585146377352753, -3.932350585070085, -4.183021423221697, -3.737416278475101, -4.055405868764384, -3.810118819456974, -3.975915616727232, -4.241006324755623, -4.819955122641392, -4.288810977183975, -3.975915609177171, -3.880883822418464, -3.555085171085221, -3.835388570141795, -4.183021420095014, -4.798953390328474, -4.055405867592407, -3.668800184913337, -4.602082955708413, -9.553914367663603, -4.09376117971969, -3.880883822418464, -3.880883822418464, -3.932350574763376, -4.506399629502295, -3.975915609177171, -4.099089647748673, -3.555085171899762, -4.388528540954992, -3.810118807796833, -3.880883822418464, -4.323661033359581, -8.937604624314424, -12.04924172975903, -4.33826381068049, -4.388528540741368, -3.555085171085221, -3.555085171085221, -3.810629596912474, -1.510060251522676, 0, 0, 0, 0, 0, 0, 0, 0, 0, -3.760697749108944, -3.643352077922886, -10.34859761016073, -4.090209978942536, -3.969866190910717, -3.790698152678547, -12.12740165108208, -4.54435375478481, -4.13607683543666, -4.506399629502295, -4.454436031873304, -3.835388572021408, -3.555085199857508, -4.183021423221697, -4.260947370786311, -4.055405871873885, -3.555085199857508, -4.093761180813826, -3.796483110591089, -4.549203701422544, -3.810118819456974, -4.11334587759693, -4.138075494385265, -4.035084585203202, -4.260947370786311, -4.798953392682213, -3.835388572414279, -3.551959329365348, -4.035084585203202, -4.055405871873885, -4.260947370786311, -3.932350585070085, -3.810118819456974, -5.042275358468775, -4.11334587759693, -4.323661048143148, -4.571668332732886, -4.571668332732886, -4.323661048143148, -3.810118819456974, -3.796483110591089, -4.571668332732886, -3.849447825311076, -4.288810987015463, -4.260947370786311, -4.055405871873885, -4.113345867547131, -4.1920757501149, -3.932350574763376, -11.62594013816616, -3.677336897536927, -4.197677033493583, -3.79648310102105, -3.932350574763376, -4.113345867547131, -4.524656870104388, -4.113345867547131, -4.571668325676766, -4.31125764542191, -3.668800184913337, -3.956914498138622, -15.49887723401586, -4.250414616343236, -4.496454016646673, -4.602082955708413, -4.524656870104388, -3.737416257404833, -4.284618144236736, -4.288810977183975, -3.880883822418464, -4.506399629502295, -4.33826381068049, -10.57374187278738, -3.932350574763376, -4.18948828584794, -4.197677033493583, -3.668800187217308, -3.956914499677344, -3.880883875577584, -3.677336922236619, -4.260947370786311, -4.093761180813826, -3.737416277708829, -4.055405871873885, -4.977405639895848, -3.555085172804957, -4.40902479949914, -4.50639963216641, -10.38099134252423, -3.677336898187852, -4.977405640064657, -4.055405868764384, -3.810118819456974, -3.932350585070085, -4.596144799469941, -4.388528546698327, -3.932350585070085, -4.260947370448828, -4.338263815749137, -17.28395584653871, -4.009877146121355, -3.835388572021408, -4.457212016289055, -3.932350585070085, -4.113345877378957, -4.009877133736209, -4.099089660479351, -4.11334587759693, -4.09908966319527, -3.677336922236619, -3.796483110591089, -3.956914512122808, -3.796483109831372, -17.355953167956, -4.40178050703212, -4.569892419377878, -3.55043819114343, -4.972924644510307, -4.338263815749137, -3.880883874128401, -3.674216087748404, -3.974303652795032, -4.284638652417348, -3.80593667939778, -4.089453089271201, -9.184528565973507, -4.454436021283809, -3.677336920868858, -4.099089660662778, -4.136076835436599, -4.236960804813899, -3.88088387412829, -3.735806086289989, -3.932350585070085, -4.055405871873885, -4.798953392682213, -4.09908966319527, -4.183021423221697, -4.13607683543666, -3.850980481131103, -4.175560496693296, -4.186386320783486, -3.877064954239327, -8.384735431463458, -3.92574950877846, -4.260947370786311, -3.668800197990755, -4.585146377352753, -4.13607683543666, -3.555085199857508, -3.677336922236619, -3.810118819456974, -4.11334587759693, -4.13607683543666, -4.784385186768761, -4.035084585203202, -4.09908966319527, -4.055405871873885, -9.682749163655455, -4.457212016289055, -9.076030540490271, -10.50553880713832, -4.260947370786311, -10.53105888239196, -3.737416277708829, -4.388528546636471, -3.850980481131103, -3.677336922236619, -4.183021423221697, -11.36678418169665, -4.099089647748673, -3.81011880873956, -4.633991820763811, -4.585146377352753, -11.72931819870663, -3.677336922236619, -4.847528853020005, -3.668800186115591, -3.880883823867864, -3.796483101780785, -4.454436021283809, -4.03508456257012, -4.138075494385265, -4.338263811462015, -4.260947362782965, -4.19471587516877, -4.197677033493583, -4.368936743928644, -3.810118807796833, -3.975915609177171, -4.099089647748673, -4.633991818837422, -3.555085171085221, -3.835388570141795, -3.835388570141795, -3.677336896819993, -4.055405867592407, -4.596144799743672, -4.388528546698327, -3.810118819456974, -3.880883875577584, -4.633991820832231, -4.288810987015463, -4.138075494385265, -4.571668332732886, -4.388528546698327, -4.009877146121355, -3.796483102615507, -4.457212015993735, -4.138075494385265, -4.819955124854316, -3.975915616727232, -3.975915616727232, -4.819955124854316, -7.903937145939305, -4.183021423221697, -3.555085199857508, -3.850980481131103, -9.129228323725757, -4.571668332732886, -4.323661033878665, -4.596144790351922, -4.524656870211716, -4.40590735873204, -21.62264028942654, -9.88164696905636, -4.45721200958386, -3.932350574763376, -4.055405867592407, -3.735806064810029, -3.737416257404833, -10.67322373624942, -3.555085171085221, -8.47614457722435, -9.720657953941005, -4.977405636758422, -3.737416257404833, -4.798953390328474, -3.85098047165167, -4.1920757501149, -4.323661033359581, -4.1920757501149, -4.409024798524949, -3.880883822418464, -10.66416885434099, -3.721634259412521, -4.590821983002018, -4.425765489624696, -4.170427310609856, -3.758361142616426, -3.485175848289372, 0, 0, -2.9338985789969, -4.529883361945172, -4.398229581790403, -4.087480206176254, -4.031248786501237, -4.454436021283809, -4.977405636758422, -4.594051826716449, -3.73427691747636, -4.1920757501149, -8.594862874216844, -9.979391916615391, -4.190824248423634, -3.97387841400537, -4.451844406038191, -4.975523044952442, -4.585146374718213, -4.254227944357567, 0, 0, 0, 0, 0, 0, 0, 0, 0, 0, 0, 0, 0, 0, 0, -4.090136620125383, -4.090136620125383, -4.446389958243638, -4.397270358892008, -4.026766257961537, -4.090136620125383, -8.853023595862812, -4.231342966547007, -4.323661033359581, -4.099089647748673, -4.099089647748673, -4.233264914223017, -3.84944781630689, -4.651113694606606, -3.880883822418464, -3.880883822418464, -4.433457137750134, -4.524656870104388, -4.113345867547131, -8.673405896735483, -4.099089647748673, -4.099089647748673, -3.880883822418464, -4.1920757501149, -4.241006324122027, -3.880883822418464, -11.28367075638102, -3.668800184913337, -4.33826381068049, -4.45721200958386, -4.540353677043989, -4.433457137750134, -4.099089647748673, -3.85098047165167, -3.975915609177171, -4.433457137750134, -4.009877132233406, -4.585146374718213, -3.668800184913337, -4.099089647748673, -4.241006324122027, -4.773794107623052, -4.035084585203202, -4.035084585203202, -3.810118819456974, -4.11334587759693, -4.09908966319527, -3.737416277977406, -4.549203701422544, -4.520714393184514, -4.585146377352753, -4.055405871873885, -4.138075494385265, -4.549203701422544, -4.055405871873885, -3.677336922236619, -3.555085199857508, -4.11334587759693, -3.796483110591089, -12.7929225619915, -9.883729505765061, -3.835388572414279, -4.260947370786311, -4.09908966319527, -4.192075760105064, -4.388528546698327, -10.75043100077218, -4.035084585203202, -4.506399632257764, -4.09908966319527, -4.055405871873885, -3.810118819456974, -4.571668332732886, -4.138075494385265, -4.784385186768761, -3.850980480765119, -12.89905486113487, -4.138075494385265, -3.880883875577584, -4.113345877378957, -3.796483102615507, -4.585146377352753, -4.602082964571512, -4.704254900293617, -3.737416277708829, -4.192075760105064, -4.602082955708413, -8.731520539221973, -4.170120493876059, -4.782704656722863, -4.771295443452271, -1.178191392458078, -1.248021225761287, -7.903936145769968, -4.571668325676766, -4.047933878008791, -4.454436021283809, -3.835388570141795, -3.998558942207289, -4.241006324122027, -4.433457137750134, -4.454436021283809, -10.6325086444004, -3.99493444283395, -9.637693194013739, -4.596144790351922, -9.902280139798416, -4.596144790351922, -4.368936743928644, -4.113345867547131, -4.1920757501149, -3.833769316993146, -4.197677033493583, -3.794963882258888, -4.1920757501149, -4.818080493125912, -4.506399629502295, -3.555085171085221, -4.506399629502295, -10.49412989850564, -9.45739790531697, -4.538471278231995, -4.571668325676766, -3.880611815298383, -3.835388570141795, -4.524656870104388, -4.506399629502295, -9.764659855531784, -3.810118808297752, -3.551959329365348, -4.138075494385265, -10.63863145212951, -3.555085172804957, -4.113345867547131, -4.596144790820694, -4.035084584966937, -4.311257653385179, -4.192075760105064, -3.835388572414279, -4.11334587759693, -4.571668332732886, -4.977405640064657, -3.810118819456974, -3.555085199857508, -3.668800197990755, -3.835388572414279, -3.668800197990755, -4.524656873233507, -4.138075494385265, -4.571668332732886, -3.810118819456974, -8.978129476199586, -3.835388571564185, -3.956914512122808, -4.388528546698327, -4.183738158036293, -10.10071469176346, -4.446010668825771, -4.575489983440433, -3.727825381038157, -3.824636143129175, -4.151174583395194, -1.515047450193731, 0, 0, 0, -4.40107145926257, -4.454436021283809, -8.885549282003369, -3.84944781630689, -4.33826381068049, -3.555085199857508, -4.571668332732886, -4.506399631837235, -4.506399632257764, -4.308680763429207, -10.0224292234013, -4.1920757501149, -4.433457137750134, -4.629139996795328, -4.224824525209065, -4.561213019526654, -4.77507896686076, -4.402126858441003, -4.40590735873204, -4.538471299616408, -3.677336898187852, -3.835388570141795, -10.79194045823492, -3.555085172804957, -3.555085172804957, -4.113345876593549, -4.099089647748673, -4.571668332732886, -4.506399631837235, -4.457212015993735, -3.737416257404833, -3.737416277708829, -3.677336898187852, -3.677336897470919, -3.835388571171313, -4.368936746005968, -3.677336898187852, -4.138075494171231, -9.024883522887277, -3.677336898187852, -4.120544502550293, -9.110281243898273, -4.307838699700204, -3.880883822418464, -4.631969149611546, -8.835597094954696, -4.544353651159874, -4.785797816100612, -4.33826381068049, -4.113345867547131, -4.091732813498301, -3.93072905270541, -4.380208500011999, -4.357570930355226, -4.500712104612388, -3.84782990362845, -4.592509220954749, -10.08557478115011, -4.183021420095014, -4.433457137750134, -4.396521295698278, -4.33826381068049, -3.810118807796833, -4.260947362709648, -4.784385175937878, -3.810118807796833, -3.810118807796833, -3.737416277708829, -4.09376117971969, -4.571668332479661, -4.099089647748673, -4.055405871254284, -3.932350585070085, -4.431245218805736, -15.95054819267762, -9.774613012994195, -3.975915609177171, -4.403682899341756, -9.440586932096545, -3.677336896819993, -3.737416257404833, -4.433457137750134, -4.819955122641392, -3.668800184913337, -3.880883822418464, -4.506399629502295, -4.113345867547131, -4.122578030606194, -4.13268107090066, -4.111811640944294, -4.524656870104388, -4.454436021283809, -4.40590735873204, -4.189202880901258, -11.48866006512072, -4.590611379289154, -21.32540454684643, -8.569760916754007, -4.260947362709648, -3.677336896819993, -4.236392128534404, -3.55364684854543, -4.091507609977249, -4.407367387325036, -9.47483070084011, -4.59270856578132, -4.579738329951367, -4.187865826623803, -4.186610725033425, -4.83756074954717, -4.334784842916067, -4.31648806829255, -12.06232647096776, -4.783918730906067, -4.308680762553801, -4.093112577368378, -4.449107297301989, -18.85597020504525] 
    ],
   "unconstrained":    [
[-3.82982300268501, -4.494848609207629, -4.045861185777669, -3.54590564270736, -3.799046039070742, -4.045861185777669, -4.022991579044061, -3.872755619185997, -3.921083003211201, -4.522552731594749, -4.584340784272753, -3.932364510788524, -4.183506135423252, -3.73740281447134, -4.055776340230169, -3.810039574162686, -3.976544899050907, -4.241555314466858, -4.820832093267996, -4.287142208079227, -3.976544891529914, -3.880440494165303, -3.555305107943549, -3.837657966572982, -4.18350613229433, -4.798269923118648, -4.055776339058092, -3.669500214131355, -4.60115095189224, -9.55122125897068, -4.095304448614254, -3.880440494165303, -3.880440494165303, -3.932364500337148, -4.505880528530752, -3.976544891529914, -4.097459184133548, -3.555305108758591, -4.387869788100628, -3.810039562302247, -3.880440494165303, -4.324233382217288, -8.929983876398373, -12.05351522084705, -4.33834968891258, -4.387869787879722, -3.555305107943549, -3.555305107943549, -3.811045811715963, -1.510071095053012, -4.440892098500627e-16, -4.440892098500627e-16, -4.440892098500627e-16, -4.440892098500627e-16, -4.440892098500627e-16, -4.440892098500627e-16, -4.440892098500627e-16, -4.440892098500627e-16, -4.440892098500627e-16, -3.760509008231004, -3.643625414741464, -10.34488475621479, -4.090383133314624, -3.970500134617709, -3.791514954411555, -12.12190180983966, -4.543320063003247, -4.135337940883732, -4.505880528530752, -4.454713241381321, -3.837657968337744, -3.555305136883931, -4.183506135423252, -4.260173114037504, -4.055776343358341, -3.555305136883931, -4.095304449657514, -3.797296024199778, -4.548169742449887, -3.810039574162686, -4.113780806302659, -4.138648372278812, -4.033739114600571, -4.260173114037504, -4.798269925562143, -3.837657968705891, -3.552167856080551, -4.033739114600571, -4.055776343358341, -4.260173114037504, -3.932364510788524, -3.810039574162686, -5.041816382815088, -4.113780806302659, -4.3242333969169, -4.571881037815677, -4.571881037815677, -4.3242333969169, -3.810039574162686, -3.797296024199778, -4.571881037815677, -3.849748418567642, -4.287142218626691, -4.260173114037504, -4.055776343358341, -4.113780796228681, -4.192222446135727, -3.932364500337148, -11.64289772676263, -3.677650186286916, -4.198018671602121, -3.797296014734306, -3.932364500337148, -4.113780796228681, -4.524901534197654, -4.113780796228681, -4.571881030698719, -4.311918028152467, -3.669500214131355, -3.957347519182576, -15.49428165974451, -4.250314242793288, -4.496302656505613, -4.60115095189224, -4.524901534197654, -3.737402793091147, -4.284489337483819, -4.287142208079227, -3.880440494165303, -4.505880528530752, -4.33834968891258, -10.56572978705794, -3.932364500337148, -4.189628031711206, -4.198018671602121, -3.66950021640492, -3.957347520709937, -3.880440548638863, -3.677650211059737, -4.260173114037504, -4.095304449657514, -3.737402813695559, -4.055776343358341, -4.977939776223145, -3.555305109667051, -4.409869571392321, -4.505880531284468, -10.37425722803003, -3.677650186938166, -4.977939776390967, -4.055776340230169, -3.810039574162686, -3.932364510788524, -4.597028335388269, -4.387869794052197, -3.932364510788524, -4.26017311368658, -4.338349694046051, -17.11415515396247, -4.010419910961055, -3.837657968337744, -4.456624067949606, -3.932364510788524, -4.113780806084604, -4.010419898610396, -4.097459197768544, -4.113780806302659, -4.097459200682525, -3.677650211059737, -3.797296024199778, -3.957347533161482, -3.797296023452938, -17.14803304813521, -4.402048613809653, -4.570101665896086, -3.550653957047639, -4.973451523991845, -4.338349694046051, -3.880440547161557, -3.674518085320825, -3.974940773091363, -4.282960429105904, -3.805849204109085, -4.091017056046378, -9.181357306594881, -4.454713230722952, -3.677650209693191, -4.09745919796404, -4.13533794088367, -4.23749978177984, -3.880440547161447, -3.735800068734656, -3.932364510788524, -4.055776343358341, -4.798269925562143, -4.097459200682525, -4.183506135423252, -4.135337940883732, -3.851285098547086, -4.174305889744216, -4.186906276022371, -3.875737153264101, -8.388978809915216, -3.924209586202761, -4.260173114037504, -3.669500227109958, -4.584340784272753, -4.135337940883732, -3.555305136883931, -3.677650211059737, -3.810039574162686, -4.113780806302659, -4.135337940883732, -4.782891125348607, -4.033739114600571, -4.097459200682525, -4.055776343358341, -9.678570935956278, -4.456624067949606, -9.072468931454663, -10.52453882341673, -4.260173114037504, -10.52518258540144, -3.737402813695559, -4.387869793987877, -3.851285098547086, -3.677650211059737, -4.183506135423252, -11.36851384922869, -4.097459184133548, -3.810039563258487, -4.633588320625484, -4.584340784272753, -11.72608939536414, -3.677650211059737, -4.846851844091145, -3.669500215319671, -3.880440495642828, -3.797296015481164, -4.454713230722952, -4.033739090624374, -4.138648372278812, -4.338349689698465, -4.260173105716228, -4.196571146486661, -4.198018671602121, -4.368611458799542, -3.810039562302247, -3.976544891529914, -4.097459184133548, -4.633588318641275, -3.555305107943549, -3.837657966572982, -3.837657966572982, -3.677650185571521, -4.055776339058092, -4.59702833565678, -4.387869794052197, -3.810039574162686, -3.880440548638863, -4.633588320696091, -4.287142218626691, -4.138648372278812, -4.571881037815677, -4.387869794052197, -4.010419910961055, -3.797296016300645, -4.456624067644595, -4.138648372278812, -4.820832095455524, -3.976544899050907, -3.976544899050907, -4.820832095455524, -7.900157771432494, -4.183506135423252, -3.555305136883931, -3.851285098547086, -9.124689327482329, -4.571881037815677, -4.324233382731644, -4.597028326402238, -4.524901534305351, -4.406176591002705, -21.41460970477643, -9.886124384082908, -4.456624061017972, -3.932364500337148, -4.055776339058092, -3.735800046945605, -3.737402793091147, -10.69023895254072, -3.555305107943549, -8.472324074911597, -9.71575531546401, -4.977939773088716, -3.737402793091147, -4.798269923118648, -3.85128508900177, -4.192222446135727, -4.324233382217288, -4.192222446135727, -4.409869570440325, -3.880440494165303, -10.65994274182739, -3.721595531769315, -4.591725634868149, -4.426944459835625, -4.171275551124993, -3.758166121753128, -3.485056966076535, -4.440892098500627e-16, -4.440892098500627e-16, -2.933636127469216, -4.528849987249214, -4.398505022867343, -4.085815636389976, -4.02989630593463, -4.454713230722952, -4.977939773088716, -4.594926989800993, -3.734266685910667, -4.192222446135727, -8.590852922394355, -9.982872023304491, -4.190968184311628, -3.974511210046749, -4.452114883935495, -4.97605222776284, -4.584340781526359, -4.253444763095584, -4.440892098500627e-16, -4.440892098500627e-16, -4.440892098500627e-16, -4.440892098500627e-16, -4.440892098500627e-16, -4.440892098500627e-16, -4.440892098500627e-16, -4.440892098500627e-16, -4.440892098500627e-16, -4.440892098500627e-16, -4.440892098500627e-16, -4.440892098500627e-16, -4.440892098500627e-16, -4.440892098500627e-16, -4.440892098500627e-16, -4.090151190026371, -4.090151190026371, -4.446450199295287, -4.397199078472875, -4.026839512673887, -4.090151190026371, -8.848294394894138, -4.231297232230866, -4.324233382217288, -4.097459184133548, -4.097459184133548, -4.233802246698354, -3.849748409495907, -4.651614460502166, -3.880440494165303, -3.880440494165303, -4.434663028620139, -4.524901534197654, -4.113780796228681, -8.666539311128755, -4.097459184133548, -4.097459184133548, -3.880440494165303, -4.192222446135727, -4.241555313838347, -3.880440494165303, -11.27916372477089, -3.669500214131355, -4.33834968891258, -4.456624061017972, -4.5402918597561, -4.434663028620139, -4.097459184133548, -3.85128508900177, -3.976544891529914, -4.434663028620139, -4.010419897123289, -4.584340781526359, -3.669500214131355, -4.097459184133548, -4.241555313838347, -4.772300967363049, -4.033739114600571, -4.033739114600571, -3.810039574162686, -4.113780806302659, -4.097459200682525, -3.737402813966756, -4.548169742449887, -4.52097618466133, -4.584340784272753, -4.055776343358341, -4.138648372278812, -4.548169742449887, -4.055776343358341, -3.677650211059737, -3.555305136883931, -4.113780806302659, -3.797296024199778, -12.58018542773467, -9.901103623159401, -3.837657968705891, -4.260173114037504, -4.097459200682525, -4.192222456236358, -4.387869794052197, -10.74643333935625, -4.033739114600571, -4.505880531379052, -4.097459200682525, -4.055776343358341, -3.810039574162686, -4.571881037815677, -4.138648372278812, -4.782891125348607, -3.851285098181235, -12.68908427177985, -4.138648372278812, -3.880440548638863, -4.113780806084604, -3.797296016300645, -4.584340784272753, -4.601150961141514, -4.703961651277364, -3.737402813695559, -4.192222456236358, -4.60115095189224, -8.733125069021458, -4.169995462319531, -4.782596619931947, -4.771009321478993, -1.178193640769346, -1.248038694320944, -7.900156768526889, -4.571881030698719, -4.048309495368732, -4.454713230722952, -3.837657966572982, -3.99765631030628, -4.241555313838347, -4.434663028620139, -4.454713230722952, -10.62803489284407, -3.995035624703526, -9.633731145928108, -4.597028326402238, -9.907140159702132, -4.597028326402238, -4.368611458799542, -4.113780796228681, -4.192222446135727, -3.836048140885339, -4.198018671602121, -3.79578440757885, -4.192222446135727, -4.818952555632372, -4.505880528530752, -3.555305107943549, -4.505880528530752, -10.48951619122933, -9.462890254599994, -4.538404161226787, -4.571881030698719, -3.880169713654111, -3.837657966572982, -4.524901534197654, -4.505880528530752, -9.758519215021007, -3.810039562810914, -3.552167856080551, -4.138648372278812, -10.65809388525898, -3.555305109667051, -4.113780796228681, -4.597028326861813, -4.033739114350225, -4.311918036078716, -4.192222456236358, -3.837657968705891, -4.113780806302659, -4.571881037815677, -4.977939776390967, -3.810039574162686, -3.555305136883931, -3.669500227109958, -3.837657968705891, -3.669500227109958, -4.524901537351928, -4.138648372278812, -4.571881037815677, -3.810039574162686, -8.975119666556413, -3.837657967908979, -3.957347533161482, -4.387869794052197, -4.183625316327126, -10.0956459868855, -4.445930816478544, -4.575153198970226, -3.727772789272505, -3.824391155344648, -4.150881896846212, -1.5150291455578, -4.440892098500627e-16, -4.440892098500627e-16, -4.440892098500627e-16, -4.400280050887778, -4.454713230722952, -8.881602738504604, -3.849748409495907, -4.33834968891258, -3.555305136883931, -4.571881037815677, -4.505880530944982, -4.505880531379052, -4.309334699357793, -10.01952623875871, -4.192222446135727, -4.434663028620139, -4.629172479603176, -4.224780588251421, -4.560901324846462, -4.774781439327696, -4.402408587156719, -4.406176591002705, -4.53840418294758, -3.677650186938166, -3.837657966572982, -10.7871100197304, -3.555305109667051, -3.555305109667051, -4.11378080530196, -4.097459184133548, -4.571881037815677, -4.505880530944982, -4.456624067644595, -3.737402793091147, -3.737402813695559, -3.677650186938166, -3.677650186222772, -3.837657967540832, -4.36861146093268, -3.677650186938166, -4.138648372066968, -9.018269003033387, -3.677650186938166, -4.120763942892946, -9.106251662141764, -4.308490477665796, -3.880440494165303, -4.631568547063281, -8.839039080854796, -4.543319955055372, -4.784312012323764, -4.33834968891258, -4.113780796228681, -4.093279985056298, -3.930738519584402, -4.379549684782667, -4.355047622060012, -4.500193713109438, -3.848138188411731, -4.593390576055176, -10.80093931995074, -4.18350613229433, -4.434663028620139, -4.39673441078539, -4.33834968891258, -3.810039562302247, -4.260173105639756, -4.782891113839595, -3.810039562302247, -3.810039562302247, -3.737402813695559, -4.095304448614254, -4.571881037560774, -4.097459184133548, -4.055776342737889, -3.932364510788524, -4.432443684849519, -15.97148369697885, -9.769813749651128, -3.976544891529914, -4.403944687322976, -9.436682922693532, -3.677650185571521, -3.737402793091147, -4.434663028620139, -4.820832093267996, -3.669500214131355, -3.880440494165303, -4.505880528530752, -4.113780796228681, -4.122794281869298, -4.13326029828896, -4.112242662739353, -4.524901534197654, -4.454713230722952, -4.406176591002705, -4.189354441291807, -11.48378042216525, -4.591488382787022, -21.32176776913909, -8.573022031795537, -4.260173105639756, -3.677650185571521, -4.236938007420078, -3.55386243834046, -4.089860102016361, -4.408222283926098, -9.478036803099437, -4.593593839982762, -4.578934413928922, -4.188013200630989, -4.18675534717239, -4.836139524144438, -4.334724999782843, -4.317048654818172, -12.0785680981509, -4.782426926334549, -4.309334698490839, -4.091458381692348, -4.449371617037631, -18.71430184458915] 
    ]
  },
 "Synonymous site-posteriors":  [
[0.9826237382101162, 0.982508358812217, 0.9825651565406879, 0.9825228188298337, 0.9824641670478081, 0.9825651565406879, 0.982483902355813, 0.9824163191527678, 0.9824415817789866, 0.9825163173160677, 0.982434265316113, 0.982331123695807, 0.9824153553636393, 0.9824632213338932, 0.9824995997155862, 0.9823670092741448, 0.9825453057301858, 0.9825460102851138, 0.9823406650389673, 0.9822504707846369, 0.9825452983554135, 0.98249454208163, 0.9824989143570672, 0.9826278236599556, 0.9824153522985704, 0.9824062445708399, 0.9824995985667231, 0.9825819569067563, 0.9823148980901634, 0.9841206466295114, 0.9825037833417104, 0.98249454208163, 0.98249454208163, 0.9823311134597195, 0.9824009148385661, 0.9825452983554135, 0.9823171498658337, 0.9824989151565456, 0.982133311371524, 0.9823669976537613, 0.98249454208163, 0.9823486039961143, 0.9961408311829801, 0.9870754782021197, 0.9825724100908401, 0.9821333111556858, 0.9824989143570672, 0.9824989143570672, 0.982280476152894, 0.9775410882487287, 0.9758601053180584, 0.9758601053180584, 0.9758601053180584, 0.9758601053180584, 0.9758601053180584, 0.9758601053180584, 0.9758601053180584, 0.9758601053180584, 0.9758601053180584, 0.9823150745850125, 0.9824142594726173, 0.9713207880473042, 0.9825121445153694, 0.9825757488655259, 0.982579939424164, 0.9930717389191344, 0.9823628613068917, 0.9825227857866954, 0.9824009148385661, 0.9826066433264325, 0.9826278253915998, 0.9824989427430688, 0.9824153553636393, 0.9822500420005615, 0.9824996027826035, 0.9824989427430688, 0.9825037843639708, 0.9825625523655679, 0.9823080133830212, 0.9823670092741448, 0.9825863542014242, 0.9826005026781699, 0.9824144338523916, 0.9822500420005615, 0.982406246964209, 0.9826278257528256, 0.9825111873446742, 0.9824144338523916, 0.9824996027826035, 0.9822500420005615, 0.982331123695807, 0.9823670092741448, 0.9824126922118663, 0.9825863542014242, 0.9823486183895584, 0.9822272689096342, 0.9822272689096342, 0.9823486183895584, 0.9823670092741448, 0.9825625523655679, 0.9822272689096342, 0.9825810543623525, 0.9822504811074686, 0.9822500420005615, 0.9824996027826035, 0.9825863443178727, 0.9826014289909515, 0.9823311134597195, 0.9801915401657202, 0.9824827894750718, 0.9824230847970901, 0.982562543080873, 0.9823311134597195, 0.9825863443178727, 0.9824955786293703, 0.9825863443178727, 0.9822272619488281, 0.9825530113338404, 0.9825819569067563, 0.982587600391575, 0.7399773809184148, 0.9823638729187453, 0.9824966036241941, 0.9823148980901634, 0.9824955786293703, 0.9824632003752142, 0.9825316839555027, 0.9822504707846369, 0.98249454208163, 0.9824009148385661, 0.9825724100908401, 0.9965963592529081, 0.9823311134597195, 0.9826040099133787, 0.9824230847970901, 0.982581959138017, 0.9825876018907727, 0.9824945955551215, 0.9824828137676463, 0.9822500420005615, 0.9825037843639708, 0.9824632205731267, 0.9824996027826035, 0.9825179124324037, 0.9824989160477018, 0.9812770455003833, 0.9824009175358456, 0.9930975200227974, 0.9824827901138056, 0.9825179125969314, 0.9824995997155862, 0.9823670092741448, 0.982331123695807, 0.9825938560960077, 0.9821333171879651, 0.982331123695807, 0.9822500416572703, 0.9825724151268759, 0.6091673444982164, 0.9825897355504668, 0.9826278253915998, 0.9821748980246257, 0.982331123695807, 0.9825863539874636, 0.9825897234281372, 0.9823171632145671, 0.9825863542014242, 0.9823171660686536, 0.9824828137676463, 0.9825625523655679, 0.9825876141121985, 0.9825625516328729, 0.6995150677751086, 0.9826055270316156, 0.98225014508779, 0.982514893994802, 0.9825517579167066, 0.9825724151268759, 0.9824945941049729, 0.9825000818026178, 0.9825546834099637, 0.9822997765002817, 0.9824078426657786, 0.9825414430775904, 0.9882684864064613, 0.9826066328672787, 0.9824828124274452, 0.9823171634060763, 0.982522785786635, 0.9825688918175233, 0.9824945941048654, 0.9824740846526302, 0.982331123695807, 0.9824996027826035, 0.982406246964209, 0.9823171660686536, 0.9824153553636393, 0.9825227857866954, 0.9825763193731619, 0.9825043690250049, 0.9826018977827933, 0.9824489785162984, 0.9867671513764283, 0.9824147085586072, 0.9822500420005615, 0.982581969643293, 0.982434265316113, 0.9825227857866954, 0.9824989427430688, 0.9824828137676463, 0.9823670092741448, 0.9825863542014242, 0.9825227857866954, 0.9824144045672433, 0.9824144338523916, 0.9823171660686536, 0.9824996027826035, 0.9866342845243535, 0.9821748980246257, 0.9883359498671321, 0.9890797061918108, 0.9822500420005615, 0.9931489566405373, 0.9824632205731267, 0.9821333171250937, 0.9825763193731619, 0.9824828137676463, 0.9824153553636393, 0.9786067763421238, 0.9823171498658337, 0.9823669985904363, 0.98229504146874, 0.982434265316113, 0.9850515131263164, 0.9824828137676463, 0.9824593978782838, 0.9825819580729701, 0.9824945435319935, 0.9825625438135851, 0.9826066328672787, 0.9824144103522393, 0.9826005026781699, 0.9825724108617279, 0.9822500338568886, 0.9824355865544625, 0.9824230847970901, 0.9822960624924724, 0.9823669976537613, 0.9825452983554135, 0.9823171498658337, 0.9822950395273515, 0.9824989143570672, 0.9826278236599556, 0.9826278236599556, 0.9824827887735078, 0.9824995985667231, 0.9825938563594842, 0.9821333171879651, 0.9823670092741448, 0.9824945955551215, 0.9822950415377986, 0.9822504811074686, 0.9826005026781699, 0.9822272689096342, 0.9821333171879651, 0.9825897355504668, 0.9825625446174762, 0.9821748977264572, 0.9826005026781699, 0.9823406671799747, 0.9825453057301858, 0.9825453057301858, 0.9823406671799747, 0.9869376395258764, 0.9824153553636393, 0.9824989427430688, 0.9825763193731619, 0.9939828658254327, 0.9822272689096342, 0.9823486044999069, 0.9825938472796977, 0.982495578734914, 0.9825979504024763, 0.001872314685694005, 0.9945756514848941, 0.982174891246806, 0.9823311134597195, 0.9824995985667231, 0.9824740632906169, 0.9824632003752142, 0.9941346479924069, 0.9824989143570672, 0.9907991709068035, 0.9895885190394638, 0.9825179093594406, 0.9824632003752142, 0.9824062445708399, 0.9825763100093914, 0.9826014289909515, 0.9823486039961143, 0.9826014289909515, 0.9812770445664764, 0.98249454208163, 0.9815269161211749, 0.9824912138938876, 0.9825953717340932, 0.9825597920890047, 0.9824551915731734, 0.9821038816017033, 0.9799949641221958, 0.9758601053180584, 0.9758601053180584, 0.9814372700181733, 0.982487347347496, 0.9826021312540412, 0.9824254857866743, 0.9824423579819571, 0.9826066328672787, 0.9825179093594406, 0.9825991716526594, 0.9824832377819203, 0.9826014289909515, 0.9840818097816522, 0.9938203090159553, 0.9826024013987074, 0.9825571299247969, 0.9826057726542082, 0.9825327829113218, 0.9824342626252913, 0.982329462819632, 0.9758601053180584, 0.9758601053180584, 0.9758601053180584, 0.9758601053180584, 0.9758601053180584, 0.9758601053180584, 0.9758601053180584, 0.9758601053180584, 0.9758601053180584, 0.9758601053180584, 0.9758601053180584, 0.9758601053180584, 0.9758601053180584, 0.9758601053180584, 0.9758601053180584, 0.9823896193646716, 0.9823896193646716, 0.9825883732968408, 0.9826030714238462, 0.9824607910799549, 0.9823896193646716, 0.9804647276667067, 0.982592052769091, 0.9823486039961143, 0.9823171498658337, 0.9823171498658337, 0.9825832095487607, 0.9825810454624641, 0.9825922839764714, 0.98249454208163, 0.98249454208163, 0.9825281944878285, 0.9824955786293703, 0.9825863443178727, 0.9921683224987979, 0.9823171498658337, 0.9823171498658337, 0.98249454208163, 0.9826014289909515, 0.9825460096686954, 0.98249454208163, 0.9909579029079907, 0.9825819569067563, 0.9825724100908401, 0.982174891246806, 0.982455431785766, 0.9825281944878285, 0.9823171498658337, 0.9825763100093914, 0.9825452983554135, 0.9825281944878285, 0.9825897219684541, 0.9824342626252913, 0.9825819569067563, 0.9823171498658337, 0.9825460096686954, 0.9824767802498222, 0.9824144338523916, 0.9824144338523916, 0.9823670092741448, 0.9825863542014242, 0.9823171660686536, 0.9824632208390401, 0.9823080133830212, 0.9825245941536697, 0.982434265316113, 0.9824996027826035, 0.9826005026781699, 0.9823080133830212, 0.9824996027826035, 0.9824828137676463, 0.9824989427430688, 0.9825863542014242, 0.9825625523655679, 0.9920987804122209, 0.9924268138001827, 0.9826278257528256, 0.9822500420005615, 0.9823171660686536, 0.9826014389017868, 0.9821333171879651, 0.9820358949898358, 0.9824144338523916, 0.9824009176284674, 0.9823171660686536, 0.9824996027826035, 0.9823670092741448, 0.9822272689096342, 0.9826005026781699, 0.9824144045672433, 0.9825763190142119, 0.9093784158239011, 0.9826005026781699, 0.9824945955551215, 0.9825863539874636, 0.9825625446174762, 0.982434265316113, 0.9823149071471311, 0.9823125008903411, 0.9824632205731267, 0.9826014389017868, 0.9823148980901634, 0.9820089736667995, 0.9824001668555471, 0.9825288094336161, 0.9825477739175845, 0.9794550263679925, 0.9800008384644403, 0.9869366497691917, 0.9822272619488281, 0.9825396638925749, 0.9826066328672787, 0.9826278236599556, 0.9822193723155584, 0.9825460096686954, 0.9825281944878285, 0.9826066328672787, 0.9832335311993627, 0.9825096720963253, 0.9827492361330253, 0.9825938472796977, 0.9797848144906928, 0.9825938472796977, 0.9822960624924724, 0.9825863443178727, 0.9826014289909515, 0.9826302435118888, 0.9824230847970901, 0.9825685190826333, 0.9826014289909515, 0.9823633056550765, 0.9824009148385661, 0.9824989143570672, 0.9824009148385661, 0.9836945707823453, 0.9837165581215245, 0.9824695252830005, 0.9822272619488281, 0.9824921393551883, 0.9826278236599556, 0.9824955786293703, 0.9824009148385661, 0.9904049332696256, 0.9823669981520551, 0.9825111873446742, 0.9826005026781699, 0.989443919196096, 0.9824989160477018, 0.9825863443178727, 0.9825938477306442, 0.9824144336069537, 0.9825530191067356, 0.9826014389017868, 0.9826278257528256, 0.9825863542014242, 0.9822272689096342, 0.9825179125969314, 0.9823670092741448, 0.9824989427430688, 0.982581969643293, 0.9826278257528256, 0.982581969643293, 0.9824955817212255, 0.9826005026781699, 0.9822272689096342, 0.9823670092741448, 0.9853022912566625, 0.982627824970876, 0.9825876141121985, 0.9821333171879651, 0.9825936160753805, 0.9955100297733865, 0.9823096754667923, 0.9825205476581121, 0.9825170771096322, 0.9826046087307475, 0.9825447424101079, 0.9781787036457594, 0.9758601053180584, 0.9758601053180584, 0.9758601053180584, 0.9824278305949019, 0.9826066328672787, 0.9827799830664735, 0.9825810454624641, 0.9825724100908401, 0.9824989427430688, 0.9822272689096342, 0.9824009172034402, 0.9824009176284674, 0.9825669211901636, 0.985031371753214, 0.9826014289909515, 0.9825281944878285, 0.9824637192381266, 0.9825769384120717, 0.9825559960388354, 0.9825516672583074, 0.982598091885185, 0.9825979504024763, 0.9824695465777936, 0.9824827901138056, 0.9826278236599556, 0.9937514407549894, 0.9824989160477018, 0.9824989160477018, 0.9825863532195557, 0.9823171498658337, 0.9822272689096342, 0.9824009172034402, 0.9821748977264572, 0.9824632003752142, 0.9824632205731267, 0.9824827901138056, 0.9824827894122429, 0.9826278246096495, 0.982296064579628, 0.9824827901138056, 0.9826005024702795, 0.9910042503281271, 0.9824827901138056, 0.982469015806661, 0.985583404717593, 0.9825697541652429, 0.98249454208163, 0.982320642469415, 0.9899153391433839, 0.9823627650411602, 0.9824008309406831, 0.9825724100908401, 0.9825863443178727, 0.982522844511741, 0.9823486525476361, 0.982244189715075, 0.9820540780780376, 0.9824599200232585, 0.9825845648520014, 0.9826008782129928, 0.9894720208757832, 0.9824153522985704, 0.9825281944878285, 0.9825450899049367, 0.9825724100908401, 0.9823669976537613, 0.9822500337820725, 0.9824143932890756, 0.9823669976537613, 0.9823669976537613, 0.9824632205731267, 0.9825037833417104, 0.9822272686603722, 0.9823171498658337, 0.9824996021744137, 0.982331123695807, 0.9825437540229158, 0.6511072925490841, 0.9783255321195784, 0.9825452983554135, 0.9826032557678543, 0.9852136915130204, 0.9824827887735078, 0.9824632003752142, 0.9825281944878285, 0.9823406650389673, 0.9825819569067563, 0.98249454208163, 0.9824009148385661, 0.9825863443178727, 0.9824538201486011, 0.9825994671065399, 0.9825895136575704, 0.9824955786293703, 0.9826066328672787, 0.9825979504024763, 0.9826024601863813, 0.9848826783740011, 0.9826012255954464, 0.03723255061284912, 0.9895429572437308, 0.9822500337820725, 0.9824827887735078, 0.9825715567483059, 0.9825044361600893, 0.9823927118591236, 0.9811663116980264, 0.9876047804306156, 0.9825998499583061, 0.9824875214653336, 0.9826028941038476, 0.9826005714211619, 0.9825498662892128, 0.9825417154475035, 0.982420268038795, 0.969689237594716, 0.9824186527903429, 0.982566920339729, 0.9823782641036997, 0.9825990340880196, 0.008327757833489205],
  [0.01679499130844643, 0.01722519745838266, 0.017068772839266, 0.01696439245178347, 0.01723197577863496, 0.017068772839266, 0.01712825737595659, 0.01664339791913356, 0.01728598351439033, 0.0172268505631556, 0.01736977738614272, 0.01748209963110792, 0.01739160966291913, 0.01724579291349669, 0.01723885415615218, 0.01742246124492243, 0.01713948696430186, 0.01714276367589652, 0.01750898874390894, 0.01759104453914931, 0.01713948683539588, 0.0167717930698248, 0.01712460042399098, 0.01692709630198415, 0.01739160960850214, 0.01741561439404666, 0.0172388541359469, 0.01691656866249935, 0.01751493410436357, 0, 0.01727174422057051, 0.0167717930698248, 0.0167717930698248, 0.01748209944839592, 0.01741627649341017, 0.01713948683539588, 0.01749074088326712, 0.01712460043794825, 0.01775767770372657, 0.0174224610382844, 0.0167717930698248, 0.01746042977616866, 0, 0, 0.01706981563143889, 0.01775767769980379, 0.01712460042399098, 0.01712460042399098, 0.01635925186543816, 0.01550380688435475, 0.01536900846657084, 0.01536900846657084, 0.01536900846657084, 0.01536900846657084, 0.01536900846657084, 0.01536900846657084, 0.01536900846657084, 0.01536900846657084, 0.01536900846657084, 0.01645113748211932, 0.01660873315089816, 0, 0.01672361147416697, 0.01703619530448836, 0.01696921073694119, 0, 0.01743968819984508, 0.01706629849911242, 0.01741627649341017, 0.0169063422046044, 0.01692709633185644, 0.01712460091958348, 0.01739160966291913, 0.01760228991421049, 0.01723885421007828, 0.01712460091958348, 0.01727174423858943, 0.01706759503771048, 0.01752447051461941, 0.01742246124492243, 0.01699143410047518, 0.01694493128307626, 0.01731333672302533, 0.01760228991421049, 0.01741561443660163, 0.01692709633808809, 0.01707096042449718, 0.01731333672302533, 0.01723885421007828, 0.01760228991421049, 0.01748209963110792, 0.01742246124492243, 0.0174031886057935, 0.01699143410047518, 0.01746043003283021, 0.0176386859172942, 0.0176386859172942, 0.01746043003283021, 0.01742246124492243, 0.01706759503771048, 0.0176386859172942, 0.01700480935843963, 0.01759104472469024, 0.01760228991421049, 0.01723885421007828, 0.01699143392930385, 0.01694575380150281, 0.01748209944839592, 0, 0.01718356531337128, 0.01733331135117501, 0.01706759487615765, 0.01748209944839592, 0.01699143392930385, 0.01726736059100356, 0.01699143392930385, 0.01763868579176043, 0.0171176808469544, 0.01691656866249935, 0.01683926614037017, 0, 0.01742960384790622, 0.01725026192825056, 0.01751493410436357, 0.01726736059100356, 0.01724579254477833, 0.01707146031278326, 0.01759104453914931, 0.0167717930698248, 0.01741627649341017, 0.01706981563143889, 0, 0.01748209944839592, 0.0169018464749348, 0.01733331135117501, 0.01691656870096028, 0.0168392661660898, 0.0167717939834441, 0.01718356573905668, 0.01760228991421049, 0.01727174423858943, 0.01724579290011774, 0.01723885421007828, 0.01722397606455976, 0.01712460045350527, 0.01599144113520709, 0.01741627654136966, 0, 0.01718356532456208, 0.01722397606745032, 0.01723885415615218, 0.01742246124492243, 0.01748209963110792, 0.01699288611733292, 0.01775767780941261, 0.01748209963110792, 0.01760228990803342, 0.01706981571906628, 0, 0.01683163728047607, 0.01692709633185644, 0.01770319781490534, 0.01748209963110792, 0.01699143409677011, 0.01683163707259427, 0.01749074112175331, 0.01699143410047518, 0.017490741172721, 0.01718356573905668, 0.01706759503771048, 0.01683926637576468, 0.01706759502496372, 0, 0.01692090325630437, 0.01760732804180972, 0.01704513626653573, 0.01714684373970278, 0.01706981571906628, 0.01677179395866702, 0.01712982884979693, 0.01711201510837871, 0.0175176362745213, 0.01734960743388026, 0.01719785198845729, 0, 0.01690634202441037, 0.01718356571557454, 0.01749074112517266, 0.01706629849911136, 0.01707338142355537, 0.01677179395866519, 0.01721817443104354, 0.01748209963110792, 0.01723885421007828, 0.01741561443660163, 0.017490741172721, 0.01739160966291913, 0.01706629849911242, 0.0170309603962771, 0.01723233638139241, 0.01685590632543167, 0.01669309482690171, 0, 0.01734011415431159, 0.01760228991421049, 0.01691656888205278, 0.01736977738614272, 0.01706629849911242, 0.01712460091958348, 0.01718356573905668, 0.01742246124492243, 0.01699143410047518, 0.01706629849911242, 0.01735810253664587, 0.01731333672302533, 0.017490741172721, 0.01723885421007828, 0, 0.01770319781490534, 0, 0, 0.01760228991421049, 0, 0.01724579290011774, 0.01775767780827045, 0.0170309603962771, 0.01718356573905668, 0.01739160966291913, 0, 0.01749074088326712, 0.01742246105494445, 0.01757021755682016, 0.01736977738614272, 0, 0.01718356573905668, 0.01732973079217524, 0.01691656868260158, 0.01677179309460554, 0.01706759488890471, 0.01690634202441037, 0.01731333630791734, 0.01694493128307626, 0.01706981564485378, 0.01760228976773696, 0.01730823909839578, 0.01733331135117501, 0.01756744858167813, 0.0174224610382844, 0.01713948683539588, 0.01749074088326712, 0.01757021752195717, 0.01712460042399098, 0.01692709630198415, 0.01692709630198415, 0.01718356530107825, 0.0172388541359469, 0.01699288612189568, 0.01775767780941261, 0.01742246124492243, 0.0167717939834441, 0.01757021755806073, 0.01759104472469024, 0.01694493128307626, 0.0176386859172942, 0.01775767780941261, 0.01683163728047607, 0.01706759490289128, 0.01770319780950567, 0.01694493128307626, 0.01750898878221033, 0.01713948696430186, 0.01713948696430186, 0.01750898878221033, 0, 0.01739160966291913, 0.01712460091958348, 0.0170309603962771, 0, 0.0176386859172942, 0.01746042978514955, 0.01699288596463433, 0.01726736059286319, 0.01699089672536236, 0, 0, 0.01770319769219325, 0.01748209944839592, 0.0172388541359469, 0.01721817405587586, 0.01724579254477833, 0, 0.01712460042399098, 0, 0, 0.01722397601057243, 0.01724579254477833, 0.01741561439404666, 0.01703096023371119, 0.01694575380150281, 0.01746042977616866, 0.01694575380150281, 0.01599144111998329, 0.0167717930698248, 0, 0.016975327086145, 0.01690301641791545, 0.01705137117567528, 0.01687590797494787, 0.01641263945043574, 0.01580206484637359, 0.01536900846657084, 0.01536900846657084, 0.01635907225283352, 0.01718915160372446, 0.01686104860961463, 0.01728826764758897, 0.01724693255360542, 0.01690634202441037, 0.01722397601057243, 0.01695721568215664, 0.01719179260999537, 0.01694575380150281, 0, 0, 0.01692451271315677, 0.01710466599763546, 0.01686247050631553, 0.01719149563889105, 0.01736977733843847, 0.0174842530722353, 0.01536900846657084, 0.01536900846657084, 0.01536900846657084, 0.01536900846657084, 0.01536900846657084, 0.01536900846657084, 0.01536900846657084, 0.01536900846657084, 0.01536900846657084, 0.01536900846657084, 0.01536900846657084, 0.01536900846657084, 0.01536900846657084, 0.01536900846657084, 0.01536900846657084, 0.01736338457833202, 0.01736338457833202, 0.01676721996548522, 0.01683904338962238, 0.01719429274190668, 0.01736338457833202, 0, 0.01696781067167326, 0.01746042977616866, 0.01749074088326712, 0.01749074088326712, 0.01701036856470169, 0.01700480920417651, 0.01701091817588274, 0.0167717930698248, 0.0167717930698248, 0.01718349259515558, 0.01726736059100356, 0.01699143392930385, 0, 0.01749074088326712, 0.01749074088326712, 0.0167717930698248, 0.01694575380150281, 0.01714276366512212, 0.0167717930698248, 0, 0.01691656866249935, 0.01706981563143889, 0.01770319769219325, 0.0172696461743325, 0.01718349259515558, 0.01749074088326712, 0.01703096023371119, 0.01713948683539588, 0.01718349259515558, 0.01683163704756383, 0.01736977733843847, 0.01691656866249935, 0.01749074088326712, 0.01714276366512212, 0.01717524742964129, 0.01731333672302533, 0.01731333672302533, 0.01742246124492243, 0.01699143410047518, 0.017490741172721, 0.01724579290479474, 0.01752447051461941, 0.01719971302215217, 0.01736977738614272, 0.01723885421007828, 0.01694493128307626, 0.01752447051461941, 0.01723885421007828, 0.01718356573905668, 0.01712460091958348, 0.01699143410047518, 0.01706759503771048, 0, 0, 0.01692709633808809, 0.01760228991421049, 0.017490741172721, 0.01694575397266563, 0.01775767780941261, 0, 0.01731333672302533, 0.01741627654301696, 0.017490741172721, 0.01723885421007828, 0.01742246124492243, 0.0176386859172942, 0.01694493128307626, 0.01735810253664587, 0.01703096039004629, 0, 0.01694493128307626, 0.0167717939834441, 0.01699143409677011, 0.01706759490289128, 0.01736977738614272, 0.017514934266364, 0.01754469555935322, 0.01724579290011774, 0.01694575397266563, 0.01751493410436357, 0, 0.01657325589405936, 0.01685216134378482, 0.01694726698741211, 0.01572357362064021, 0.01590613865393968, 0, 0.01763868579176043, 0.01711061367827951, 0.01690634202441037, 0.01692709630198415, 0.0176428650149739, 0.01714276366512212, 0.01718349259515558, 0.01690634202441037, 0, 0.01712230124672063, 0, 0.01699288596463433, 0, 0.01699288596463433, 0.01756744858167813, 0.01699143392930385, 0.01694575380150281, 0.01689986854938793, 0.01733331135117501, 0.01704181486714831, 0.01694575380150281, 0.01747611084790338, 0.01741627649341017, 0.01712460042399098, 0.01741627649341017, 0, 0, 0.01723707703867363, 0.01763868579176043, 0.01676725220993967, 0.01692709630198415, 0.01726736059100356, 0.01741627649341017, 0, 0.01742246104714664, 0.01707096042449718, 0.01694493128307626, 0, 0.01712460045350527, 0.01699143392930385, 0.01699288597244382, 0.01731333671869099, 0.01711768098263339, 0.01694575397266563, 0.01692709633808809, 0.01699143410047518, 0.0176386859172942, 0.01722397606745032, 0.01742246124492243, 0.01712460091958348, 0.01691656888205278, 0.01692709633808809, 0.01691656888205278, 0.01726736064546954, 0.01694493128307626, 0.0176386859172942, 0.01742246124492243, 0, 0.01692709632459869, 0.01683926637576468, 0.01775767780941261, 0.01680069340136955, 0, 0.01751490161238478, 0.01721092194113446, 0.01708051259727426, 0.01670401079939227, 0.01683337710767129, 0.01558086641657208, 0.01536900846657084, 0.01536900846657084, 0.01536900846657084, 0.0166027146049049, 0.01690634202441037, 0, 0.01700480920417651, 0.01706981563143889, 0.01712460091958348, 0.0176386859172942, 0.01741627653545707, 0.01741627654301696, 0.01707351731814298, 0, 0.01694575380150281, 0.01718349259515558, 0.01663341131984019, 0.01685759699210455, 0.01696737368001911, 0.01701131479770224, 0.01692699542692867, 0.01699089672536236, 0.01723707741307659, 0.01718356532456208, 0.01692709630198415, 0, 0.01712460045350527, 0.01712460045350527, 0.01699143408347187, 0.01749074088326712, 0.0176386859172942, 0.01741627653545707, 0.01770319780950567, 0.01724579254477833, 0.01724579290011774, 0.01718356532456208, 0.01718356531226907, 0.01692709631836703, 0.01756744861915191, 0.01718356532456208, 0.01694493127948658, 0, 0.01718356532456208, 0.0172394849787963, 0, 0.01705910956698807, 0.0167717930698248, 0.01753476551052183, 0, 0.0174396863172679, 0.01738278396906408, 0.01706981563143889, 0.01699143392930385, 0.01723681357365463, 0.01745369698835949, 0.01761054491928898, 0.01784582913761144, 0.01731751443063893, 0.01697744973517197, 0.0169311823869692, 0, 0.01739160960850214, 0.01718349259515558, 0.01715296291694777, 0.01706981563143889, 0.0174224610382844, 0.0176022897663909, 0.01735810233687127, 0.0174224610382844, 0.0174224610382844, 0.01724579290011774, 0.01727174422057051, 0.01763868591279806, 0.01749074088326712, 0.0172388541993824, 0.01748209963110792, 0.01714539880515067, 0, 0, 0.01713948683539588, 0.01695301696814838, 0, 0.01718356530107825, 0.01724579254477833, 0.01718349259515558, 0.01750898874390894, 0.01691656866249935, 0.0167717930698248, 0.01741627649341017, 0.01699143392930385, 0.01727452253410186, 0.01685387626544349, 0.01696531892507547, 0.01726736059100356, 0.01690634202441037, 0.01699089672536236, 0.01689722292417756, 0, 0.01689900661777849, 0, 0, 0.0176022897663909, 0.01718356530107825, 0.01706379272923067, 0.01709991309560518, 0.01735833104081585, 0.01596512031958497, 0, 0.01693462423538981, 0.01727612332917793, 0.01687457487337523, 0.01685336247484964, 0.01714507995653276, 0.01701538967566847, 0.01733543092698989, 0, 0.01735004679244136, 0.01707351730334105, 0.01738609669125422, 0.01681627564055239, 0],
  [0.0005812704814373232, 0.0002664437294002775, 0.0003660706200461449, 0.0005127887183829513, 0.0003038571735569587, 0.0003660706200461449, 0.0003878402682303452, 0.0009402829280987126, 0.0002724347066231063, 0.0002568321207767173, 0.0001959572977444246, 0.0001867766730852634, 0.0001930349734414005, 0.0002909857526100475, 0.0002615461282615531, 0.0002105294809326412, 0.0003152073055123358, 0.0003112260389897609, 0.0001503462171238282, 0.000158484676213732, 0.0003152148091906879, 0.000733664848545262, 0.0003764852189418846, 0.0004450800380601634, 0.0001930380929275365, 0.0001781410351132905, 0.0002615472973300445, 0.0005014744307443588, 0.0001701678054730356, 0.01587935337048858, 0.000224472437719081, 0.000733664848545262, 0.000733664848545262, 0.0001867870918846964, 0.0001828086680237453, 0.0003152148091906879, 0.0001921092508991961, 0.0003764844055062193, 0.0001090109247495165, 0.0002105413079541918, 0.000733664848545262, 0.0001909662277169257, 0.003859168817019961, 0.01292452179788045, 0.0003577742777209313, 0.000109011144510546, 0.0003764852189418846, 0.0003764852189418846, 0.001360271981667855, 0.00695510486691654, 0.00877088621537073, 0.00877088621537073, 0.00877088621537073, 0.00877088621537073, 0.00877088621537073, 0.00877088621537073, 0.00877088621537073, 0.00877088621537073, 0.00877088621537073, 0.001233787932868173, 0.0009770073764847128, 0.02867921195269572, 0.0007642440104635931, 0.0003880558299856254, 0.0004508498388948809, 0.006928261080865666, 0.0001974504932631776, 0.0004109157141923384, 0.0001828086680237453, 0.0004870144689629168, 0.0004450782765437849, 0.000376456337347817, 0.0001930349734414005, 0.0001476680852279966, 0.0002615430073181622, 0.000376456337347817, 0.0002244713974398148, 0.000369852596721724, 0.0001675161023592461, 0.0002105294809326412, 0.0004222116981006506, 0.0004545660387537011, 0.0002722294245831912, 0.0001476680852279966, 0.0001781385991892312, 0.000445077909086301, 0.0004178522308287464, 0.0002722294245831912, 0.0002615430073181622, 0.0001476680852279966, 0.0001867766730852634, 0.0002105294809326412, 0.0001841191823403126, 0.0004222116981006506, 0.0001909515776112939, 0.0001340451730713564, 0.0001340451730713564, 0.0001909515776112939, 0.0002105294809326412, 0.000369852596721724, 0.0001340451730713564, 0.0004141362792079657, 0.0001584741678411476, 0.0001476680852279966, 0.0002615430073181622, 0.0004222217528234915, 0.0004528172075456665, 0.0001867870918846964, 0.01980845983427983, 0.0003336452115568802, 0.0002436038517348478, 0.0003698620429694403, 0.0001867870918846964, 0.0004222217528234915, 0.0002370607796260935, 0.0004222217528234915, 0.0001340522594113498, 0.0003293078192052478, 0.0005014744307443588, 0.0005731334680547527, 0.260022619081585, 0.0002065232333487154, 0.0002531344475554126, 0.0001701678054730356, 0.0002370607796260935, 0.0002910070800073496, 0.0003968557317140328, 0.000158484676213732, 0.000733664848545262, 0.0001828086680237453, 0.0003577742777209313, 0.003403640747091877, 0.0001867870918846964, 0.0004941436116865418, 0.0002436038517348478, 0.0005014721610225909, 0.0005731319431375272, 0.0007336104614343128, 0.000333620493296991, 0.0001476680852279966, 0.0002244713974398148, 0.0002909865267554818, 0.0002615430073181622, 0.0002581115030365877, 0.0003764834987930797, 0.002731513364409623, 0.0001828059227848974, 0.006902479977202686, 0.0003336445616324519, 0.0002581113356181787, 0.0002615461282615531, 0.0002105294809326412, 0.0001867766730852634, 0.0004132577866593581, 0.0001090050026221886, 0.0001867766730852634, 0.0001476684346963445, 0.0003577691540579011, 0.3908326555017838, 0.0005786271690572172, 0.0004450782765437849, 0.0001219041604690111, 0.0001867766730852634, 0.0004222119157662093, 0.0005786394992685241, 0.0001920956636795569, 0.0004222116981006506, 0.0001920927586253994, 0.000333620493296991, 0.000369852596721724, 0.000573119512036826, 0.0003698533421634762, 0.3004849322248914, 0.0004735697120799387, 0.0001425268704002595, 0.0004399697386623835, 0.0003013983435905643, 0.0003577691540579011, 0.0007336119363601097, 0.0003700893475853791, 0.0003333014816575891, 0.0001825872251970856, 0.0002425499003410821, 0.0002607049339523638, 0.01173151359353872, 0.0004870251083109391, 0.0003336218569803949, 0.0001920954687509394, 0.0004109157142535674, 0.0003577267589213972, 0.0007336119364694634, 0.0003077409163262788, 0.0001867766730852634, 0.0002615430073181622, 0.0001781385991892312, 0.0001920927586253994, 0.0001930349734414005, 0.0004109157141923384, 0.000392720230560935, 0.0002632945936026544, 0.0005421958917751639, 0.0008579266567999912, 0.01323284862357154, 0.0002451772870811189, 0.0001476680852279966, 0.000501461474654244, 0.0001959572977444246, 0.0004109157141923384, 0.000376456337347817, 0.000333620493296991, 0.0002105294809326412, 0.0004222116981006506, 0.0004109157141923384, 0.0002274928961108277, 0.0002722294245831912, 0.0001920927586253994, 0.0002615430073181622, 0.01336571547564649, 0.0001219041604690111, 0.01166405013286804, 0.01092029380818911, 0.0001476680852279966, 0.006851043359462758, 0.0002909865267554818, 0.000109005066635907, 0.000392720230560935, 0.000333620493296991, 0.0001930349734414005, 0.02139322365787615, 0.0001921092508991961, 0.0002105403546192905, 0.0001347409744396826, 0.0001959572977444246, 0.01494848687368364, 0.000333620493296991, 0.0002108713295411218, 0.0005014732444283612, 0.0007336633734010095, 0.0003698612975101812, 0.0004870251083109391, 0.0002722533398433025, 0.0004545660387537011, 0.0003577734934182879, 0.0001476763753743781, 0.0002561743471416418, 0.0002436038517348478, 0.0001364889258495008, 0.0002105413079541918, 0.0003152148091906879, 0.0001921092508991961, 0.0001347429506913564, 0.0003764852189418846, 0.0004450800380601634, 0.0004450800380601634, 0.0003336459254139857, 0.0002615472973300445, 0.0004132575186203014, 0.0001090050026221886, 0.0002105294809326412, 0.0007336104614343128, 0.0001347409041406722, 0.0001584741678411476, 0.0004545660387537011, 0.0001340451730713564, 0.0001090050026221886, 0.0005786271690572172, 0.0003698604796326223, 0.0001219044640370024, 0.0004545660387537011, 0.0001503440378149798, 0.0003152073055123358, 0.0003152073055123358, 0.0001503440378149798, 0.01306236047412353, 0.0001930349734414005, 0.000376456337347817, 0.000392720230560935, 0.006017134174567285, 0.0001340451730713564, 0.000190965714943628, 0.0004132667556680305, 0.000237060672222856, 0.0004111528721612805, 0.9981276853143061, 0.005424348515105809, 0.0001219110610006878, 0.0001867870918846964, 0.0002615472973300445, 0.0003077626535071604, 0.0002910070800073496, 0.005865352007592985, 0.0003764852189418846, 0.009200829093196599, 0.01041148096053627, 0.0002581146299868708, 0.0002910070800073496, 0.0001781410351132905, 0.0003927297568975408, 0.0004528172075456665, 0.0001909662277169257, 0.0004528172075456665, 0.002731514313540406, 0.000733664848545262, 0.01847308387882509, 0.0005334590199674282, 0.0005016118479914454, 0.0003888367353200922, 0.0006689004518786806, 0.001483478947861116, 0.0042029710314306, 0.00877088621537073, 0.00877088621537073, 0.002203657728993211, 0.0003235010487795054, 0.000536820136344157, 0.0002862465657366578, 0.0003107094644374473, 0.0004870251083109391, 0.0002581146299868708, 0.0004436126651841451, 0.0003249696080844065, 0.0004528172075456665, 0.01591819021834779, 0.00617969098404461, 0.0004730858881357663, 0.0003382040775675999, 0.0005317568394761976, 0.0002757214497871681, 0.0001959600362703128, 0.0001862841081327403, 0.00877088621537073, 0.00877088621537073, 0.00877088621537073, 0.00877088621537073, 0.00877088621537073, 0.00877088621537073, 0.00877088621537073, 0.00877088621537073, 0.00877088621537073, 0.00877088621537073, 0.00877088621537073, 0.00877088621537073, 0.00877088621537073, 0.00877088621537073, 0.00877088621537073, 0.0002469960569961557, 0.0002469960569961557, 0.0006444067376740339, 0.0005578851865313734, 0.000344916178138428, 0.0002469960569961557, 0.01953527233329325, 0.0004401365592356362, 0.0001909662277169257, 0.0001921092508991961, 0.0001921092508991961, 0.0004064218865376897, 0.0004141453333594038, 0.0003967978476459929, 0.000733664848545262, 0.000733664848545262, 0.0002883129170158539, 0.0002370607796260935, 0.0004222217528234915, 0.007831677501202094, 0.0001921092508991961, 0.0001921092508991961, 0.000733664848545262, 0.0004528172075456665, 0.0003112266661823813, 0.000733664848545262, 0.009042097092009324, 0.0005014744307443588, 0.0003577742777209313, 0.0001219110610006878, 0.0002749220399015875, 0.0002883129170158539, 0.0001921092508991961, 0.0003927297568975408, 0.0003152148091906879, 0.0002883129170158539, 0.0005786409839821618, 0.0001959600362703128, 0.0005014744307443588, 0.0001921092508991961, 0.0003112266661823813, 0.0003479723205364007, 0.0002722294245831912, 0.0002722294245831912, 0.0002105294809326412, 0.0004222116981006506, 0.0001920927586253994, 0.0002909862561650163, 0.0001675161023592461, 0.0002756928241781755, 0.0001959572977444246, 0.0002615430073181622, 0.0004545660387537011, 0.0001675161023592461, 0.0002615430073181622, 0.000333620493296991, 0.000376456337347817, 0.0004222116981006506, 0.000369852596721724, 0.007901219587779007, 0.007573186199817248, 0.000445077909086301, 0.0001476680852279966, 0.0001920927586253994, 0.0004528071255477009, 0.0001090050026221886, 0.01796410501016426, 0.0002722294245831912, 0.0001828058285156732, 0.0001920927586253994, 0.0002615430073181622, 0.0002105294809326412, 0.0001340451730713564, 0.0004545660387537011, 0.0002274928961108277, 0.0003927205957418818, 0.09062158417609903, 0.0004545660387537011, 0.0007336104614343128, 0.0004222119157662093, 0.0003698604796326223, 0.0001959572977444246, 0.0001701585865050502, 0.000142803550305691, 0.0002909865267554818, 0.0004528071255477009, 0.0001701678054730356, 0.01799102633320061, 0.001026577250393584, 0.0006190292225991464, 0.0005049590950032915, 0.004821400011367338, 0.004093022881619991, 0.01306335023080831, 0.0001340522594113498, 0.0003497224291455849, 0.0004870251083109391, 0.0004450800380601634, 0.0001377626694677214, 0.0003112266661823813, 0.0002883129170158539, 0.0004870251083109391, 0.01676646880063721, 0.0003680266569540543, 0.01725076386697458, 0.0004132667556680305, 0.0202151855093072, 0.0004132667556680305, 0.0001364889258495008, 0.0004222217528234915, 0.0004528172075456665, 0.0004698879387231417, 0.0002436038517348478, 0.0003896660502182995, 0.0004528172075456665, 0.0001605834970200613, 0.0001828086680237453, 0.0003764852189418846, 0.0001828086680237453, 0.01630542921765457, 0.01628344187847556, 0.000293397678325977, 0.0001340522594113498, 0.0007406084348720786, 0.0004450800380601634, 0.0002370607796260935, 0.0001828086680237453, 0.00959506673037437, 0.0002105408007981418, 0.0004178522308287464, 0.0004545660387537011, 0.01055608080390393, 0.0003764834987930797, 0.0004222217528234915, 0.0004132662969121039, 0.000272229674355178, 0.0003292999106310859, 0.0004528071255477009, 0.000445077909086301, 0.0004222116981006506, 0.0001340451730713564, 0.0002581113356181787, 0.0002105294809326412, 0.000376456337347817, 0.000501461474654244, 0.000445077909086301, 0.000501461474654244, 0.0002370576333049151, 0.0004545660387537011, 0.0001340451730713564, 0.0002105294809326412, 0.01469770874333758, 0.000445078704525267, 0.000573119512036826, 0.0001090050026221886, 0.0006056905232499786, 0.004489970226613432, 0.0001754229208228287, 0.0002685304007533303, 0.0004024102930934815, 0.0006913804698601109, 0.000621880482220714, 0.006240429937668463, 0.00877088621537073, 0.00877088621537073, 0.00877088621537073, 0.0009694548001931796, 0.0004870251083109391, 0.01722001693352631, 0.0004141453333594038, 0.0003577742777209313, 0.000376456337347817, 0.0001340451730713564, 0.0001828062611027369, 0.0001828058285156732, 0.0003595614916933434, 0.01496862824678588, 0.0004528172075456665, 0.0002883129170158539, 0.0009028694420331459, 0.0005654645958237293, 0.000476630281145729, 0.0004370179439902444, 0.0004749126878862582, 0.0004111528721612805, 0.0002933760091297638, 0.0003336445616324519, 0.0004450800380601634, 0.006248559245010538, 0.0003764834987930797, 0.0003764834987930797, 0.0004222126969723989, 0.0001921092508991961, 0.0001340451730713564, 0.0001828062611027369, 0.0001219044640370024, 0.0002910070800073496, 0.0002909865267554818, 0.0003336445616324519, 0.0003336452754881546, 0.0004450790719834614, 0.000136486801220101, 0.0003336445616324519, 0.0004545662502338321, 0.008995749671872999, 0.0003336445616324519, 0.0002914992145425813, 0.01441659528240695, 0.0003711362677690974, 0.000733664848545262, 0.00014459202006304, 0.01008466085661603, 0.0001975486415719829, 0.000216385090252857, 0.0003577742777209313, 0.0004222217528234915, 0.000240341914604466, 0.0001976504640043651, 0.000145265365636094, 0.0001000927843508939, 0.0002225655461025053, 0.0004379854128265358, 0.0004679394000380431, 0.01052797912421675, 0.0001930380929275365, 0.0002883129170158539, 0.0003019471781154538, 0.0003577742777209313, 0.0002105413079541918, 0.0001476764515364443, 0.000227504374052959, 0.0002105413079541918, 0.0002105413079541918, 0.0002909865267554818, 0.000224472437719081, 0.0001340454268297794, 0.0001921092508991961, 0.000261543626203908, 0.0001867766730852634, 0.0003108471719335103, 0.3488927074509158, 0.02167446788042166, 0.0003152148091906879, 0.0004437272639973609, 0.0147863084869796, 0.0003336459254139857, 0.0002910070800073496, 0.0002883129170158539, 0.0001503462171238282, 0.0005014744307443588, 0.000733664848545262, 0.0001828086680237453, 0.0004222217528234915, 0.0002716573172969978, 0.0005466566280164877, 0.0004451674173540623, 0.0002370607796260935, 0.0004870251083109391, 0.0004111528721612805, 0.000500316889441179, 0.01511732162599875, 0.0004997677867752259, 0.962767449387151, 0.01045704275626924, 0.0001476764515364443, 0.0003336459254139857, 0.0003646505224634678, 0.0003956507443055027, 0.0002489571000605706, 0.00286856798238856, 0.01239521956938444, 0.0004655258063042807, 0.0002363552054885501, 0.0005225310227771323, 0.0005460661039885001, 0.0003050537542546484, 0.0004428948768281315, 0.0002443010342150934, 0.03031076240528381, 0.0002313004172155964, 0.0003595623569300169, 0.0002356392050459878, 0.000584690271427915, 0.9916722421665107] 
  ],
 "analysis":{
   "authors":"Sergei L Kosakovsky Pond",
   "citation":"*Gene-wide identification of episodic selection*, Mol Biol Evol. 32(5):1365-71, *Synonymous Site-to-Site Substitution Rate Variation Dramatically Inflates False Positive Rates of Selection Analyses: Ignore at Your Own Peril*, Mol Biol Evol. 37(8):2430-2439",
   "contact":"spond@temple.edu",
   "info":"BUSTED (branch-site unrestricted statistical test of episodic diversification) uses a random effects branch-site model fitted  jointly to all or a subset of tree branches in order to test for alignment-wide evidence of episodic diversifying selection. Assuming there is evidence of positive selection (i.e. there is an omega > 1),  BUSTED will also perform a quick evidence-ratio style analysis to explore which individual sites may have been subject to selection. v2.0 adds support for synonymous rate variation, and relaxes the test statistic to 0.5 (chi^2_0 + chi^2_2).\n                               \nVersion 2.1 adds a grid search for the initial starting point.\n\nVersion 2.2 changes the grid search to LHC, and adds an initial search phase to use adaptive Nedler-Mead. \n\nVersion 3.0 implements the option for branch-site variation in synonymous substitution rates. \n\nVersion 3.1 adds HMM auto-correlation option for SRV, and binds SRV distributions for multiple branch sets.\n\nVersion 4.0 adds support for multiple hits (MH), ancestral state reconstruction saved to JSON, and profiling of branch-site level support for selection / multiple hits.\n\nVersion 4.2 adds calculation of MH-attributable fractions of substitutions.\n\nVersion 4.5 adds an 'error absorption' component [experimental]\n",
   "requirements":"in-frame codon alignment and a phylogenetic tree (optionally annotated with {})",
   "settings":{
     "error-sink":0,
     "multiple-hit":"None",
     "srv":"Yes"
    },
   "version":"4.5"
  },
 "background":1,
 "branch attributes":{
   "0":{
     "DireGB":{
       "MG94xREV with separate rates for branch sets":0.00416338174735181,
       "Nucleotide GTR":0.003813681063417307,
       "Posterior prob omega class":        [
[0],
        [0],
        [1] 
        ],
       "Posterior prob omega class by site":        [
[0, 0, 0, 0, 0, 0, 0, 0, 0, 0, 0, 0, 0, 0, 0, 0, 0, 0, 0, 0, 0, 0, 0, 0, 0, 0, 0, 0, 0, 0, 0, 0, 0, 0, 0, 0, 0, 0, 0, 0, 0, 0, 0, 0, 0, 0, 0, 0, 0, 0, 0, 0, 0, 0, 0, 0, 0, 0, 0, 0, 0, 0, 0, 0, 0, 0, 0, 0, 0, 0, 0, 0, 0, 0, 0, 0, 0, 0, 0, 0, 0, 0, 0, 0, 0, 0, 0, 0, 0, 0, 0, 0, 0, 0, 0, 0, 0, 0, 0, 0, 0, 0, 0, 0, 0, 0, 0, 0, 0, 0, 0, 0, 0, 0, 0, 0, 0, 0, 0, 0, 0, 0, 0, 0, 0, 0, 0, 0, 0, 0, 0, 0, 0, 0, 0, 0, 0, 0, 0, 0, 0, 0, 0, 0, 0, 0, 0, 0, 0, 0, 0, 0, 0, 0, 0, 0, 0, 0, 0, 0, 0, 0, 0, 0, 0, 0, 0, 0, 0, 0, 0, 0, 0, 0, 0, 0, 0, 0, 0, 0, 0, 0, 0, 0, 0, 0, 0, 0, 0, 0, 0, 0, 0, 0, 0, 0, 0, 0, 0, 0, 0, 0, 0, 0, 0, 0, 0, 0, 0, 0, 0, 0, 0, 0, 0, 0, 0, 0, 0, 0, 0, 0, 0, 0, 0, 0, 0, 0, 0, 0, 0, 0, 0, 0, 0, 0, 0, 0, 0, 0, 0, 0, 0, 0, 0, 0, 0, 0, 0, 0, 0, 0, 0, 0, 0, 0, 0, 0, 0, 0, 0, 0, 0, 0, 0, 0, 0, 0, 0, 0, 0, 0, 0, 0, 0, 0, 0, 0, 0, 0, 0, 0, 0, 0, 0, 0, 0, 0, 0, 0, 0, 0, 0, 0, 0, 0, 0, 0, 0, 0, 0, 0, 0, 0, 0, 0, 0, 0, 0, 0, 0, 0, 0, 0, 0, 0, 0, 0, 0, 0, 0, 0, 0, 0, 0, 0, 0, 0, 0, 0, 0, 0, 0, 0, 0, 0, 0, 0, 0, 0, 0, 0, 0, 0, 0, 0, 0, 0, 0, 0, 0, 0, 0, 0, 0, 0, 0, 0, 0, 0, 0, 0, 0, 0, 0, 0, 0, 0, 0, 0, 0, 0, 0, 0, 0, 0, 0, 0, 0, 0, 0, 0, 0, 0, 0, 0, 0, 0, 0, 0, 0, 0, 0, 0, 0, 0, 0, 0, 0, 0, 0, 0, 0, 0, 0, 0, 0, 0, 0, 0, 0, 0, 0, 0, 0, 0, 0, 0, 0, 0, 0, 0, 0, 0, 0, 0, 0, 0, 0, 0, 0, 0, 0, 0, 0, 0, 0, 0, 0, 0, 0, 0, 0, 0, 0, 0, 0, 0, 0, 0, 0, 0, 0, 0, 0, 0, 0, 0, 0, 0, 0, 0, 0, 0, 0, 0, 0, 0, 0, 0, 0, 0, 0, 0, 0, 0, 0, 0, 0, 0, 0, 0, 0, 0, 0, 0, 0, 0, 0, 0, 0, 0, 0, 0, 0, 0, 0, 0, 0, 0, 0, 0, 0, 0, 0, 0, 0, 0, 0, 0, 0, 0, 0, 0, 0, 0, 0, 0, 0, 0, 0, 0, 0, 0, 0, 0, 0, 0, 0, 0, 0, 0, 0, 0, 0, 0, 0, 0, 0, 0, 0, 0, 0, 0, 0, 0, 0, 0, 0, 0, 0, 0, 0, 0, 0, 0, 0, 0, 0, 0, 0, 0, 0, 0, 0, 0, 0, 0, 0, 0, 0, 0, 0, 0, 0, 0, 0, 0, 0, 0, 0, 0, 0, 0, 0, 0, 0, 0, 0, 0, 0, 0, 0, 0, 0, 0, 0, 0, 0, 0, 0, 0, 0, 0, 0, 0, 0, 0, 0, 0, 0, 0, 0, 0, 0, 0, 0, 0, 0, 0, 0, 0, 0, 0, 0, 0, 0, 0, 0],
        [0, 0, 0, 0, 0, 0, 0, 0, 0, 0, 0, 0, 0, 0, 0, 0, 0, 0, 0, 0, 0, 0, 0, 0, 0, 0, 0, 0, 0, 0, 0, 0, 0, 0, 0, 0, 0, 0, 0, 0, 0, 0, 0, 0, 0, 0, 0, 0, 0, 0, 0, 0, 0, 0, 0, 0, 0, 0, 0, 0, 0, 0, 0, 0, 0, 0, 0, 0, 0, 0, 0, 0, 0, 0, 0, 0, 0, 0, 0, 0, 0, 0, 0, 0, 0, 0, 0, 0, 0, 0, 0, 0, 0, 0, 0, 0, 0, 0, 0, 0, 0, 0, 0, 0, 0, 0, 0, 0, 0, 0, 0, 0, 0, 0, 0, 0, 0, 0, 0, 0, 0, 0, 0, 0, 0, 0, 0, 0, 0, 0, 0, 0, 0, 0, 0, 0, 0, 0, 0, 0, 0, 0, 0, 0, 0, 0, 0, 0, 0, 0, 0, 0, 0, 0, 0, 0, 0, 0, 0, 0, 0, 0, 0, 0, 0, 0, 0, 0, 0, 0, 0, 0, 0, 0, 0, 0, 0, 0, 0, 0, 0, 0, 0, 0, 0, 0, 0, 0, 0, 0, 0, 0, 0, 0, 0, 0, 0, 0, 0, 0, 0, 0, 0, 0, 0, 0, 0, 0, 0, 0, 0, 0, 0, 0, 0, 0, 0, 0, 0, 0, 0, 0, 0, 0, 0, 0, 0, 0, 0, 0, 0, 0, 0, 0, 0, 0, 0, 0, 0, 0, 0, 0, 0, 0, 0, 0, 0, 0, 0, 0, 0, 0, 0, 0, 0, 0, 0, 0, 0, 0, 0, 0, 0, 0, 0, 0, 0, 0, 0, 0, 0, 0, 0, 0, 0, 0, 0, 0, 0, 0, 0, 0, 0, 0, 0, 0, 0, 0, 0, 0, 0, 0, 0, 0, 0, 0, 0, 0, 0, 0, 0, 0, 0, 0, 0, 0, 0, 0, 0, 0, 0, 0, 0, 0, 0, 0, 0, 0, 0, 0, 0, 0, 0, 0, 0, 0, 0, 0, 0, 0, 0, 0, 0, 0, 0, 0, 0, 0, 0, 0, 0, 0, 0, 0, 0, 0, 0, 0, 0, 0, 0, 0, 0, 0, 0, 0, 0, 0, 0, 0, 0, 0, 0, 0, 0, 0, 0, 0, 0, 0, 0, 0, 0, 0, 0, 0, 0, 0, 0, 0, 0, 0, 0, 0, 0, 0, 0, 0, 0, 0, 0, 0, 0, 0, 0, 0, 0, 0, 0, 0, 0, 0, 0, 0, 0, 0, 0, 0, 0, 0, 0, 0, 0, 0, 0, 0, 0, 0, 0, 0, 0, 0, 0, 0, 0, 0, 0, 0, 0, 0, 0, 0, 0, 0, 0, 0, 0, 0, 0, 0, 0, 0, 0, 0, 0, 0, 0, 0, 0, 0, 0, 0, 0, 0, 0, 0, 0, 0, 0, 0, 0, 0, 0, 0, 0, 0, 0, 0, 0, 0, 0, 0, 0, 0, 0, 0, 0, 0, 0, 0, 0, 0, 0, 0, 0, 0, 0, 0, 0, 0, 0, 0, 0, 0, 0, 0, 0, 0, 0, 0, 0, 0, 0, 0, 0, 0, 0, 0, 0, 0, 0, 0, 0, 0, 0, 0, 0, 0, 0, 0, 0, 0, 0, 0, 0, 0, 0, 0, 0, 0, 0, 0, 0, 0, 0, 0, 0, 0, 0, 0, 0, 0, 0, 0, 0, 0, 0, 0, 0, 0, 0, 0, 0, 0, 0, 0, 0, 0, 0, 0, 0, 0, 0, 0, 0, 0, 0, 0, 0, 0, 0, 0, 0, 0, 0, 0, 0, 0, 0, 0, 0, 0, 0, 0, 0, 0, 0, 0, 0, 0, 0, 0, 0, 0, 0, 0, 0, 0, 0, 0, 0, 0, 0, 0, 0, 0, 0, 0, 0, 0, 0, 0, 0, 0, 0, 0, 0, 0, 0, 0, 0, 0, 0, 0, 0, 0, 0, 0, 0],
        [1, 1, 1, 1, 1, 1, 1, 1, 1, 1, 1, 1, 1, 1, 1, 1, 1, 1, 1, 1, 1, 1, 1, 1, 1, 1, 1, 1, 1, 1, 1, 1, 1, 1, 1, 1, 1, 1, 1, 1, 1, 1, 1, 1, 1, 1, 1, 1, 1, 1, 1, 1, 1, 1, 1, 1, 1, 1, 1, 1, 1, 1, 1, 1, 1, 1, 1, 1, 1, 1, 1, 1, 1, 1, 1, 1, 1, 1, 1, 1, 1, 1, 1, 1, 1, 1, 1, 1, 1, 1, 1, 1, 1, 1, 1, 1, 1, 1, 1, 1, 1, 1, 1, 1, 1, 1, 1, 1, 1, 1, 1, 1, 1, 1, 1, 1, 1, 1, 1, 1, 1, 1, 1, 1, 1, 1, 1, 1, 1, 1, 1, 1, 1, 1, 1, 1, 1, 1, 1, 1, 1, 1, 1, 1, 1, 1, 1, 1, 1, 1, 1, 1, 1, 1, 1, 1, 1, 1, 1, 1, 1, 1, 1, 1, 1, 1, 1, 1, 1, 1, 1, 1, 1, 1, 1, 1, 1, 1, 1, 1, 1, 1, 1, 1, 1, 1, 1, 1, 1, 1, 1, 1, 1, 1, 1, 1, 1, 1, 1, 1, 1, 1, 1, 1, 1, 1, 1, 1, 1, 1, 1, 1, 1, 1, 1, 1, 1, 1, 1, 1, 1, 1, 1, 1, 1, 1, 1, 1, 1, 1, 1, 1, 1, 1, 1, 1, 1, 1, 1, 1, 1, 1, 1, 1, 1, 1, 1, 1, 1, 1, 1, 1, 1, 1, 1, 1, 1, 1, 1, 1, 1, 1, 1, 1, 1, 1, 1, 1, 1, 1, 1, 1, 1, 1, 1, 1, 1, 1, 1, 1, 1, 1, 1, 1, 1, 1, 1, 1, 1, 1, 1, 1, 1, 1, 1, 1, 1, 1, 1, 1, 1, 1, 1, 1, 1, 1, 1, 1, 1, 1, 1, 1, 1, 1, 1, 1, 1, 1, 1, 1, 1, 1, 1, 1, 1, 1, 1, 1, 1, 1, 1, 1, 1, 1, 1, 1, 1, 1, 1, 1, 1, 1, 1, 1, 1, 1, 1, 1, 1, 1, 1, 1, 1, 1, 1, 1, 1, 1, 1, 1, 1, 1, 1, 1, 1, 1, 1, 1, 1, 1, 1, 1, 1, 1, 1, 1, 1, 1, 1, 1, 1, 1, 1, 1, 1, 1, 1, 1, 1, 1, 1, 1, 1, 1, 1, 1, 1, 1, 1, 1, 1, 1, 1, 1, 1, 1, 1, 1, 1, 1, 1, 1, 1, 1, 1, 1, 1, 1, 1, 1, 1, 1, 1, 1, 1, 1, 1, 1, 1, 1, 1, 1, 1, 1, 1, 1, 1, 1, 1, 1, 1, 1, 1, 1, 1, 1, 1, 1, 1, 1, 1, 1, 1, 1, 1, 1, 1, 1, 1, 1, 1, 1, 1, 1, 1, 1, 1, 1, 1, 1, 1, 1, 1, 1, 1, 1, 1, 1, 1, 1, 1, 1, 1, 1, 1, 1, 1, 1, 1, 1, 1, 1, 1, 1, 1, 1, 1, 1, 1, 1, 1, 1, 1, 1, 1, 1, 1, 1, 1, 1, 1, 1, 1, 1, 1, 1, 1, 1, 1, 1, 1, 1, 1, 1, 1, 1, 1, 1, 1, 1, 1, 1, 1, 1, 1, 1, 1, 1, 1, 1, 1, 1, 1, 1, 1, 1, 1, 1, 1, 1, 1, 1, 1, 1, 1, 1, 1, 1, 1, 1, 1, 1, 1, 1, 1, 1, 1, 1, 1, 1, 1, 1, 1, 1, 1, 1, 1, 1, 1, 1, 1, 1, 1, 1, 1, 1, 1, 1, 1, 1, 1, 1, 1, 1, 1, 1, 1, 1, 1, 1, 1, 1, 1, 1, 1, 1, 1, 1, 1, 1, 1, 1, 1, 1, 1, 1, 1, 1, 1, 1, 1, 1, 1, 1, 1, 1, 1, 1, 1] 
        ],
       "constrained":0.004178719828163216,
       "original name":"DireGB",
       "unconstrained":0.004232652749774231
      },
     "Node12":{
       "MG94xREV with separate rates for branch sets":0.0005641318258145433,
       "Nucleotide GTR":0.0005648475413843717,
       "Posterior prob omega class":null,
       "constrained":0.000617505089911047,
       "unconstrained":0.0006178954993358933
      },
     "Node16":{
       "MG94xREV with separate rates for branch sets":3.784523559898892e-07,
       "Nucleotide GTR":0.001022473710703647,
       "Posterior prob omega class":null,
       "constrained":0,
       "unconstrained":0
      },
     "Node18":{
       "MG94xREV with separate rates for branch sets":0.002534492457088523,
       "Nucleotide GTR":0.001491521497933641,
       "Posterior prob omega class":null,
       "constrained":0.002805606337471061,
       "unconstrained":0.002803484491459353
      },
     "Node4":{
       "MG94xREV with separate rates for branch sets":0.007053750012207004,
       "Nucleotide GTR":0.006865854252448104,
       "Posterior prob omega class":null,
       "constrained":0.007582302737336954,
       "unconstrained":0.007510685064430185
      },
     "canBai_SAMN02921314":{
       "MG94xREV with separate rates for branch sets":0,
       "Nucleotide GTR":1e-06,
       "Posterior prob omega class":null,
       "constrained":0,
       "original name":"canBai_SAMN02921314",
       "unconstrained":0
      },
     "canLup_SAMN02921310":{
       "MG94xREV with separate rates for branch sets":0,
       "Nucleotide GTR":1e-06,
       "Posterior prob omega class":null,
       "constrained":0,
       "original name":"canLup_SAMN02921310",
       "unconstrained":0
      },
     "canRuf_SAMN02921317":{
       "MG94xREV with separate rates for branch sets":0,
       "Nucleotide GTR":1e-06,
       "Posterior prob omega class":null,
       "constrained":0,
       "original name":"canRuf_SAMN02921317",
       "unconstrained":0
      },
     "chrBra_SAMN27257233":{
       "MG94xREV with separate rates for branch sets":0.001122230182261792,
       "Nucleotide GTR":0.001123647635452859,
       "Posterior prob omega class":null,
       "constrained":0.001195359766335654,
       "original name":"chrBra_SAMN27257233",
       "unconstrained":0.001194675504609546
      },
     "cuoAlp_SAMN10180424":{
       "MG94xREV with separate rates for branch sets":0.004034677464755475,
       "Nucleotide GTR":0.004040584287783973,
       "Posterior prob omega class":null,
       "constrained":0.004326773683914088,
       "original name":"cuoAlp_SAMN10180424",
       "unconstrained":0.004322774981176235
      },
     "lupMes_SAMEA5411047":{
       "MG94xREV with separate rates for branch sets":0.001683877410272923,
       "Nucleotide GTR":0.001684879247701083,
       "Posterior prob omega class":null,
       "constrained":0.001798023746118428,
       "original name":"lupMes_SAMEA5411047",
       "unconstrained":0.00179770454357834
      },
     "lycPic_SAMN09924608":{
       "MG94xREV with separate rates for branch sets":0.002256615597204818,
       "Nucleotide GTR":0.002257518494798846,
       "Posterior prob omega class":null,
       "constrained":0.002414410354432934,
       "original name":"lycPic_SAMN09924608",
       "unconstrained":0.002414317823821656
      },
     "speVen_SAMN27257238":{
       "MG94xREV with separate rates for branch sets":0.002249959854577566,
       "Nucleotide GTR":0.002251107945672179,
       "Posterior prob omega class":null,
       "constrained":0.002408375182156867,
       "original name":"speVen_SAMN27257238",
       "unconstrained":0.002407374174238171
      },
     "uroCin_SAMN04495241":{
       "MG94xREV with separate rates for branch sets":0.006185364108883831,
       "Nucleotide GTR":0.006354151465723774,
       "Posterior prob omega class":null,
       "constrained":0.006849795040383508,
       "original name":"uroCin_SAMN04495241",
       "unconstrained":0.006847464597744824
      },
     "vulVul_marble_Fox4":{
       "MG94xREV with separate rates for branch sets":0.01092719422978594,
       "Nucleotide GTR":0.01115599746824144,
       "Posterior prob omega class":null,
       "constrained":0.01229568717792831,
       "original name":"vulVul_marble_Fox4",
       "unconstrained":0.01228573517048066
      }
    },
   "attributes":{
     "MG94xREV with separate rates for branch sets":{
       "attribute type":"branch length",
       "display order":1
      },
     "Nucleotide GTR":{
       "attribute type":"branch length",
       "display order":0
      },
     "Posterior prob omega class":{
       "attribute type":"branch annotations",
       "display order":4
      },
     "Posterior prob omega class by site":{
       "attribute type":"branch annotations",
       "display order":5
      },
     "constrained":{
       "attribute type":"branch length",
       "display order":1
      },
     "original name":{
       "attribute type":"node label",
       "display order":0
      },
     "unconstrained":{
       "attribute type":"branch length",
       "display order":0
      }
    }
  },
 "data partitions":{
   "0":{
     "coverage":      [
[0, 1, 2, 3, 4, 5, 6, 7, 8, 9, 10, 11, 12, 13, 14, 15, 16, 17, 18, 19, 20, 21, 22, 23, 24, 25, 26, 27, 28, 29, 30, 31, 32, 33, 34, 35, 36, 37, 38, 39, 40, 41, 42, 43, 44, 45, 46, 47, 48, 49, 50, 51, 52, 53, 54, 55, 56, 57, 58, 59, 60, 61, 62, 63, 64, 65, 66, 67, 68, 69, 70, 71, 72, 73, 74, 75, 76, 77, 78, 79, 80, 81, 82, 83, 84, 85, 86, 87, 88, 89, 90, 91, 92, 93, 94, 95, 96, 97, 98, 99, 100, 101, 102, 103, 104, 105, 106, 107, 108, 109, 110, 111, 112, 113, 114, 115, 116, 117, 118, 119, 120, 121, 122, 123, 124, 125, 126, 127, 128, 129, 130, 131, 132, 133, 134, 135, 136, 137, 138, 139, 140, 141, 142, 143, 144, 145, 146, 147, 148, 149, 150, 151, 152, 153, 154, 155, 156, 157, 158, 159, 160, 161, 162, 163, 164, 165, 166, 167, 168, 169, 170, 171, 172, 173, 174, 175, 176, 177, 178, 179, 180, 181, 182, 183, 184, 185, 186, 187, 188, 189, 190, 191, 192, 193, 194, 195, 196, 197, 198, 199, 200, 201, 202, 203, 204, 205, 206, 207, 208, 209, 210, 211, 212, 213, 214, 215, 216, 217, 218, 219, 220, 221, 222, 223, 224, 225, 226, 227, 228, 229, 230, 231, 232, 233, 234, 235, 236, 237, 238, 239, 240, 241, 242, 243, 244, 245, 246, 247, 248, 249, 250, 251, 252, 253, 254, 255, 256, 257, 258, 259, 260, 261, 262, 263, 264, 265, 266, 267, 268, 269, 270, 271, 272, 273, 274, 275, 276, 277, 278, 279, 280, 281, 282, 283, 284, 285, 286, 287, 288, 289, 290, 291, 292, 293, 294, 295, 296, 297, 298, 299, 300, 301, 302, 303, 304, 305, 306, 307, 308, 309, 310, 311, 312, 313, 314, 315, 316, 317, 318, 319, 320, 321, 322, 323, 324, 325, 326, 327, 328, 329, 330, 331, 332, 333, 334, 335, 336, 337, 338, 339, 340, 341, 342, 343, 344, 345, 346, 347, 348, 349, 350, 351, 352, 353, 354, 355, 356, 357, 358, 359, 360, 361, 362, 363, 364, 365, 366, 367, 368, 369, 370, 371, 372, 373, 374, 375, 376, 377, 378, 379, 380, 381, 382, 383, 384, 385, 386, 387, 388, 389, 390, 391, 392, 393, 394, 395, 396, 397, 398, 399, 400, 401, 402, 403, 404, 405, 406, 407, 408, 409, 410, 411, 412, 413, 414, 415, 416, 417, 418, 419, 420, 421, 422, 423, 424, 425, 426, 427, 428, 429, 430, 431, 432, 433, 434, 435, 436, 437, 438, 439, 440, 441, 442, 443, 444, 445, 446, 447, 448, 449, 450, 451, 452, 453, 454, 455, 456, 457, 458, 459, 460, 461, 462, 463, 464, 465, 466, 467, 468, 469, 470, 471, 472, 473, 474, 475, 476, 477, 478, 479, 480, 481, 482, 483, 484, 485, 486, 487, 488, 489, 490, 491, 492, 493, 494, 495, 496, 497, 498, 499, 500, 501, 502, 503, 504, 505, 506, 507, 508, 509, 510, 511, 512, 513, 514, 515, 516, 517, 518, 519, 520, 521, 522, 523, 524, 525, 526, 527, 528, 529, 530, 531, 532, 533, 534, 535, 536, 537, 538, 539, 540, 541, 542, 543, 544, 545, 546, 547, 548, 549, 550, 551, 552, 553, 554, 555, 556, 557, 558, 559, 560, 561, 562, 563, 564, 565, 566, 567, 568, 569, 570, 571, 572, 573, 574, 575, 576, 577, 578, 579, 580, 581, 582, 583, 584, 585, 586, 587, 588, 589, 590, 591, 592, 593, 594, 595, 596, 597, 598, 599, 600, 601, 602, 603, 604, 605, 606, 607, 608, 609, 610, 611, 612, 613, 614, 615, 616, 617, 618, 619, 620, 621, 622, 623, 624, 625, 626, 627, 628] 
      ],
     "name":"busted.filter.default"
    }
  },
 "fits":{
   "Constrained model":{
     "AIC-c":5898.031983685743,
     "Log Likelihood":-2905.740791842872,
     "Rate Distributions":{
       "Background":{
         "0":{
           "omega":0.4154194848950156,
           "proportion":1
          },
         "1":{
           "omega":0.4283242607080103,
           "proportion":0
          },
         "2":{
           "omega":3.899291428631739,
           "proportion":0
          }
        },
       "Synonymous site-to-site rates":{
         "0":{
           "proportion":0.0145147095454047,
           "rate":0
          },
         "1":{
           "proportion":0.9766800746431226,
           "rate":0.771483295698192
          },
         "2":{
           "proportion":0.008805215811472731,
           "rate":27.99563831818649
          }
        },
       "Test":{
         "0":{
           "omega":0.9504876121931773,
           "proportion":0
          },
         "1":{
           "omega":1,
           "proportion":0.0006457190291124475
          },
         "2":{
           "omega":1,
           "proportion":0.9993542809708875
          }
        }
      },
     "display order":3,
     "estimated parameters":43
    },
   "MG94xREV with separate rates for branch sets":{
     "AIC-c":5893.770902560174,
     "Equilibrium frequencies":      [
[0.02229171763315213],
      [0.02491046132839823],
      [0.02826729464735383],
      [0.01725123932268853],
      [0.0143586193787819],
      [0.01604541375638081],
      [0.01820762901220365],
      [0.01111192880347523],
      [0.01186527123803007],
      [0.01325915683977329],
      [0.01504590734889647],
      [0.009182362576289528],
      [0.01871208683831387],
      [0.02091030952528422],
      [0.02372809851757914],
      [0.01448101458967909],
      [0.01776392942348945],
      [0.01985076629026263],
      [0.02252577550873859],
      [0.01374724921780879],
      [0.01144216455012409],
      [0.01278634523501862],
      [0.01450938155886416],
      [0.008854926402360928],
      [0.009455253486140682],
      [0.0105660196397977],
      [0.01198985383973593],
      [0.007317284537263039],
      [0.01491137629823865],
      [0.01666310639419057],
      [0.01890855941908313],
      [0.01153969942491173],
      [0.0251064029247406],
      [0.02805580482599623],
      [0.03183649195131472],
      [0.01942948374433106],
      [0.01617162434493442],
      [0.01807140344639781],
      [0.02050663290318835],
      [0.01251498724334195],
      [0.01336345118916686],
      [0.01493333710483603],
      [0.01694569339546651],
      [0.01034178246985024],
      [0.02107478658471653],
      [0.02355056998578142],
      [0.02672414983107086],
      [0.01630947390553865],
      [0.02094223942968013],
      [0.01450312700321583],
      [0.01207129972206865],
      [0.01348938874332831],
      [0.01530716437538083],
      [0.009341805053712376],
      [0.0111469809215319],
      [0.01264910312111168],
      [0.007719617596305467],
      [0.01573126236526962],
      [0.01757930946577862],
      [0.01994822632207482],
      [0.01217419744756092] 
      ],
     "Log Likelihood":-2915.741411785387,
     "Rate Distributions":{
       "non-synonymous/synonymous rate ratio for *background*":        [
[0.4322362892388592, 1] 
        ],
       "non-synonymous/synonymous rate ratio for *test*":        [
[2.532334968846038, 1] 
        ]
      },
     "display order":1,
     "estimated parameters":31
    },
   "Nucleotide GTR":{
     "AIC-c":6022.748617685228,
     "Equilibrium frequencies":      [
[0.2701161893742166],
      [0.2435035194291775],
      [0.2625952174332273],
      [0.2237850737633787] 
      ],
     "Log Likelihood":-2984.337838197624,
     "Rate Distributions":{
       "Substitution rate from nucleotide A to nucleotide C":0.09442544167123995,
       "Substitution rate from nucleotide A to nucleotide G":1,
       "Substitution rate from nucleotide A to nucleotide T":0.3142967840564811,
       "Substitution rate from nucleotide C to nucleotide G":0.09584317529754811,
       "Substitution rate from nucleotide C to nucleotide T":0.9289700966172588,
       "Substitution rate from nucleotide G to nucleotide T":0.04096526588144153
      },
     "display order":0,
     "estimated parameters":27
    },
   "Unconstrained model":{
     "AIC-c":5899.229905825116,
     "Log Likelihood":-2905.326911015555,
     "Rate Distributions":{
       "Background":{
         "0":{
           "omega":0.4151385655780494,
           "proportion":1
          },
         "1":{
           "omega":0.4492985191260156,
           "proportion":0
          },
         "2":{
           "omega":5.055544290126065,
           "proportion":0
          }
        },
       "Synonymous site-to-site rates":{
         "0":{
           "proportion":0.01536900846657083,
           "rate":0
          },
         "1":{
           "proportion":0.9758601053180584,
           "rate":0.7733393524537683
          },
         "2":{
           "proportion":0.008770886215370729,
           "rate":27.97083123002263
          }
        },
       "Test":{
         "0":{
           "omega":0.9978458505444507,
           "proportion":0
          },
         "1":{
           "omega":1,
           "proportion":0
          },
         "2":{
           "omega":2.538579321232033,
           "proportion":1
          }
        }
      },
     "display order":2,
     "estimated parameters":44
    }
  },
 "input":{
   "file name":"/home/morrillk/species-x/dw/analysis/2025-03-10_hyphy-analysis/data/res/FormBio009390/FormBio009390.t1.cds.aln.fa",
   "number of sequences":11,
   "number of sites":629,
   "partition count":1,
   "trees":{
     "0":"(vulVul_marble_Fox4,(chrBra_SAMN27257233,speVen_SAMN27257238,DireGB,lupMes_SAMEA5411047,(lycPic_SAMN09924608,cuoAlp_SAMN10180424,(canRuf_SAMN02921317,(canLup_SAMN02921310,canBai_SAMN02921314)Node18)Node16)Node12)Node4,uroCin_SAMN04495241)"
    }
  },
 "runtime":"2.5.64",
 "substitutions":{
   "0":{
     "0":{
       "cuoAlp_SAMN10180424":"NNN",
       "root":"ATG"
      },
     "1":{
       "cuoAlp_SAMN10180424":"NNN",
       "root":"GCT"
      },
     "10":{
       "root":"CTT"
      },
     "100":{
       "canBai_SAMN02921314":"NNN",
       "root":"AGA"
      },
     "101":{
       "canBai_SAMN02921314":"NNN",
       "canLup_SAMN02921310":"NTC",
       "canRuf_SAMN02921317":"NTC",
       "root":"GTC"
      },
     "102":{
       "canBai_SAMN02921314":"NNA",
       "root":"TTA"
      },
     "103":{
       "canBai_SAMN02921314":"NCA",
       "root":"GCA"
      },
     "104":{
       "canBai_SAMN02921314":"GAN",
       "root":"GAT"
      },
     "105":{
       "canRuf_SAMN02921317":"NNN",
       "root":"GCC"
      },
     "106":{
       "canRuf_SAMN02921317":"NNN",
       "root":"CTC"
      },
     "107":{
       "canRuf_SAMN02921317":"NNN",
       "root":"AAA"
      },
     "108":{
       "Node4":"GAC",
       "canRuf_SAMN02921317":"GAN",
       "root":"GAA"
      },
     "109":{
       "canRuf_SAMN02921317":"NAN",
       "root":"AAG"
      },
     "11":{
       "root":"AAA"
      },
     "110":{
       "canRuf_SAMN02921317":"NNN",
       "root":"GGG"
      },
     "111":{
       "canRuf_SAMN02921317":"NNN",
       "root":"AAC"
      },
     "112":{
       "canRuf_SAMN02921317":"NNN",
       "root":"AAA"
      },
     "113":{
       "canRuf_SAMN02921317":"NNN",
       "root":"GCC"
      },
     "114":{
       "canRuf_SAMN02921317":"NNN",
       "root":"TTT"
      },
     "115":{
       "canRuf_SAMN02921317":"NNN",
       "root":"GCC"
      },
     "116":{
       "canRuf_SAMN02921317":"NNN",
       "root":"AGA"
      },
     "117":{
       "canRuf_SAMN02921317":"NNN",
       "root":"GGC"
      },
     "118":{
       "canBai_SAMN02921314":"NAC",
       "canRuf_SAMN02921317":"NNN",
       "root":"GAC"
      },
     "119":{
       "canRuf_SAMN02921317":"NNN",
       "root":"TAC"
      },
     "12":{
       "root":"AAT"
      },
     "120":{
       "Node18":"AAT",
       "canRuf_SAMN02921317":"NNN",
       "root":"GAT",
       "vulVul_marble_Fox4":"AAT"
      },
     "121":{
       "DireGB":"NNN",
       "canRuf_SAMN02921317":"NNN",
       "root":"GCA"
      },
     "122":{
       "DireGB":"NNN",
       "canRuf_SAMN02921317":"NNN",
       "root":"GCT"
      },
     "123":{
       "canRuf_SAMN02921317":"NNN",
       "root":"CCA"
      },
     "124":{
       "canRuf_SAMN02921317":"NNN",
       "root":"TTT"
      },
     "125":{
       "canLup_SAMN02921310":"NTN",
       "canRuf_SAMN02921317":"NNN",
       "root":"GTG"
      },
     "126":{
       "canBai_SAMN02921314":"TNN",
       "canLup_SAMN02921310":"TNN",
       "canRuf_SAMN02921317":"NNN",
       "root":"TCG"
      },
     "127":{
       "canRuf_SAMN02921317":"NNN",
       "root":"TTA"
      },
     "128":{
       "canRuf_SAMN02921317":"NNN",
       "root":"CAG"
      },
     "129":{
       "canLup_SAMN02921310":"NCT",
       "canRuf_SAMN02921317":"NNN",
       "root":"GCT"
      },
     "13":{
       "canLup_SAMN02921310":"NNN",
       "canRuf_SAMN02921317":"GNG",
       "root":"GTG"
      },
     "130":{
       "canRuf_SAMN02921317":"NNN",
       "root":"TAT"
      },
     "131":{
       "canRuf_SAMN02921317":"NNN",
       "root":"CTA",
       "speVen_SAMN27257238":"TTA"
      },
     "132":{
       "canLup_SAMN02921310":"AAN",
       "canRuf_SAMN02921317":"NNN",
       "root":"AAA"
      },
     "133":{
       "canBai_SAMN02921314":"CTN",
       "canLup_SAMN02921310":"CTN",
       "canRuf_SAMN02921317":"NNN",
       "root":"CTC"
      },
     "134":{
       "canRuf_SAMN02921317":"NNN",
       "root":"GGG"
      },
     "135":{
       "canRuf_SAMN02921317":"GAN",
       "root":"GAC"
      },
     "136":{
       "canRuf_SAMN02921317":"TAN",
       "root":"TAC"
      },
     "137":{
       "root":"CAG"
      },
     "138":{
       "root":"AAG"
      },
     "139":{
       "root":"GCA"
      },
     "14":{
       "canLup_SAMN02921310":"NAN",
       "canRuf_SAMN02921317":"GAN",
       "root":"GAT"
      },
     "140":{
       "root":"ATA"
      },
     "141":{
       "canLup_SAMN02921310":"NTG",
       "canRuf_SAMN02921317":"NNG",
       "root":"GTG"
      },
     "142":{
       "root":"GAT"
      },
     "143":{
       "canRuf_SAMN02921317":"TNT",
       "root":"TGT"
      },
     "144":{
       "canRuf_SAMN02921317":"GAN",
       "root":"GAG"
      },
     "145":{
       "root":"TGG"
      },
     "146":{
       "canRuf_SAMN02921317":"GNT",
       "root":"GCT"
      },
     "147":{
       "canRuf_SAMN02921317":"NTG",
       "lupMes_SAMEA5411047":"CTA",
       "root":"CTG"
      },
     "148":{
       "canRuf_SAMN02921317":"AAN",
       "root":"AAG"
      },
     "149":{
       "root":"TGT"
      },
     "15":{
       "canLup_SAMN02921310":"GNA",
       "root":"GAA"
      },
     "150":{
       "canRuf_SAMN02921317":"GAN",
       "root":"GAT"
      },
     "151":{
       "root":"GAA"
      },
     "152":{
       "root":"AAA"
      },
     "153":{
       "canRuf_SAMN02921317":"NNC",
       "root":"TGC"
      },
     "154":{
       "root":"ACA"
      },
     "155":{
       "root":"AAA"
      },
     "156":{
       "canRuf_SAMN02921317":"NCA",
       "root":"GCA"
      },
     "157":{
       "root":"TAT"
      },
     "158":{
       "DireGB":"TAC",
       "canBai_SAMN02921314":"TNC",
       "canRuf_SAMN02921317":"TNC",
       "cuoAlp_SAMN10180424":"TAC",
       "root":"TTC"
      },
     "159":{
       "root":"CAC"
      },
     "16":{
       "canLup_SAMN02921310":"NNN",
       "root":"ATC"
      },
     "160":{
       "canRuf_SAMN02921317":"ANG",
       "root":"ATG"
      },
     "161":{
       "root":"GGA"
      },
     "162":{
       "root":"AAA"
      },
     "163":{
       "canRuf_SAMN02921317":"GNC",
       "root":"GCC"
      },
     "164":{
       "canRuf_SAMN02921317":"CAN",
       "root":"CAC"
      },
     "165":{
       "canRuf_SAMN02921317":"NNG",
       "root":"CTG"
      },
     "166":{
       "root":"GCC"
      },
     "167":{
       "root":"CTG"
      },
     "168":{
       "root":"AAG"
      },
     "169":{
       "root":"AAC"
      },
     "17":{
       "canLup_SAMN02921310":"NCC",
       "canRuf_SAMN02921317":"ANN",
       "root":"ACC"
      },
     "170":{
       "root":"TAC"
      },
     "171":{
       "canRuf_SAMN02921317":"NAC",
       "root":"AAC"
      },
     "172":{
       "DireGB":"ATG",
       "Node12":"ATG",
       "canRuf_SAMN02921317":"ANG",
       "root":"GTG"
      },
     "173":{
       "canBai_SAMN02921314":"NNN",
       "canLup_SAMN02921310":"NCN",
       "canRuf_SAMN02921317":"TCN",
       "root":"TCC"
      },
     "174":{
       "canBai_SAMN02921314":"NNN",
       "canLup_SAMN02921310":"NGA",
       "canRuf_SAMN02921317":"NGA",
       "root":"AGA"
      },
     "175":{
       "canBai_SAMN02921314":"NNN",
       "canLup_SAMN02921310":"GNN",
       "root":"GAG"
      },
     "176":{
       "canBai_SAMN02921314":"NNN",
       "canLup_SAMN02921310":"NGN",
       "canRuf_SAMN02921317":"NGN",
       "root":"TGT"
      },
     "177":{
       "canBai_SAMN02921314":"NNN",
       "root":"TAT"
      },
     "178":{
       "canBai_SAMN02921314":"NNN",
       "canRuf_SAMN02921317":"CNG",
       "root":"CAG"
      },
     "179":{
       "canBai_SAMN02921314":"NNN",
       "canLup_SAMN02921310":"AAN",
       "root":"AAG"
      },
     "18":{
       "canBai_SAMN02921314":"ANT",
       "canRuf_SAMN02921317":"NNN",
       "root":"AGT"
      },
     "180":{
       "canBai_SAMN02921314":"NNN",
       "canLup_SAMN02921310":"ANC",
       "canRuf_SAMN02921317":"ANC",
       "root":"ATC"
      },
     "181":{
       "canBai_SAMN02921314":"NTN",
       "canLup_SAMN02921310":"TTN",
       "root":"TTA"
      },
     "182":{
       "canBai_SAMN02921314":"NNN",
       "canLup_SAMN02921310":"GAN",
       "root":"GAA"
      },
     "183":{
       "canBai_SAMN02921314":"NNN",
       "canLup_SAMN02921310":"ANN",
       "canRuf_SAMN02921317":"ATN",
       "root":"ATA"
      },
     "184":{
       "canBai_SAMN02921314":"NNN",
       "canLup_SAMN02921310":"ANN",
       "root":"AGC",
       "vulVul_marble_Fox4":"AGT"
      },
     "185":{
       "canBai_SAMN02921314":"NNN",
       "canRuf_SAMN02921317":"NNN",
       "root":"CCC"
      },
     "186":{
       "canBai_SAMN02921314":"NNN",
       "canRuf_SAMN02921317":"NNG",
       "root":"AAG"
      },
     "187":{
       "canBai_SAMN02921314":"NNN",
       "canRuf_SAMN02921317":"NTG",
       "root":"CTG"
      },
     "188":{
       "canBai_SAMN02921314":"NNN",
       "canRuf_SAMN02921317":"NAA",
       "root":"CAA"
      },
     "189":{
       "canBai_SAMN02921314":"NNN",
       "canLup_SAMN02921310":"ANN",
       "canRuf_SAMN02921317":"ANN",
       "root":"ACC"
      },
     "19":{
       "canRuf_SAMN02921317":"NNN",
       "root":"TTA"
      },
     "190":{
       "canBai_SAMN02921314":"NNN",
       "canRuf_SAMN02921317":"NNG",
       "root":"CAG"
      },
     "191":{
       "canBai_SAMN02921314":"NNN",
       "canLup_SAMN02921310":"GNG",
       "canRuf_SAMN02921317":"NNG",
       "root":"GTG"
      },
     "192":{
       "canBai_SAMN02921314":"NNN",
       "root":"AAA"
      },
     "193":{
       "canBai_SAMN02921314":"NAT",
       "root":"GAT"
      },
     "194":{
       "root":"TCT"
      },
     "195":{
       "root":"CTG"
      },
     "196":{
       "root":"AAT"
      },
     "197":{
       "root":"CAA"
      },
     "198":{
       "root":"GTC"
      },
     "199":{
       "DireGB":"NNT",
       "root":"AAT"
      },
     "2":{
       "cuoAlp_SAMN10180424":"NNN",
       "root":"GAT"
      },
     "20":{
       "canRuf_SAMN02921317":"NNN",
       "root":"ATC"
      },
     "200":{
       "DireGB":"CNN",
       "root":"CTC"
      },
     "201":{
       "DireGB":"NNG",
       "root":"CAG"
      },
     "202":{
       "Node4":"GAA",
       "root":"GAG"
      },
     "203":{
       "DireGB":"NNA",
       "root":"AAA"
      },
     "204":{
       "root":"GCA"
      },
     "205":{
       "root":"GAC"
      },
     "206":{
       "root":"CTT"
      },
     "207":{
       "root":"CAA"
      },
     "208":{
       "root":"GAG"
      },
     "209":{
       "root":"AAG"
      },
     "21":{
       "canRuf_SAMN02921317":"NNN",
       "root":"CAG"
      },
     "210":{
       "root":"GAA"
      },
     "211":{
       "root":"GCC"
      },
     "212":{
       "root":"CAA"
      },
     "213":{
       "canBai_SAMN02921314":"CNA",
       "canLup_SAMN02921310":"NNA",
       "canRuf_SAMN02921317":"NNA",
       "root":"CGA"
      },
     "214":{
       "root":"TTG"
      },
     "215":{
       "root":"CTG"
      },
     "216":{
       "root":"GAT"
      },
     "217":{
       "canBai_SAMN02921314":"TCN",
       "canLup_SAMN02921310":"TNN",
       "canRuf_SAMN02921317":"TCN",
       "cuoAlp_SAMN10180424":"TCA",
       "root":"TCG"
      },
     "218":{
       "root":"GGA"
      },
     "219":{
       "cuoAlp_SAMN10180424":"AAA",
       "root":"AAG"
      },
     "22":{
       "canRuf_SAMN02921317":"NNN",
       "root":"GAG"
      },
     "220":{
       "root":"CAT",
       "vulVul_marble_Fox4":"CTT"
      },
     "221":{
       "root":"GCA"
      },
     "222":{
       "root":"GCT",
       "speVen_SAMN27257238":"GCC"
      },
     "223":{
       "canRuf_SAMN02921317":"NNG",
       "root":"GTG"
      },
     "224":{
       "canBai_SAMN02921314":"ANA",
       "canRuf_SAMN02921317":"ANA",
       "root":"ACA"
      },
     "225":{
       "root":"GTC"
      },
     "226":{
       "root":"AAG"
      },
     "227":{
       "root":"AAT"
      },
     "228":{
       "canRuf_SAMN02921317":"CTN",
       "root":"CTC",
       "uroCin_SAMN04495241":"CTG"
      },
     "229":{
       "canRuf_SAMN02921317":"NNN",
       "root":"CTG"
      },
     "23":{
       "canRuf_SAMN02921317":"NNN",
       "root":"ATG"
      },
     "230":{
       "canRuf_SAMN02921317":"GAN",
       "root":"GAA"
      },
     "231":{
       "canBai_SAMN02921314":"ANT",
       "canRuf_SAMN02921317":"ANT",
       "root":"ACT"
      },
     "232":{
       "root":"CTT"
      },
     "233":{
       "canRuf_SAMN02921317":"TNC",
       "root":"TGC",
       "speVen_SAMN27257238":"CGC"
      },
     "234":{
       "root":"AAG"
      },
     "235":{
       "root":"CCT"
      },
     "236":{
       "canRuf_SAMN02921317":"GNN",
       "root":"GAC"
      },
     "237":{
       "canRuf_SAMN02921317":"CAN",
       "root":"CAG"
      },
     "238":{
       "canRuf_SAMN02921317":"ANN",
       "root":"AAC"
      },
     "239":{
       "canRuf_SAMN02921317":"NNN",
       "root":"CCC"
      },
     "24":{
       "canRuf_SAMN02921317":"NNN",
       "root":"AAT"
      },
     "240":{
       "canRuf_SAMN02921317":"NNN",
       "root":"TTG"
      },
     "241":{
       "root":"TTC"
      },
     "242":{
       "canRuf_SAMN02921317":"NAN",
       "root":"TAT"
      },
     "243":{
       "canRuf_SAMN02921317":"NCN",
       "root":"GCA"
      },
     "244":{
       "DireGB":"GGN",
       "canRuf_SAMN02921317":"GNN",
       "root":"GGG"
      },
     "245":{
       "canRuf_SAMN02921317":"NNN",
       "root":"GGG"
      },
     "246":{
       "canRuf_SAMN02921317":"NNN",
       "root":"ATT"
      },
     "247":{
       "canRuf_SAMN02921317":"NNN",
       "root":"GAA"
      },
     "248":{
       "canRuf_SAMN02921317":"NNN",
       "root":"ATC"
      },
     "249":{
       "canRuf_SAMN02921317":"NNN",
       "root":"CTG"
      },
     "25":{
       "canRuf_SAMN02921317":"NNN",
       "root":"TCT"
      },
     "250":{
       "canRuf_SAMN02921317":"NNN",
       "root":"ACT"
      },
     "251":{
       "canRuf_SAMN02921317":"NNN",
       "root":"GAG"
      },
     "252":{
       "canRuf_SAMN02921317":"NNN",
       "root":"ATG"
      },
     "253":{
       "canRuf_SAMN02921317":"NNN",
       "root":"ATG"
      },
     "254":{
       "canRuf_SAMN02921317":"NNN",
       "root":"AAG"
      },
     "255":{
       "canRuf_SAMN02921317":"NNN",
       "root":"GAT"
      },
     "256":{
       "canRuf_SAMN02921317":"NGC",
       "root":"TGC"
      },
     "257":{
       "root":"ACA"
      },
     "258":{
       "root":"GAA"
      },
     "259":{
       "root":"CAG"
      },
     "26":{
       "canRuf_SAMN02921317":"NNN",
       "root":"GAT"
      },
     "260":{
       "root":"ACT"
      },
     "261":{
       "root":"TTA"
      },
     "262":{
       "root":"TTC"
      },
     "263":{
       "root":"AGA"
      },
     "264":{
       "root":"ACA"
      },
     "265":{
       "canLup_SAMN02921310":"NAC",
       "root":"CAC"
      },
     "266":{
       "canLup_SAMN02921310":"AAN",
       "canRuf_SAMN02921317":"AAN",
       "root":"AAC"
      },
     "267":{
       "canLup_SAMN02921310":"NGA",
       "canRuf_SAMN02921317":"NGA",
       "root":"GGA"
      },
     "268":{
       "root":"TTC"
      },
     "269":{
       "root":"AGT"
      },
     "27":{
       "canRuf_SAMN02921317":"NNN",
       "root":"GAC"
      },
     "270":{
       "root":"ATC"
      },
     "271":{
       "root":"ATC"
      },
     "272":{
       "root":"AGT"
      },
     "273":{
       "root":"GAG",
       "vulVul_marble_Fox4":"GAA"
      },
     "274":{
       "root":"AAT"
      },
     "275":{
       "root":"GAG"
      },
     "276":{
       "canLup_SAMN02921310":"GTN",
       "root":"GTC"
      },
     "277":{
       "canBai_SAMN02921314":"NTA",
       "canLup_SAMN02921310":"NTA",
       "canRuf_SAMN02921317":"NTA",
       "root":"GTA",
       "vulVul_marble_Fox4":"ATA"
      },
     "278":{
       "root":"AGA"
      },
     "279":{
       "canLup_SAMN02921310":"AGN",
       "canRuf_SAMN02921317":"AGN",
       "root":"AGG"
      },
     "28":{
       "canRuf_SAMN02921317":"NNN",
       "root":"CCA"
      },
     "280":{
       "canRuf_SAMN02921317":"NNN",
       "root":"TGC"
      },
     "281":{
       "canRuf_SAMN02921317":"TNN",
       "root":"TTT"
      },
     "282":{
       "canLup_SAMN02921310":"TCN",
       "canRuf_SAMN02921317":"NNN",
       "root":"TCC"
      },
     "283":{
       "DireGB":"ACG",
       "Node18":"ACA",
       "Node4":"GCG",
       "canLup_SAMN02921310":"NCN",
       "canRuf_SAMN02921317":"NNN",
       "root":"ACG"
      },
     "284":{
       "Node4":"ACA",
       "canLup_SAMN02921310":"NNN",
       "canRuf_SAMN02921317":"NNN",
       "root":"GCA"
      },
     "285":{
       "canLup_SAMN02921310":"NNN",
       "canRuf_SAMN02921317":"NNN",
       "root":"GGA"
      },
     "286":{
       "canLup_SAMN02921310":"NAN",
       "canRuf_SAMN02921317":"NNN",
       "root":"AAA"
      },
     "287":{
       "canLup_SAMN02921310":"NNN",
       "canRuf_SAMN02921317":"NNN",
       "root":"GAT"
      },
     "288":{
       "canBai_SAMN02921314":"GNG",
       "canLup_SAMN02921310":"NNN",
       "canRuf_SAMN02921317":"NNN",
       "root":"GTG"
      },
     "289":{
       "canLup_SAMN02921310":"NNN",
       "canRuf_SAMN02921317":"NNN",
       "root":"GTG"
      },
     "29":{
       "canBai_SAMN02921314":"NGC",
       "canLup_SAMN02921310":"NNC",
       "canRuf_SAMN02921317":"NNN",
       "root":"CGC",
       "vulVul_marble_Fox4":"CAC"
      },
     "290":{
       "canLup_SAMN02921310":"NNN",
       "canRuf_SAMN02921317":"NNN",
       "root":"GGA",
       "uroCin_SAMN04495241":"GGT"
      },
     "291":{
       "canLup_SAMN02921310":"NNN",
       "canRuf_SAMN02921317":"NNN",
       "root":"GAG"
      },
     "292":{
       "canBai_SAMN02921314":"ANN",
       "canLup_SAMN02921310":"NNN",
       "canRuf_SAMN02921317":"NNN",
       "root":"ACG",
       "vulVul_marble_Fox4":"ACA"
      },
     "293":{
       "canLup_SAMN02921310":"NNN",
       "canRuf_SAMN02921317":"NNN",
       "lycPic_SAMN09924608":"GTA",
       "root":"GTG"
      },
     "294":{
       "canLup_SAMN02921310":"NNT",
       "canRuf_SAMN02921317":"NNN",
       "root":"TGT"
      },
     "295":{
       "canLup_SAMN02921310":"NNN",
       "canRuf_SAMN02921317":"NNN",
       "root":"GTG"
      },
     "296":{
       "canLup_SAMN02921310":"TCN",
       "canRuf_SAMN02921317":"NNN",
       "root":"TCT"
      },
     "297":{
       "canLup_SAMN02921310":"NTC",
       "canRuf_SAMN02921317":"NNN",
       "root":"GTC"
      },
     "298":{
       "canRuf_SAMN02921317":"NNN",
       "root":"CTC"
      },
     "299":{
       "canLup_SAMN02921310":"NNN",
       "canRuf_SAMN02921317":"NNN",
       "root":"AGG"
      },
     "3":{
       "cuoAlp_SAMN10180424":"NNN",
       "root":"GAG"
      },
     "30":{
       "canLup_SAMN02921310":"ATN",
       "canRuf_SAMN02921317":"NNN",
       "root":"ATA"
      },
     "300":{
       "canLup_SAMN02921310":"NTC",
       "canRuf_SAMN02921317":"NNN",
       "root":"CTC"
      },
     "301":{
       "canLup_SAMN02921310":"NNN",
       "canRuf_SAMN02921317":"NNN",
       "root":"TGG"
      },
     "302":{
       "canLup_SAMN02921310":"CNG",
       "canRuf_SAMN02921317":"NNN",
       "root":"CAG"
      },
     "303":{
       "canBai_SAMN02921314":"GNN",
       "canLup_SAMN02921310":"NNN",
       "canRuf_SAMN02921317":"NNN",
       "chrBra_SAMN27257233":"GCA",
       "root":"GCG",
       "uroCin_SAMN04495241":"GCN"
      },
     "304":{
       "canBai_SAMN02921314":"GTN",
       "canLup_SAMN02921310":"NNN",
       "canRuf_SAMN02921317":"NNN",
       "root":"GTG",
       "uroCin_SAMN04495241":"GNN"
      },
     "305":{
       "canBai_SAMN02921314":"NGC",
       "canLup_SAMN02921310":"NGN",
       "canRuf_SAMN02921317":"NNN",
       "root":"TGC",
       "uroCin_SAMN04495241":"NGC"
      },
     "306":{
       "canBai_SAMN02921314":"AGN",
       "canLup_SAMN02921310":"NNN",
       "canRuf_SAMN02921317":"NNN",
       "root":"AGC",
       "uroCin_SAMN04495241":"AGN"
      },
     "307":{
       "DireGB":"GNN",
       "canBai_SAMN02921314":"NNG",
       "canLup_SAMN02921310":"NNG",
       "canRuf_SAMN02921317":"NNN",
       "root":"GGG",
       "uroCin_SAMN04495241":"NNN"
      },
     "308":{
       "DireGB":"NNN",
       "canBai_SAMN02921314":"NNN",
       "canLup_SAMN02921310":"ANN",
       "canRuf_SAMN02921317":"NNN",
       "cuoAlp_SAMN10180424":"ANN",
       "lycPic_SAMN09924608":"ANN",
       "root":"AAC",
       "uroCin_SAMN04495241":"NNN"
      },
     "309":{
       "DireGB":"NNN",
       "Node12":"NNN",
       "chrBra_SAMN27257233":"NNN",
       "lupMes_SAMEA5411047":"TGN",
       "root":"TGG",
       "speVen_SAMN27257238":"TGN",
       "uroCin_SAMN04495241":"NNN",
       "vulVul_marble_Fox4":"TGN"
      },
     "31":{
       "canRuf_SAMN02921317":"NNN",
       "root":"CAG"
      },
     "310":{
       "root":"NNN"
      },
     "311":{
       "root":"NNN"
      },
     "312":{
       "DireGB":"NGG",
       "Node16":"NNN",
       "chrBra_SAMN27257233":"NGG",
       "cuoAlp_SAMN10180424":"NNN",
       "lupMes_SAMEA5411047":"NGG",
       "lycPic_SAMN09924608":"NGG",
       "root":"GGG",
       "speVen_SAMN27257238":"NGG",
       "uroCin_SAMN04495241":"NGG",
       "vulVul_marble_Fox4":"NGG"
      },
     "313":{
       "Node16":"NNN",
       "cuoAlp_SAMN10180424":"NNN",
       "root":"TCA"
      },
     "314":{
       "canBai_SAMN02921314":"NNC",
       "canLup_SAMN02921310":"NNC",
       "canRuf_SAMN02921317":"NNN",
       "cuoAlp_SAMN10180424":"NNC",
       "root":"TCC"
      },
     "315":{
       "Node16":"NNN",
       "cuoAlp_SAMN10180424":"NTG",
       "root":"CTG"
      },
     "316":{
       "canBai_SAMN02921314":"NNG",
       "canLup_SAMN02921310":"NNG",
       "canRuf_SAMN02921317":"NNN",
       "root":"TTG"
      },
     "317":{
       "canLup_SAMN02921310":"NNN",
       "canRuf_SAMN02921317":"NNN",
       "root":"CCC"
      },
     "318":{
       "canLup_SAMN02921310":"NNN",
       "canRuf_SAMN02921317":"NNN",
       "root":"TGT"
      },
     "319":{
       "canBai_SAMN02921314":"TGN",
       "canLup_SAMN02921310":"NNN",
       "canRuf_SAMN02921317":"NNN",
       "root":"TGC"
      },
     "32":{
       "canRuf_SAMN02921317":"NNN",
       "root":"CAG"
      },
     "320":{
       "canBai_SAMN02921314":"NNG",
       "canLup_SAMN02921310":"NNN",
       "canRuf_SAMN02921317":"NNN",
       "root":"GTG"
      },
     "321":{
       "canLup_SAMN02921310":"NNC",
       "canRuf_SAMN02921317":"NNN",
       "root":"CTC"
      },
     "322":{
       "canLup_SAMN02921310":"NNN",
       "canRuf_SAMN02921317":"NNN",
       "root":"AAG",
       "uroCin_SAMN04495241":"AAA"
      },
     "323":{
       "Node4":"GTA",
       "canBai_SAMN02921314":"NTA",
       "canLup_SAMN02921310":"NNN",
       "canRuf_SAMN02921317":"NNN",
       "root":"GCA"
      },
     "324":{
       "canBai_SAMN02921314":"NTC",
       "canLup_SAMN02921310":"NNC",
       "canRuf_SAMN02921317":"NNN",
       "root":"CTC"
      },
     "325":{
       "canBai_SAMN02921314":"NTC",
       "canLup_SAMN02921310":"NNN",
       "canRuf_SAMN02921317":"NNN",
       "root":"ATC"
      },
     "326":{
       "canBai_SAMN02921314":"CCN",
       "canLup_SAMN02921310":"NNN",
       "canRuf_SAMN02921317":"NNN",
       "root":"CCC"
      },
     "327":{
       "canBai_SAMN02921314":"TNT",
       "canLup_SAMN02921310":"TNN",
       "canRuf_SAMN02921317":"NNN",
       "root":"TGT"
      },
     "328":{
       "canLup_SAMN02921310":"CNN",
       "canRuf_SAMN02921317":"NNN",
       "root":"CTT"
      },
     "329":{
       "canLup_SAMN02921310":"NNN",
       "canRuf_SAMN02921317":"NNN",
       "root":"GCA",
       "speVen_SAMN27257238":"NNN"
      },
     "33":{
       "canRuf_SAMN02921317":"NNN",
       "root":"AAA"
      },
     "330":{
       "root":"NNN"
      },
     "331":{
       "root":"NNN"
      },
     "332":{
       "root":"NNN"
      },
     "333":{
       "root":"NNN"
      },
     "334":{
       "root":"NNN"
      },
     "335":{
       "root":"NNN"
      },
     "336":{
       "root":"NNN"
      },
     "337":{
       "root":"NNN"
      },
     "338":{
       "root":"NNN"
      },
     "339":{
       "root":"NNN"
      },
     "34":{
       "canRuf_SAMN02921317":"NNN",
       "root":"GCT"
      },
     "340":{
       "root":"NNN"
      },
     "341":{
       "root":"NNN"
      },
     "342":{
       "root":"NNN"
      },
     "343":{
       "root":"NNN"
      },
     "344":{
       "root":"NNN"
      },
     "345":{
       "DireGB":"NNN",
       "canLup_SAMN02921310":"CNN",
       "canRuf_SAMN02921317":"NNN",
       "root":"CTG"
      },
     "346":{
       "DireGB":"NNN",
       "canLup_SAMN02921310":"CNN",
       "canRuf_SAMN02921317":"NNN",
       "root":"CTG"
      },
     "347":{
       "DireGB":"NNN",
       "canLup_SAMN02921310":"CNC",
       "canRuf_SAMN02921317":"NNN",
       "root":"CCC"
      },
     "348":{
       "DireGB":"NNN",
       "canRuf_SAMN02921317":"NNN",
       "root":"TCC"
      },
     "349":{
       "DireGB":"NNN",
       "canLup_SAMN02921310":"TNN",
       "canRuf_SAMN02921317":"NNN",
       "root":"TTG"
      },
     "35":{
       "canRuf_SAMN02921317":"NNN",
       "root":"ATC"
      },
     "350":{
       "DireGB":"NNN",
       "canRuf_SAMN02921317":"NNN",
       "root":"CTG"
      },
     "351":{
       "DireGB":"NNN",
       "canLup_SAMN02921310":"NNC",
       "canRuf_SAMN02921317":"NNN",
       "root":"GCC",
       "vulVul_marble_Fox4":"GCT"
      },
     "352":{
       "DireGB":"NNN",
       "canLup_SAMN02921310":"NNC",
       "canRuf_SAMN02921317":"NNN",
       "root":"ACC"
      },
     "353":{
       "canLup_SAMN02921310":"NGN",
       "canRuf_SAMN02921317":"NNN",
       "root":"AGG"
      },
     "354":{
       "canLup_SAMN02921310":"NNN",
       "canRuf_SAMN02921317":"NNN",
       "root":"CTG"
      },
     "355":{
       "canLup_SAMN02921310":"NNG",
       "canRuf_SAMN02921317":"NNN",
       "root":"CTG"
      },
     "356":{
       "Node16":"NNN",
       "lupMes_SAMEA5411047":"ACN",
       "root":"ACC"
      },
     "357":{
       "canBai_SAMN02921314":"NTC",
       "canLup_SAMN02921310":"NNC",
       "canRuf_SAMN02921317":"NNN",
       "root":"GTC"
      },
     "358":{
       "canBai_SAMN02921314":"NGC",
       "canLup_SAMN02921310":"NNN",
       "canRuf_SAMN02921317":"NNN",
       "root":"CGC"
      },
     "359":{
       "canLup_SAMN02921310":"CNN",
       "canRuf_SAMN02921317":"NNN",
       "root":"CAG"
      },
     "36":{
       "canRuf_SAMN02921317":"NNN",
       "root":"CTG"
      },
     "360":{
       "canLup_SAMN02921310":"NNN",
       "canRuf_SAMN02921317":"NNN",
       "root":"CAG"
      },
     "361":{
       "canLup_SAMN02921310":"NNN",
       "canRuf_SAMN02921317":"NNN",
       "root":"AGC"
      },
     "362":{
       "canLup_SAMN02921310":"TNN",
       "canRuf_SAMN02921317":"NNN",
       "root":"TTT"
      },
     "363":{
       "canLup_SAMN02921310":"NNN",
       "canRuf_SAMN02921317":"NNN",
       "root":"GCC"
      },
     "364":{
       "canLup_SAMN02921310":"NNN",
       "canRuf_SAMN02921317":"NNN",
       "root":"CTG",
       "vulVul_marble_Fox4":"TTG"
      },
     "365":{
       "canLup_SAMN02921310":"NNN",
       "canRuf_SAMN02921317":"NNN",
       "root":"CTG"
      },
     "366":{
       "canLup_SAMN02921310":"NNN",
       "canRuf_SAMN02921317":"NNN",
       "root":"CTG"
      },
     "367":{
       "canLup_SAMN02921310":"NNN",
       "canRuf_SAMN02921317":"NNN",
       "root":"CAG"
      },
     "368":{
       "canLup_SAMN02921310":"NNN",
       "canRuf_SAMN02921317":"NNN",
       "root":"CTC"
      },
     "369":{
       "canLup_SAMN02921310":"NNN",
       "canRuf_SAMN02921317":"NNN",
       "root":"ACC"
      },
     "37":{
       "canRuf_SAMN02921317":"NAN",
       "root":"GAG"
      },
     "370":{
       "canLup_SAMN02921310":"NNN",
       "canRuf_SAMN02921317":"NNN",
       "root":"CAG"
      },
     "371":{
       "canBai_SAMN02921314":"ANG",
       "canLup_SAMN02921310":"NNN",
       "canRuf_SAMN02921317":"NNN",
       "lupMes_SAMEA5411047":"ATG",
       "root":"ACG"
      },
     "372":{
       "canLup_SAMN02921310":"NNN",
       "canRuf_SAMN02921317":"NNN",
       "root":"GAC"
      },
     "373":{
       "canLup_SAMN02921310":"NNN",
       "canRuf_SAMN02921317":"NNN",
       "root":"TAT"
      },
     "374":{
       "canLup_SAMN02921310":"NNN",
       "canRuf_SAMN02921317":"NNN",
       "root":"GGA"
      },
     "375":{
       "canBai_SAMN02921314":"NGG",
       "canLup_SAMN02921310":"NNN",
       "canRuf_SAMN02921317":"NNN",
       "root":"CGG"
      },
     "376":{
       "canLup_SAMN02921310":"NNN",
       "canRuf_SAMN02921317":"NNN",
       "root":"AGC"
      },
     "377":{
       "canLup_SAMN02921310":"NNN",
       "canRuf_SAMN02921317":"NNN",
       "root":"CTG"
      },
     "378":{
       "canLup_SAMN02921310":"NNN",
       "canRuf_SAMN02921317":"NNN",
       "root":"GTC"
      },
     "379":{
       "canLup_SAMN02921310":"NNN",
       "canRuf_SAMN02921317":"NNN",
       "root":"ATC"
      },
     "38":{
       "canRuf_SAMN02921317":"ANN",
       "root":"ACA"
      },
     "380":{
       "canLup_SAMN02921310":"NNN",
       "canRuf_SAMN02921317":"NNN",
       "root":"AGC"
      },
     "381":{
       "canLup_SAMN02921310":"NNN",
       "canRuf_SAMN02921317":"NNN",
       "root":"CAC"
      },
     "382":{
       "canLup_SAMN02921310":"NNN",
       "canRuf_SAMN02921317":"NNN",
       "root":"CTT"
      },
     "383":{
       "canLup_SAMN02921310":"NNN",
       "canRuf_SAMN02921317":"NNN",
       "root":"GAC"
      },
     "384":{
       "canLup_SAMN02921310":"NNN",
       "canRuf_SAMN02921317":"NNN",
       "root":"CTG"
      },
     "385":{
       "canLup_SAMN02921310":"NNN",
       "canRuf_SAMN02921317":"NNN",
       "root":"ACC"
      },
     "386":{
       "canBai_SAMN02921314":"NGA",
       "canLup_SAMN02921310":"NNA",
       "canRuf_SAMN02921317":"NNA",
       "root":"CGA",
       "uroCin_SAMN04495241":"CGN"
      },
     "387":{
       "root":"TTG"
      },
     "388":{
       "root":"TTG"
      },
     "389":{
       "root":"GAA"
      },
     "39":{
       "canRuf_SAMN02921317":"NNN",
       "root":"GAA"
      },
     "390":{
       "root":"GCC"
      },
     "391":{
       "root":"CTG"
      },
     "392":{
       "canBai_SAMN02921314":"NTN",
       "canRuf_SAMN02921317":"NTG",
       "root":"GTG"
      },
     "393":{
       "root":"TCA"
      },
     "394":{
       "root":"TTT",
       "uroCin_SAMN04495241":"TNT"
      },
     "395":{
       "root":"CTT"
      },
     "396":{
       "root":"GAT"
      },
     "397":{
       "root":"TTC"
      },
     "398":{
       "root":"TCA"
      },
     "399":{
       "root":"GAT"
      },
     "4":{
       "cuoAlp_SAMN10180424":"NNN",
       "root":"GAA"
      },
     "40":{
       "canLup_SAMN02921310":"NNG",
       "canRuf_SAMN02921317":"NNN",
       "root":"CAG"
      },
     "400":{
       "root":"AAG"
      },
     "401":{
       "root":"GAG"
      },
     "402":{
       "root":"GCC"
      },
     "403":{
       "root":"AAC"
      },
     "404":{
       "DireGB":"GCA",
       "root":"TCA"
      },
     "405":{
       "root":"GCT",
       "vulVul_marble_Fox4":"GCA"
      },
     "406":{
       "root":"ATG"
      },
     "407":{
       "root":"GCA"
      },
     "408":{
       "root":"CTG"
      },
     "409":{
       "root":"CTC"
      },
     "41":{
       "canRuf_SAMN02921317":"NNN",
       "root":"AGG"
      },
     "410":{
       "root":"ACA"
      },
     "411":{
       "chrBra_SAMN27257233":"GAT",
       "root":"GAC"
      },
     "412":{
       "root":"TTG"
      },
     "413":{
       "root":"GCT"
      },
     "414":{
       "root":"CTG"
      },
     "415":{
       "root":"GAT"
      },
     "416":{
       "root":"GAA"
      },
     "417":{
       "canLup_SAMN02921310":"AGN",
       "root":"AGA"
      },
     "418":{
       "root":"TTC"
      },
     "419":{
       "canBai_SAMN02921314":"CNA",
       "canLup_SAMN02921310":"NNA",
       "canRuf_SAMN02921317":"NNA",
       "root":"CGA"
      },
     "42":{
       "canLup_SAMN02921310":"CTN",
       "canRuf_SAMN02921317":"NNN",
       "root":"CTA",
       "vulVul_marble_Fox4":"TTA"
      },
     "420":{
       "canLup_SAMN02921310":"NTC",
       "canRuf_SAMN02921317":"GNC",
       "root":"GTC"
      },
     "421":{
       "DireGB":"TCG",
       "canLup_SAMN02921310":"NGN",
       "root":"TGG"
      },
     "422":{
       "root":"TTC"
      },
     "423":{
       "root":"CAG"
      },
     "424":{
       "canRuf_SAMN02921317":"GNC",
       "root":"GCC"
      },
     "425":{
       "canLup_SAMN02921310":"AAN",
       "canRuf_SAMN02921317":"AAN",
       "root":"AAC"
      },
     "426":{
       "root":"CTT"
      },
     "427":{
       "canRuf_SAMN02921317":"CNA",
       "root":"CCA"
      },
     "428":{
       "canLup_SAMN02921310":"GNT",
       "canRuf_SAMN02921317":"GNT",
       "root":"GGT"
      },
     "429":{
       "canLup_SAMN02921310":"NTG",
       "canRuf_SAMN02921317":"NNG",
       "root":"GTG"
      },
     "43":{
       "canLup_SAMN02921310":"NNN",
       "canRuf_SAMN02921317":"NNN",
       "root":"CTG",
       "uroCin_SAMN04495241":"ATG"
      },
     "430":{
       "root":"CTC"
      },
     "431":{
       "canLup_SAMN02921310":"CCN",
       "canRuf_SAMN02921317":"NNN",
       "root":"CCA"
      },
     "432":{
       "DireGB":"GTN",
       "canLup_SAMN02921310":"NNN",
       "canRuf_SAMN02921317":"GNN",
       "root":"GTG",
       "uroCin_SAMN04495241":"GNN",
       "vulVul_marble_Fox4":"GCG"
      },
     "433":{
       "DireGB":"NNN",
       "canLup_SAMN02921310":"NTN",
       "canRuf_SAMN02921317":"NTC",
       "root":"CTC",
       "uroCin_SAMN04495241":"NNN"
      },
     "434":{
       "DireGB":"NNN",
       "Node16":"NNN",
       "root":"AGT",
       "uroCin_SAMN04495241":"NNN"
      },
     "435":{
       "DireGB":"NNN",
       "canLup_SAMN02921310":"NNN",
       "canRuf_SAMN02921317":"NNN",
       "root":"TCT",
       "uroCin_SAMN04495241":"NNN"
      },
     "436":{
       "DireGB":"NNN",
       "canBai_SAMN02921314":"GNN",
       "canLup_SAMN02921310":"NNN",
       "canRuf_SAMN02921317":"NNN",
       "chrBra_SAMN27257233":"GNN",
       "cuoAlp_SAMN10180424":"GNN",
       "lupMes_SAMEA5411047":"GNN",
       "lycPic_SAMN09924608":"GNN",
       "root":"GAG",
       "speVen_SAMN27257238":"GNN",
       "uroCin_SAMN04495241":"NNN",
       "vulVul_marble_Fox4":"GNN"
      },
     "437":{
       "DireGB":"NNN",
       "Node16":"NNN",
       "chrBra_SAMN27257233":"NNG",
       "cuoAlp_SAMN10180424":"NNN",
       "lupMes_SAMEA5411047":"NNG",
       "lycPic_SAMN09924608":"NNG",
       "root":"GAG",
       "speVen_SAMN27257238":"NNG",
       "uroCin_SAMN04495241":"NNN",
       "vulVul_marble_Fox4":"NNG"
      },
     "438":{
       "canRuf_SAMN02921317":"NNN",
       "root":"GAG",
       "vulVul_marble_Fox4":"GAA"
      },
     "439":{
       "canRuf_SAMN02921317":"NNN",
       "root":"AGA"
      },
     "44":{
       "canLup_SAMN02921310":"NAN",
       "canRuf_SAMN02921317":"NNN",
       "root":"TAT"
      },
     "440":{
       "canRuf_SAMN02921317":"NNN",
       "root":"GAT",
       "uroCin_SAMN04495241":"NNT"
      },
     "441":{
       "canRuf_SAMN02921317":"NNN",
       "root":"CCC"
      },
     "442":{
       "canRuf_SAMN02921317":"NNN",
       "root":"ATG"
      },
     "443":{
       "canLup_SAMN02921310":"GNA",
       "canRuf_SAMN02921317":"NNN",
       "root":"GTA"
      },
     "444":{
       "canBai_SAMN02921314":"ANC",
       "canRuf_SAMN02921317":"NNN",
       "root":"ACC"
      },
     "445":{
       "canBai_SAMN02921314":"AGN",
       "canRuf_SAMN02921317":"NNN",
       "root":"AGC"
      },
     "446":{
       "canRuf_SAMN02921317":"NNN",
       "root":"CCC"
      },
     "447":{
       "Node18":"TCT",
       "canBai_SAMN02921314":"TCN",
       "canRuf_SAMN02921317":"NNN",
       "root":"TCC",
       "uroCin_SAMN04495241":"NCC"
      },
     "448":{
       "canBai_SAMN02921314":"NNN",
       "canLup_SAMN02921310":"GNN",
       "canRuf_SAMN02921317":"NNN",
       "root":"GCG"
      },
     "449":{
       "canRuf_SAMN02921317":"NNN",
       "root":"CTC",
       "vulVul_marble_Fox4":"TTC"
      },
     "45":{
       "canLup_SAMN02921310":"NNN",
       "canRuf_SAMN02921317":"NNN",
       "root":"ACA"
      },
     "450":{
       "canRuf_SAMN02921317":"NNN",
       "root":"TGC"
      },
     "451":{
       "Node4":"CGG",
       "canBai_SAMN02921314":"NNG",
       "canLup_SAMN02921310":"NNN",
       "canRuf_SAMN02921317":"NNN",
       "root":"CAG"
      },
     "452":{
       "canLup_SAMN02921310":"NGC",
       "canRuf_SAMN02921317":"NNN",
       "root":"TGC"
      },
     "453":{
       "canLup_SAMN02921310":"NNN",
       "canRuf_SAMN02921317":"NNN",
       "root":"ATT"
      },
     "454":{
       "canLup_SAMN02921310":"NCN",
       "canRuf_SAMN02921317":"NNN",
       "root":"GCC"
      },
     "455":{
       "canRuf_SAMN02921317":"NNN",
       "root":"CTC"
      },
     "456":{
       "canBai_SAMN02921314":"ANG",
       "canLup_SAMN02921310":"NNN",
       "canRuf_SAMN02921317":"NNN",
       "root":"ATG"
      },
     "457":{
       "canLup_SAMN02921310":"NNG",
       "canRuf_SAMN02921317":"NNN",
       "root":"GGG"
      },
     "458":{
       "canBai_SAMN02921314":"ANC",
       "canLup_SAMN02921310":"ANN",
       "canRuf_SAMN02921317":"NNN",
       "root":"AAC"
      },
     "459":{
       "canLup_SAMN02921310":"CNN",
       "canRuf_SAMN02921317":"NNN",
       "root":"CTC"
      },
     "46":{
       "canLup_SAMN02921310":"NNN",
       "canRuf_SAMN02921317":"NNN",
       "root":"GAG"
      },
     "460":{
       "canBai_SAMN02921314":"ANT",
       "canLup_SAMN02921310":"NNN",
       "canRuf_SAMN02921317":"NNN",
       "root":"AGT"
      },
     "461":{
       "canLup_SAMN02921310":"NNN",
       "canRuf_SAMN02921317":"NNN",
       "root":"GCT"
      },
     "462":{
       "canLup_SAMN02921310":"NNN",
       "canRuf_SAMN02921317":"NNN",
       "root":"GAG"
      },
     "463":{
       "canLup_SAMN02921310":"NNN",
       "canRuf_SAMN02921317":"NNN",
       "root":"GCT"
      },
     "464":{
       "canBai_SAMN02921314":"GCN",
       "canLup_SAMN02921310":"NNN",
       "canRuf_SAMN02921317":"NNN",
       "root":"GCC",
       "speVen_SAMN27257238":"GCT"
      },
     "465":{
       "Node4":"GTC",
       "canBai_SAMN02921314":"NTC",
       "canLup_SAMN02921310":"NNN",
       "canRuf_SAMN02921317":"NNN",
       "root":"ATC"
      },
     "466":{
       "canBai_SAMN02921314":"NNG",
       "canLup_SAMN02921310":"NNN",
       "canRuf_SAMN02921317":"NNN",
       "root":"CGG"
      },
     "467":{
       "canLup_SAMN02921310":"NNN",
       "canRuf_SAMN02921317":"NNN",
       "root":"AGA"
      },
     "468":{
       "canBai_SAMN02921314":"NAG",
       "canLup_SAMN02921310":"NNN",
       "canRuf_SAMN02921317":"NNN",
       "root":"CAG"
      },
     "469":{
       "canLup_SAMN02921310":"NNN",
       "canRuf_SAMN02921317":"NNN",
       "root":"ATG"
      },
     "47":{
       "canLup_SAMN02921310":"NNN",
       "canRuf_SAMN02921317":"NNN",
       "root":"GAG"
      },
     "470":{
       "canLup_SAMN02921310":"NNN",
       "canRuf_SAMN02921317":"NNN",
       "root":"TTT"
      },
     "471":{
       "canLup_SAMN02921310":"NNN",
       "canRuf_SAMN02921317":"NNN",
       "root":"GCT"
      },
     "472":{
       "canLup_SAMN02921310":"NNN",
       "canRuf_SAMN02921317":"NNN",
       "root":"TCT",
       "uroCin_SAMN04495241":"TCC"
      },
     "473":{
       "canLup_SAMN02921310":"NNN",
       "canRuf_SAMN02921317":"GNN",
       "root":"GAA"
      },
     "474":{
       "canBai_SAMN02921314":"GAN",
       "canLup_SAMN02921310":"NNN",
       "canRuf_SAMN02921317":"GAN",
       "root":"GAG"
      },
     "475":{
       "canLup_SAMN02921310":"NNN",
       "root":"TTC"
      },
     "476":{
       "canLup_SAMN02921310":"NNN",
       "canRuf_SAMN02921317":"NGG",
       "root":"AGG",
       "vulVul_marble_Fox4":"TGG"
      },
     "477":{
       "canLup_SAMN02921310":"NNN",
       "canRuf_SAMN02921317":"GAN",
       "root":"GAG"
      },
     "478":{
       "canLup_SAMN02921310":"NNC",
       "canRuf_SAMN02921317":"NNN",
       "root":"GCC"
      },
     "479":{
       "canLup_SAMN02921310":"NGN",
       "canRuf_SAMN02921317":"TGN",
       "root":"TGC"
      },
     "48":{
       "canLup_SAMN02921310":"NNN",
       "canRuf_SAMN02921317":"NNN",
       "root":"GTC",
       "uroCin_SAMN04495241":"GNN",
       "vulVul_marble_Fox4":"GNN"
      },
     "480":{
       "canLup_SAMN02921310":"NTG",
       "canRuf_SAMN02921317":"TNG",
       "root":"TTG"
      },
     "481":{
       "canLup_SAMN02921310":"GNN",
       "root":"GGC"
      },
     "482":{
       "canLup_SAMN02921310":"NTN",
       "root":"CTC"
      },
     "483":{
       "canLup_SAMN02921310":"NNN",
       "root":"ATG"
      },
     "484":{
       "root":"GCC"
      },
     "485":{
       "root":"AGA"
      },
     "486":{
       "root":"TGT"
      },
     "487":{
       "root":"GAA"
      },
     "488":{
       "root":"GAG"
      },
     "489":{
       "root":"GAC"
      },
     "49":{
       "DireGB":"NNN",
       "canBai_SAMN02921314":"CNN",
       "canLup_SAMN02921310":"NNN",
       "canRuf_SAMN02921317":"NNN",
       "chrBra_SAMN27257233":"CNN",
       "cuoAlp_SAMN10180424":"CNN",
       "lupMes_SAMEA5411047":"CNN",
       "lycPic_SAMN09924608":"CNN",
       "root":"CAG",
       "speVen_SAMN27257238":"CNN",
       "uroCin_SAMN04495241":"NNN",
       "vulVul_marble_Fox4":"NNN"
      },
     "490":{
       "root":"ATG"
      },
     "491":{
       "root":"GAC"
      },
     "492":{
       "root":"TTT"
      },
     "493":{
       "root":"TTC"
      },
     "494":{
       "root":"AGA"
      },
     "495":{
       "root":"GAA"
      },
     "496":{
       "root":"GTC",
       "vulVul_marble_Fox4":"ATC"
      },
     "497":{
       "canRuf_SAMN02921317":"NTG",
       "root":"ATG"
      },
     "498":{
       "root":"TAC"
      },
     "499":{
       "root":"ACA"
      },
     "5":{
       "cuoAlp_SAMN10180424":"NNN",
       "root":"GAT"
      },
     "50":{
       "root":"NNN"
      },
     "500":{
       "DireGB":"NNN",
       "root":"CTC"
      },
     "501":{
       "DireGB":"NNN",
       "lycPic_SAMN09924608":"CTG",
       "root":"CTA"
      },
     "502":{
       "DireGB":"NNN",
       "root":"GGA"
      },
     "503":{
       "DireGB":"NNN",
       "root":"CTT"
      },
     "504":{
       "DireGB":"NNN",
       "root":"GTG"
      },
     "505":{
       "DireGB":"NNN",
       "root":"ATG"
      },
     "506":{
       "DireGB":"NNN",
       "canBai_SAMN02921314":"AAN",
       "canLup_SAMN02921310":"AAN",
       "canRuf_SAMN02921317":"AAN",
       "cuoAlp_SAMN10180424":"AAN",
       "lycPic_SAMN09924608":"AAN",
       "root":"AAT",
       "uroCin_SAMN04495241":"AAN"
      },
     "507":{
       "DireGB":"NNN",
       "Node12":"NNN",
       "chrBra_SAMN27257233":"CNN",
       "lupMes_SAMEA5411047":"CNN",
       "root":"CAG",
       "speVen_SAMN27257238":"CNN",
       "uroCin_SAMN04495241":"NNN",
       "vulVul_marble_Fox4":"CNN"
      },
     "508":{
       "root":"NNN"
      },
     "509":{
       "root":"NNN"
      },
     "51":{
       "root":"NNN"
      },
     "510":{
       "root":"NNN"
      },
     "511":{
       "DireGB":"NNC",
       "canBai_SAMN02921314":"NNC",
       "canLup_SAMN02921310":"NNN",
       "canRuf_SAMN02921317":"NNN",
       "cuoAlp_SAMN10180424":"NNC",
       "lycPic_SAMN09924608":"NNC",
       "root":"AGC",
       "uroCin_SAMN04495241":"NNC"
      },
     "512":{
       "canLup_SAMN02921310":"NNN",
       "canRuf_SAMN02921317":"NNN",
       "root":"CCC"
      },
     "513":{
       "canBai_SAMN02921314":"NTN",
       "canLup_SAMN02921310":"TTN",
       "canRuf_SAMN02921317":"NNN",
       "root":"TTC",
       "vulVul_marble_Fox4":"TTT"
      },
     "514":{
       "canBai_SAMN02921314":"NTC",
       "canLup_SAMN02921310":"NTC",
       "canRuf_SAMN02921317":"NNN",
       "root":"GTC"
      },
     "515":{
       "canRuf_SAMN02921317":"NNN",
       "root":"TAT"
      },
     "516":{
       "root":"GAG"
      },
     "517":{
       "canLup_SAMN02921310":"ANN",
       "root":"AGA"
      },
     "518":{
       "canLup_SAMN02921310":"NCN",
       "canRuf_SAMN02921317":"NCT",
       "root":"GCT"
      },
     "519":{
       "canLup_SAMN02921310":"NNN",
       "root":"GCT"
      },
     "52":{
       "root":"NNN"
      },
     "520":{
       "canBai_SAMN02921314":"GGN",
       "canLup_SAMN02921310":"NNN",
       "canRuf_SAMN02921317":"GNN",
       "root":"GGC"
      },
     "521":{
       "canBai_SAMN02921314":"NTC",
       "canLup_SAMN02921310":"NNN",
       "canRuf_SAMN02921317":"NNN",
       "cuoAlp_SAMN10180424":"ATC",
       "root":"GTC"
      },
     "522":{
       "canLup_SAMN02921310":"NTC",
       "canRuf_SAMN02921317":"NNN",
       "root":"CTC"
      },
     "523":{
       "canLup_SAMN02921310":"NNN",
       "canRuf_SAMN02921317":"NNN",
       "root":"AGC"
      },
     "524":{
       "DireGB":"NNN",
       "canBai_SAMN02921314":"NNC",
       "canLup_SAMN02921310":"NNN",
       "canRuf_SAMN02921317":"NNN",
       "root":"CGC",
       "uroCin_SAMN04495241":"CNN"
      },
     "525":{
       "DireGB":"NNN",
       "canBai_SAMN02921314":"ANC",
       "canLup_SAMN02921310":"NNN",
       "canRuf_SAMN02921317":"NNN",
       "root":"ACC",
       "uroCin_SAMN04495241":"NCC"
      },
     "526":{
       "DireGB":"NNN",
       "canLup_SAMN02921310":"NNN",
       "canRuf_SAMN02921317":"NNN",
       "root":"CTT",
       "uroCin_SAMN04495241":"CNN"
      },
     "527":{
       "DireGB":"NNN",
       "canLup_SAMN02921310":"NNN",
       "canRuf_SAMN02921317":"NNN",
       "root":"TCT",
       "uroCin_SAMN04495241":"TNN"
      },
     "528":{
       "canLup_SAMN02921310":"TCN",
       "canRuf_SAMN02921317":"NNN",
       "root":"TCC",
       "uroCin_SAMN04495241":"NCC"
      },
     "529":{
       "canLup_SAMN02921310":"TCN",
       "canRuf_SAMN02921317":"NNN",
       "root":"TCC"
      },
     "53":{
       "root":"NNN"
      },
     "530":{
       "canBai_SAMN02921314":"NNG",
       "canLup_SAMN02921310":"NNG",
       "canRuf_SAMN02921317":"NNG",
       "root":"CGG"
      },
     "531":{
       "canRuf_SAMN02921317":"AAN",
       "root":"AAG"
      },
     "532":{
       "canLup_SAMN02921310":"NNG",
       "canRuf_SAMN02921317":"NNN",
       "root":"ATG"
      },
     "533":{
       "canLup_SAMN02921310":"NNN",
       "canRuf_SAMN02921317":"NTT",
       "cuoAlp_SAMN10180424":"GCT",
       "root":"GTT"
      },
     "534":{
       "canRuf_SAMN02921317":"GAN",
       "root":"GAG"
      },
     "535":{
       "canLup_SAMN02921310":"NNN",
       "canRuf_SAMN02921317":"GAN",
       "root":"GAG"
      },
     "536":{
       "canLup_SAMN02921310":"NNN",
       "canRuf_SAMN02921317":"NCC",
       "root":"GCC"
      },
     "537":{
       "canLup_SAMN02921310":"NNN",
       "canRuf_SAMN02921317":"NNN",
       "root":"CTG"
      },
     "538":{
       "canLup_SAMN02921310":"NNN",
       "root":"AGA"
      },
     "539":{
       "canLup_SAMN02921310":"NNN",
       "canRuf_SAMN02921317":"NCT",
       "root":"GCT"
      },
     "54":{
       "root":"NNN"
      },
     "540":{
       "canLup_SAMN02921310":"NNA",
       "canRuf_SAMN02921317":"NGA",
       "root":"GGA"
      },
     "541":{
       "canLup_SAMN02921310":"NNG",
       "canRuf_SAMN02921317":"NNN",
       "root":"GTG"
      },
     "542":{
       "canLup_SAMN02921310":"NNG",
       "canRuf_SAMN02921317":"NNG",
       "root":"GTG"
      },
     "543":{
       "canRuf_SAMN02921317":"AAN",
       "root":"AAG"
      },
     "544":{
       "canRuf_SAMN02921317":"ANN",
       "root":"AAG"
      },
     "545":{
       "canRuf_SAMN02921317":"NNG",
       "root":"ATG"
      },
     "546":{
       "root":"ATT"
      },
     "547":{
       "canRuf_SAMN02921317":"AAN",
       "root":"AAG"
      },
     "548":{
       "canRuf_SAMN02921317":"NTC",
       "root":"TTC"
      },
     "549":{
       "canRuf_SAMN02921317":"NTG",
       "root":"CTG",
       "uroCin_SAMN04495241":"CTA"
      },
     "55":{
       "root":"NNN"
      },
     "550":{
       "canRuf_SAMN02921317":"AAN",
       "root":"AAG"
      },
     "551":{
       "Node16":"NNN",
       "root":"ACG"
      },
     "552":{
       "Node16":"NNN",
       "root":"GGG",
       "uroCin_SAMN04495241":"GGA"
      },
     "553":{
       "canBai_SAMN02921314":"NNN",
       "canLup_SAMN02921310":"NNC",
       "canRuf_SAMN02921317":"NNN",
       "root":"GGC"
      },
     "554":{
       "canBai_SAMN02921314":"NNN",
       "canRuf_SAMN02921317":"NNN",
       "root":"CAG"
      },
     "555":{
       "canBai_SAMN02921314":"NNN",
       "canLup_SAMN02921310":"NCT",
       "canRuf_SAMN02921317":"NNN",
       "root":"ACT"
      },
     "556":{
       "Node4":"GCA",
       "canBai_SAMN02921314":"NNN",
       "canRuf_SAMN02921317":"NNN",
       "root":"GCG"
      },
     "557":{
       "canBai_SAMN02921314":"NNN",
       "canLup_SAMN02921310":"TCN",
       "canRuf_SAMN02921317":"NNN",
       "root":"TCA"
      },
     "558":{
       "canBai_SAMN02921314":"NNN",
       "canLup_SAMN02921310":"NGA",
       "canRuf_SAMN02921317":"NNN",
       "root":"CGA"
      },
     "559":{
       "canBai_SAMN02921314":"NNN",
       "canRuf_SAMN02921317":"NNN",
       "root":"TAT"
      },
     "56":{
       "root":"NNN"
      },
     "560":{
       "canBai_SAMN02921314":"NNN",
       "canRuf_SAMN02921317":"NNN",
       "root":"GCC"
      },
     "561":{
       "canBai_SAMN02921314":"NNN",
       "canLup_SAMN02921310":"NTA",
       "canRuf_SAMN02921317":"NNN",
       "root":"ATA"
      },
     "562":{
       "canBai_SAMN02921314":"NNN",
       "canLup_SAMN02921310":"NAA",
       "canRuf_SAMN02921317":"NNN",
       "root":"AAA"
      },
     "563":{
       "Node16":"NNN",
       "root":"ACA"
      },
     "564":{
       "canBai_SAMN02921314":"NNN",
       "canLup_SAMN02921310":"NTA",
       "canRuf_SAMN02921317":"NNN",
       "root":"CTA"
      },
     "565":{
       "canBai_SAMN02921314":"NNN",
       "canLup_SAMN02921310":"NCN",
       "canRuf_SAMN02921317":"NNN",
       "root":"GCT"
      },
     "566":{
       "canBai_SAMN02921314":"NNN",
       "canLup_SAMN02921310":"NNC",
       "canRuf_SAMN02921317":"NNN",
       "root":"GTC"
      },
     "567":{
       "canBai_SAMN02921314":"NGN",
       "canLup_SAMN02921310":"NNN",
       "canRuf_SAMN02921317":"NNN",
       "root":"TGC"
      },
     "568":{
       "DireGB":"ACA",
       "Node16":"NNN",
       "root":"ACG"
      },
     "569":{
       "canBai_SAMN02921314":"AAN",
       "canRuf_SAMN02921317":"NNN",
       "root":"AAT"
      },
     "57":{
       "root":"NNN"
      },
     "570":{
       "canBai_SAMN02921314":"NGC",
       "canRuf_SAMN02921317":"NNN",
       "root":"AGC"
      },
     "571":{
       "canRuf_SAMN02921317":"NNN",
       "root":"CAT"
      },
     "572":{
       "canRuf_SAMN02921317":"NNN",
       "root":"TAT"
      },
     "573":{
       "canRuf_SAMN02921317":"NNN",
       "root":"GAA"
      },
     "574":{
       "canLup_SAMN02921310":"GNN",
       "canRuf_SAMN02921317":"NNN",
       "root":"GCA"
      },
     "575":{
       "canBai_SAMN02921314":"CNA",
       "canLup_SAMN02921310":"NNA",
       "canRuf_SAMN02921317":"NNN",
       "root":"CGA"
      },
     "576":{
       "canRuf_SAMN02921317":"NNN",
       "root":"GAA"
      },
     "577":{
       "canRuf_SAMN02921317":"NNN",
       "root":"GAA"
      },
     "578":{
       "canRuf_SAMN02921317":"NNG",
       "root":"GTG"
      },
     "579":{
       "canRuf_SAMN02921317":"NNN",
       "root":"ATA"
      },
     "58":{
       "root":"NNN"
      },
     "580":{
       "canRuf_SAMN02921317":"NGA",
       "root":"AGA"
      },
     "581":{
       "canLup_SAMN02921310":"NTG",
       "canRuf_SAMN02921317":"NNN",
       "root":"CTG"
      },
     "582":{
       "canRuf_SAMN02921317":"NAT",
       "root":"GAT"
      },
     "583":{
       "root":"AAA"
      },
     "584":{
       "canBai_SAMN02921314":"AGN",
       "canLup_SAMN02921310":"AGN",
       "canRuf_SAMN02921317":"ANN",
       "root":"AGC"
      },
     "585":{
       "canBai_SAMN02921314":"NCC",
       "canLup_SAMN02921310":"NNC",
       "canRuf_SAMN02921317":"NNN",
       "root":"ACC",
       "uroCin_SAMN04495241":"TCC",
       "vulVul_marble_Fox4":"ATC"
      },
     "586":{
       "canRuf_SAMN02921317":"NNN",
       "root":"CCC",
       "uroCin_SAMN04495241":"CCT"
      },
     "587":{
       "canRuf_SAMN02921317":"NNN",
       "root":"ATC"
      },
     "588":{
       "canBai_SAMN02921314":"TCN",
       "canRuf_SAMN02921317":"NNN",
       "lycPic_SAMN09924608":"TCN",
       "root":"TCC"
      },
     "589":{
       "canBai_SAMN02921314":"NTG",
       "canLup_SAMN02921310":"NTG",
       "canRuf_SAMN02921317":"NNN",
       "root":"GTG",
       "uroCin_SAMN04495241":"ATG"
      },
     "59":{
       "DireGB":"NAC",
       "Node16":"NNN",
       "root":"AAC",
       "vulVul_marble_Fox4":"NNN"
      },
     "590":{
       "canLup_SAMN02921310":"ANG",
       "canRuf_SAMN02921317":"NNN",
       "root":"AAG"
      },
     "591":{
       "canLup_SAMN02921310":"GNG",
       "canRuf_SAMN02921317":"NNN",
       "root":"GTG"
      },
     "592":{
       "canLup_SAMN02921310":"ANN",
       "canRuf_SAMN02921317":"NNN",
       "root":"AGC"
      },
     "593":{
       "canRuf_SAMN02921317":"NNN",
       "root":"AGT"
      },
     "594":{
       "canLup_SAMN02921310":"GAN",
       "canRuf_SAMN02921317":"NNN",
       "root":"GAC"
      },
     "595":{
       "canLup_SAMN02921310":"CNG",
       "canRuf_SAMN02921317":"NNN",
       "root":"CAG"
      },
     "596":{
       "canLup_SAMN02921310":"NNN",
       "canRuf_SAMN02921317":"NNN",
       "root":"GCT"
      },
     "597":{
       "canLup_SAMN02921310":"NNN",
       "canRuf_SAMN02921317":"NNN",
       "root":"GCC"
      },
     "598":{
       "canBai_SAMN02921314":"ANN",
       "canLup_SAMN02921310":"NNN",
       "canRuf_SAMN02921317":"NNN",
       "root":"ACG"
      },
     "599":{
       "Node16":"NNN",
       "root":"TTC"
      },
     "6":{
       "cuoAlp_SAMN10180424":"NNN",
       "root":"TTG"
      },
     "60":{
       "Node16":"NNN",
       "root":"AAG",
       "vulVul_marble_Fox4":"NNN"
      },
     "600":{
       "canBai_SAMN02921314":"NCC",
       "canLup_SAMN02921310":"NNN",
       "canRuf_SAMN02921317":"NNN",
       "root":"GCC"
      },
     "601":{
       "canLup_SAMN02921310":"NNN",
       "canRuf_SAMN02921317":"NNN",
       "root":"TTT"
      },
     "602":{
       "canLup_SAMN02921310":"NNN",
       "canRuf_SAMN02921317":"NNN",
       "root":"CCC"
      },
     "603":{
       "canLup_SAMN02921310":"NNN",
       "canRuf_SAMN02921317":"NNN",
       "root":"TCC"
      },
     "604":{
       "canBai_SAMN02921314":"NNC",
       "canLup_SAMN02921310":"NNN",
       "canRuf_SAMN02921317":"NNN",
       "root":"CTC"
      },
     "605":{
       "canBai_SAMN02921314":"CNN",
       "canLup_SAMN02921310":"NNN",
       "canRuf_SAMN02921317":"NNN",
       "lupMes_SAMEA5411047":"CTG",
       "root":"CCG"
      },
     "606":{
       "Node16":"NNN",
       "root":"TGC"
      },
     "607":{
       "Node16":"NNN",
       "cuoAlp_SAMN10180424":"CCA",
       "lycPic_SAMN09924608":"CTG",
       "root":"CCG",
       "vulVul_marble_Fox4":"CGG"
      },
     "608":{
       "Node4":"GTA",
       "canBai_SAMN02921314":"NNA",
       "canLup_SAMN02921310":"NNN",
       "canRuf_SAMN02921317":"NNN",
       "root":"GTG"
      },
     "609":{
       "canLup_SAMN02921310":"NNN",
       "canRuf_SAMN02921317":"NNN",
       "root":"GCA"
      },
     "61":{
       "Node16":"NNN",
       "cuoAlp_SAMN10180424":"ATG",
       "root":"ACG",
       "vulVul_marble_Fox4":"NNN"
      },
     "610":{
       "canLup_SAMN02921310":"NNN",
       "canRuf_SAMN02921317":"NNN",
       "root":"AAG"
      },
     "611":{
       "canBai_SAMN02921314":"NCN",
       "canLup_SAMN02921310":"NNN",
       "canRuf_SAMN02921317":"NNN",
       "root":"ACC"
      },
     "612":{
       "canBai_SAMN02921314":"NNN",
       "canLup_SAMN02921310":"NAG",
       "canRuf_SAMN02921317":"NNN",
       "root":"GAG"
      },
     "613":{
       "Node16":"NNN",
       "root":"CTG"
      },
     "614":{
       "canBai_SAMN02921314":"NNG",
       "canLup_SAMN02921310":"NGN",
       "canRuf_SAMN02921317":"NNN",
       "root":"TGG"
      },
     "615":{
       "Node16":"NNN",
       "Node4":"ACT",
       "root":"ACC"
      },
     "616":{
       "canBai_SAMN02921314":"NNC",
       "canLup_SAMN02921310":"NNN",
       "canRuf_SAMN02921317":"NNN",
       "root":"TGC"
      },
     "617":{
       "canBai_SAMN02921314":"NTN",
       "canLup_SAMN02921310":"NNN",
       "canRuf_SAMN02921317":"NNN",
       "root":"CTT"
      },
     "618":{
       "canBai_SAMN02921314":"CNN",
       "canLup_SAMN02921310":"NNN",
       "canRuf_SAMN02921317":"NNN",
       "root":"CTC"
      },
     "619":{
       "Node16":"NNN",
       "root":"CTC"
      },
     "62":{
       "Node16":"NNN",
       "root":"ACG",
       "vulVul_marble_Fox4":"NNN"
      },
     "620":{
       "DireGB":"CNT",
       "Node16":"NNN",
       "root":"CCT"
      },
     "621":{
       "Node16":"NNN",
       "root":"CCG"
      },
     "622":{
       "Node16":"NNN",
       "root":"AGG"
      },
     "623":{
       "Node16":"NNN",
       "Node4":"CCC",
       "root":"CAC"
      },
     "624":{
       "canBai_SAMN02921314":"NNA",
       "canLup_SAMN02921310":"NNN",
       "canRuf_SAMN02921317":"NNN",
       "root":"CGA"
      },
     "625":{
       "canBai_SAMN02921314":"GGN",
       "canLup_SAMN02921310":"NNN",
       "canRuf_SAMN02921317":"NNN",
       "root":"GGC"
      },
     "626":{
       "canBai_SAMN02921314":"NTN",
       "canLup_SAMN02921310":"NNN",
       "canRuf_SAMN02921317":"NNN",
       "root":"CTG"
      },
     "627":{
       "Node16":"NNN",
       "root":"CCC"
      },
     "628":{
       "DireGB":"AAG",
       "Node12":"NNN",
       "Node4":"AGG",
       "chrBra_SAMN27257233":"NNN",
       "lupMes_SAMEA5411047":"NNN",
       "root":"TGG",
       "speVen_SAMN27257238":"NNN",
       "uroCin_SAMN04495241":"TTG"
      },
     "63":{
       "Node18":"NNN",
       "canRuf_SAMN02921317":"ANN",
       "root":"ATC"
      },
     "64":{
       "Node16":"NNN",
       "root":"AAC"
      },
     "65":{
       "canBai_SAMN02921314":"NNN",
       "canLup_SAMN02921310":"NNT",
       "canRuf_SAMN02921317":"NNN",
       "lycPic_SAMN09924608":"TGT",
       "root":"CGT"
      },
     "66":{
       "canBai_SAMN02921314":"NNN",
       "canLup_SAMN02921310":"TCN",
       "root":"TCA"
      },
     "67":{
       "canBai_SAMN02921314":"NNN",
       "root":"CAA"
      },
     "68":{
       "canBai_SAMN02921314":"NCT",
       "canRuf_SAMN02921317":"NNN",
       "root":"GCT"
      },
     "69":{
       "canBai_SAMN02921314":"NNC",
       "root":"CCC"
      },
     "7":{
       "canRuf_SAMN02921317":"CNG",
       "cuoAlp_SAMN10180424":"NNN",
       "root":"CAG"
      },
     "70":{
       "canBai_SAMN02921314":"ANN",
       "canRuf_SAMN02921317":"ANG",
       "root":"ATG"
      },
     "71":{
       "canBai_SAMN02921314":"GAN",
       "root":"GAG"
      },
     "72":{
       "root":"AAT"
      },
     "73":{
       "root":"GCA"
      },
     "74":{
       "root":"GAT"
      },
     "75":{
       "root":"GAG"
      },
     "76":{
       "root":"ATA"
      },
     "77":{
       "root":"AAC"
      },
     "78":{
       "root":"TCA"
      },
     "79":{
       "root":"GAA"
      },
     "8":{
       "cuoAlp_SAMN10180424":"NNN",
       "root":"AAA"
      },
     "80":{
       "root":"GCC"
      },
     "81":{
       "root":"TTC"
      },
     "82":{
       "root":"TTG"
      },
     "83":{
       "root":"GCA"
      },
     "84":{
       "canBai_SAMN02921314":"NNN",
       "root":"TCT"
      },
     "85":{
       "canBai_SAMN02921314":"NNN",
       "root":"ATG"
      },
     "86":{
       "canBai_SAMN02921314":"NNN",
       "canLup_SAMN02921310":"GAN",
       "canRuf_SAMN02921317":"GAN",
       "root":"GAG"
      },
     "87":{
       "canBai_SAMN02921314":"TNN",
       "root":"TTG"
      },
     "88":{
       "canBai_SAMN02921314":"NNN",
       "root":"GAT"
      },
     "89":{
       "canBai_SAMN02921314":"NCN",
       "root":"GCA"
      },
     "9":{
       "cuoAlp_SAMN10180424":"NTT",
       "root":"TTT"
      },
     "90":{
       "canBai_SAMN02921314":"NNN",
       "root":"AAA"
      },
     "91":{
       "canBai_SAMN02921314":"NNN",
       "root":"GAA"
      },
     "92":{
       "canBai_SAMN02921314":"NNN",
       "canLup_SAMN02921310":"NNT",
       "canRuf_SAMN02921317":"NNT",
       "root":"CGT"
      },
     "93":{
       "canBai_SAMN02921314":"NNC",
       "root":"GCC"
      },
     "94":{
       "canBai_SAMN02921314":"NNN",
       "root":"AGG"
      },
     "95":{
       "canBai_SAMN02921314":"NNN",
       "root":"AGA"
      },
     "96":{
       "canBai_SAMN02921314":"NNN",
       "root":"AGA"
      },
     "97":{
       "canBai_SAMN02921314":"NNN",
       "root":"AGG"
      },
     "98":{
       "canBai_SAMN02921314":"NNN",
       "root":"GAA"
      },
     "99":{
       "canBai_SAMN02921314":"NNN",
       "root":"AAC"
      }
    }
  },
 "test results":{
   "LRT":0.8277616546338322,
   "p-value":0.3305398645995886
  },
 "tested":{
   "0":{
     "DireGB":"test",
     "Node12":"background",
     "Node16":"background",
     "Node18":"background",
     "Node4":"background",
     "canBai_SAMN02921314":"background",
     "canLup_SAMN02921310":"background",
     "canRuf_SAMN02921317":"background",
     "chrBra_SAMN27257233":"background",
     "cuoAlp_SAMN10180424":"background",
     "lupMes_SAMEA5411047":"background",
     "lycPic_SAMN09924608":"background",
     "speVen_SAMN27257238":"background",
     "uroCin_SAMN04495241":"background",
     "vulVul_marble_Fox4":"background"
    }
  },
 "timers":{
   "Constrained BUSTED model fitting":{
     "order":3,
     "timer":50
    },
   "Overall":{
     "order":0,
     "timer":188
    },
   "Preliminary model fitting":{
     "order":1,
     "timer":22
    },
   "Unconstrained BUSTED model fitting":{
     "order":2,
     "timer":113
    }
  }
}
```
