## Supplementary material for "On the ancestry and evolution of the extinct dire wolf": HyPhy results: FormBio009390.t1.cds.aln.fa.FEL.json

```
{
 "MLE":{
   "content":{
     "0":      [
[0, 0, 0, 0, 1, 0],
      [0, 0, 0, 0, 1, 0],
      [0, 0, 0, 0, 1, 0],
      [0, 0, 0, 0, 1, 0],
      [0, 0, 0, 0, 1, 0],
      [0, 0, 0, 0, 1, 0],
      [0, 0, 0, 0, 1, 0],
      [0, 0, 0, 0, 1, 0],
      [0, 0, 0, 0, 1, 0],
      [0, 0, 0, 0, 1, 0],
      [0, 0, 0, 0, 1, 0],
      [0, 0, 0, 0, 1, 0],
      [0, 0, 0, 0, 1, 0],
      [0, 0, 0, 0, 1, 0],
      [0, 0, 0, 0, 1, 0],
      [0, 0, 0, 0, 1, 0],
      [0, 0, 0, 0, 1, 0],
      [0, 0, 0, 0, 1, 0],
      [0, 0, 0, 0, 1, 0],
      [0, 0, 0, 0, 1, 0],
      [0, 0, 0, 0, 1, 0],
      [0, 0, 0, 0, 1, 0],
      [0, 0, 0, 0, 1, 0],
      [0.08149244584781141, 0.01010855113179126, 0.000281864526793422, -0.004300462646591896, 1, 1.869958222208877e-05],
      [0, 0, 0, 0, 1, 0],
      [0, 0, 0, 0, 1, 0],
      [0, 0, 0, 0, 1, 0],
      [0, 0, 0, 0, 1, 0],
      [0, 0, 0, 0, 1, 0],
      [0, 7.91598004328038, 5.808360561364388, 0.6231341642843038, 0.4298849899208242, 0.3853408484153593],
      [0, 0, 0, 0, 1, 0],
      [0, 0, 0, 0, 1, 0],
      [0, 0, 0, 0, 1, 0],
      [0, 0, 0, 0, 1, 0],
      [0, 0, 0, 0, 1, 0],
      [0, 0, 0, 0, 1, 0],
      [0, 0, 0, 0, 1, 0],
      [0, 0, 0, 0, 1, 0],
      [0, 0, 0, 0, 1, 0],
      [0, 0, 0, 0, 1, 0],
      [0, 0, 0, 0, 1, 0],
      [0, 0, 0, 0, 1, 0],
      [8.595484896287427, 0, 4.969896207278461, 1.063066800851868, 0.3025167596566277, 0.3297150720614184],
      [0, 12.28293895643521, 6.087523674572765, 1.391020713657824, 0.2382328012254288, 0.4038612122518495],
      [0, 0, 0, 0, 1, 0],
      [0, 0, 0, 0, 1, 0],
      [0, 0, 0, 0, 1, 0],
      [0, 0, 0, 0, 1, 0],
      [0, 0, 0, 0, 1, 0],
      [0, 0, 0, 0, 1, 0],
      [0.01, 0.1, 0.09219546060241839, 0, 1, 0.006116472390659496],
      [0.01, 0.1, 0.09219546060241839, 0, 1, 0.006116472390659496],
      [0.01, 0.1, 0.09219546060241839, 0, 1, 0.006116472390659496],
      [0.01, 0.1, 0.09219546060241839, 0, 1, 0.006116472390659496],
      [0.01, 0.1, 0.09219546060241839, 0, 1, 0.006116472390659496],
      [0.01, 0.1, 0.09219546060241839, 0, 1, 0.006116472390659496],
      [0.01, 0.1, 0.09219546060241839, 0, 1, 0.006116472390659496],
      [0.01, 0.1, 0.09219546060241839, 0, 1, 0.006116472390659496],
      [0.01, 0.1, 0.09219546060241839, 0, 1, 0.006116472390659496],
      [0, 0, 0, 0, 1, 0],
      [0, 0, 0, 0, 1, 0],
      [0, 10.08116691947524, 7.245193708620627, 0.6386052248391465, 0.4242163172031793, 0.4806638742753402],
      [0, 0, 0, 0, 1, 0],
      [0, 0, 0, 0, 1, 0],
      [0, 0, 0, 0, 1, 0],
      [0, 8.143127579839842, 4.973451990436343, 0.9439304785368208, 0.3312690689234745, 0.3299509714144911],
      [0, 0, 0, 0, 1, 0],
      [0, 0, 0, 0, 1, 0],
      [0, 0, 0, 0, 1, 0],
      [0, 0, 0, 0, 1, 0],
      [0.08149244584781141, 0.01010855113179126, 0.000281864526793422, -0.004300463363697382, 1, 1.869958222208877e-05],
      [0, 0, 0, 0, 1, 0],
      [0, 0, 0, 0, 1, 0],
      [0, 0, 0, 0, 1, 0],
      [0, 0, 0, 0, 1, 0],
      [0, 0, 0, 0, 1, 0],
      [0, 0, 0, 0, 1, 0],
      [0, 0, 0, 0, 1, 0],
      [0, 0, 0, 0, 1, 0],
      [0, 0, 0, 0, 1, 0],
      [0, 0, 0, 0, 1, 0],
      [0, 0, 0, 0, 1, 0],
      [0, 0, 0, 0, 1, 0],
      [0, 0, 0, 0, 1, 0],
      [0, 0, 0, 0, 1, 0],
      [0.08149244584781141, 0.01010855113179126, 0.000281864526793422, -0.004300463633612139, 1, 1.869958222208877e-05],
      [0, 0, 0, 0, 1, 0],
      [0, 0, 0, 0, 1, 0],
      [0, 0, 0, 0, 1, 0],
      [0, 0, 0, 0, 1, 0],
      [0, 0, 0, 0, 1, 0],
      [0, 0, 0, 0, 1, 0],
      [0, 0, 0, 0, 1, 0],
      [0, 0, 0, 0, 1, 0],
      [0, 0, 0, 0, 1, 0],
      [0, 0, 0, 0, 1, 0],
      [0, 0, 0, 0, 1, 0],
      [0, 0, 0, 0, 1, 0],
      [0, 0, 0, 0, 1, 0],
      [0, 0, 0, 0, 1, 0],
      [0, 0, 0, 0, 1, 0],
      [0, 0, 0, 0, 1, 0],
      [0, 0, 0, 0, 1, 0],
      [0, 0, 0, 0, 1, 0],
      [0, 0, 0, 0, 1, 0],
      [0, 0, 0, 0, 1, 0],
      [0, 0, 0, 0, 1, 0],
      [0, 0, 0, 0, 1, 0],
      [0, 7.353917305836583, 5.950157876236656, 0.4276031754109013, 0.5131673832326639, 0.3947480291574351],
      [0, 0, 0, 0, 1, 0],
      [0, 0, 0, 0, 1, 0],
      [0, 0, 0, 0, 1, 0],
      [0, 0, 0, 0, 1, 0],
      [0, 0, 0, 0, 1, 0],
      [0, 0, 0, 0, 1, 0],
      [0, 0, 0, 0, 1, 0],
      [0, 0, 0, 0, 1, 0],
      [0, 0, 0, 0, 1, 0],
      [0, 0, 0, 0, 1, 0],
      [0, 0, 0, 0, 1, 0],
      [0, 14.37942333599876, 10.39207143347546, 1.238282483917732, 0.2658023180281358, 0.6894354406310819],
      [0, 0, 0, 0, 1, 0],
      [0, 0, 0, 0, 1, 0],
      [0, 0, 0, 0, 1, 0],
      [0, 0, 0, 0, 1, 0],
      [0, 0, 0, 0, 1, 0],
      [0, 0, 0, 0, 1, 0],
      [0, 0, 0, 0, 1, 0],
      [0, 0, 0, 0, 1, 0],
      [0, 0, 0, 0, 1, 0],
      [0, 0, 0, 0, 1, 0],
      [8.169685840328103, 0, 4.837806625072308, 1.020255864950112, 0.3124583250104239, 0.3209519260520748],
      [0, 0, 0, 0, 1, 0],
      [0, 0, 0, 0, 1, 0],
      [0, 0, 0, 0, 1, 0],
      [0, 0, 0, 0, 1, 0],
      [0, 0, 0, 0, 1, 0],
      [0, 0, 0, 0, 1, 0],
      [0, 0, 0, 0, 1, 0],
      [0, 0, 0, 0, 1, 0],
      [0, 0, 0, 0, 1, 0],
      [0, 0, 0, 0, 1, 0],
      [0, 0, 0, 0, 1, 0],
      [0, 0, 0, 0, 1, 0],
      [0, 0, 0, 0, 1, 0],
      [0, 0, 0, 0, 1, 0],
      [0, 0, 0, 0, 1, 0],
      [10.25436659219966, 0, 5.469507247777646, 1.204150812047807, 0.2724936403087522, 0.3628604906678715],
      [0, 0, 0, 0, 1, 0],
      [0, 0, 0, 0, 1, 0],
      [0, 0, 0, 0, 1, 0],
      [0, 0, 0, 0, 1, 0],
      [0, 0, 0, 0, 1, 0],
      [0, 0, 0, 0, 1, 0],
      [0, 0, 0, 0, 1, 0],
      [0, 0, 0, 0, 1, 0],
      [0, 0, 0, 0, 1, 0],
      [0, 0, 0, 0, 1, 0],
      [0, 14.83474742392787, 11.69566987689398, 0.9104386481737485, 0.3399980592957955, 0.7759193503114129],
      [0, 0, 0, 0, 1, 0],
      [0.08149244584781141, 0.01010855113179126, 0.000281864526793422, -0.004300463363697382, 1, 1.869958222208877e-05],
      [0, 0, 0, 0, 1, 0],
      [0, 0, 0, 0, 1, 0],
      [0, 0, 0, 0, 1, 0],
      [0, 0, 0, 0, 1, 0],
      [0, 0, 0, 0, 1, 0],
      [0, 0, 0, 0, 1, 0],
      [0, 0, 0, 0, 1, 0],
      [0, 0, 0, 0, 1, 0],
      [0, 0, 0, 0, 1, 0],
      [0, 0, 0, 0, 1, 0],
      [0, 0, 0, 0, 1, 0],
      [0, 14.00858021886445, 10.72911975147051, 1.042152868105017, 0.3073212999080868, 0.7117960505555234],
      [0, 0, 0, 0, 1, 0],
      [0, 0, 0, 0, 1, 0],
      [0, 0, 0, 0, 1, 0],
      [0, 0, 0, 0, 1, 0],
      [0, 0, 0, 0, 1, 0],
      [0, 0, 0, 0, 1, 0],
      [0, 0, 0, 0, 1, 0],
      [0, 0, 0, 0, 1, 0],
      [0, 0, 0, 0, 1, 0],
      [0, 0, 0, 0, 1, 0],
      [0, 0, 0, 0, 1, 0],
      [37.23383833414501, 0, 4.919937761113238, 3.891407727563818, 0.04853372689912905, 0.3264007065313456],
      [0, 0, 0, 0, 1, 0],
      [0, 0, 0, 0, 1, 0],
      [0, 0, 0, 0, 1, 0],
      [0, 0, 0, 0, 1, 0],
      [0, 0, 0, 0, 1, 0],
      [0, 0, 0, 0, 1, 0],
      [0, 0, 0, 0, 1, 0],
      [0, 0, 0, 0, 1, 0],
      [0, 0, 0, 0, 1, 0],
      [0, 0, 0, 0, 1, 0],
      [0, 0, 0, 0, 1, 0],
      [0, 0, 0, 0, 1, 0],
      [0, 0, 0, 0, 1, 0],
      [0, 0, 0, 0, 1, 0],
      [0, 0, 0, 0, 1, 0],
      [0, 0, 0, 0, 1, 0],
      [0, 0, 0, 0, 1, 0],
      [24.51866808884454, 0, 5.553818094206748, 2.892271118616049, 0.08900537649434703, 0.3684538784664376],
      [0, 0, 0, 0, 1, 0],
      [0, 0, 0, 0, 1, 0],
      [0, 0, 0, 0, 1, 0],
      [0, 0, 0, 0, 1, 0],
      [0, 0, 0, 0, 1, 0],
      [0, 0, 0, 0, 1, 0],
      [0, 0, 0, 0, 1, 0],
      [0, 0, 0, 0, 1, 0],
      [0, 0, 0, 0, 1, 0],
      [0, 0, 0, 0, 1, 0],
      [0, 0, 0, 0, 1, 0],
      [0, 0, 0, 0, 1, 0],
      [0, 0, 0, 0, 1, 0],
      [0, 0, 0, 0, 1, 0],
      [20.82256899517952, 0, 5.598757734763629, 2.437932093813718, 0.1184322612256197, 0.3714352841551369],
      [0, 0, 0, 0, 1, 0],
      [25.23110003731759, 0, 5.315961074036536, 2.830982194306801, 0.09246179515488384, 0.3526738618876442],
      [0, 7.571428571428577, 5.322023543178647, 0.6948436172619914, 0.4045217569787127, 0.3530760609209227],
      [0, 0, 0, 0, 1, 0],
      [14.00274303571282, 0, 4.936133631560774, 2.046125769858435, 0.1525940657735645, 0.327475180196185],
      [0, 0, 0, 0, 1, 0],
      [0, 0, 0, 0, 1, 0],
      [0, 0, 0, 0, 1, 0],
      [0, 0, 0, 0, 1, 0],
      [0, 0, 0, 0, 1, 0],
      [30.24441010004594, 0, 6.181643471085478, 2.884119122265187, 0.08945691812043177, 0.410105349794229],
      [0, 0, 0, 0, 1, 0],
      [0, 0, 0, 0, 1, 0],
      [0, 0, 0, 0, 1, 0],
      [0, 0, 0, 0, 1, 0],
      [0, 6.783914452303162, 5.342791593772939, 0.4267440930182431, 0.5135909122414462, 0.3544538642014506],
      [0, 0, 0, 0, 1, 0],
      [0, 0, 0, 0, 1, 0],
      [0, 0, 0, 0, 1, 0],
      [0, 0, 0, 0, 1, 0],
      [0, 0, 0, 0, 1, 0],
      [0, 0, 0, 0, 1, 0],
      [0, 0, 0, 0, 1, 0],
      [0, 0, 0, 0, 1, 0],
      [0, 0, 0, 0, 1, 0],
      [0, 0, 0, 0, 1, 0],
      [0, 0, 0, 0, 1, 0],
      [0, 0, 0, 0, 1, 0],
      [0, 0, 0, 0, 1, 0],
      [0, 0, 0, 0, 1, 0],
      [0, 0, 0, 0, 1, 0],
      [0, 0, 0, 0, 1, 0],
      [0, 0, 0, 0, 1, 0],
      [0, 0, 0, 0, 1, 0],
      [0.08149244584781141, 0.01010855113179126, 0.000281864526793422, -0.004300462646591896, 1, 1.869958222208877e-05],
      [0.08149244584781141, 0.01010855113179126, 0.000281864526793422, -0.004300462646591896, 1, 1.869958222208877e-05],
      [0, 0, 0, 0, 1, 0],
      [0, 0, 0, 0, 1, 0],
      [0, 0, 0, 0, 1, 0],
      [0, 0, 0, 0, 1, 0],
      [0, 0, 0, 0, 1, 0],
      [0, 0, 0, 0, 1, 0],
      [0, 0, 0, 0, 1, 0],
      [0, 0, 0, 0, 1, 0],
      [0, 0, 0, 0, 1, 0],
      [0, 0, 0, 0, 1, 0],
      [0, 0, 0, 0, 1, 0],
      [0, 0, 0, 0, 1, 0],
      [0, 0, 0, 0, 1, 0],
      [0, 0, 0, 0, 1, 0],
      [0, 0, 0, 0, 1, 0],
      [0, 0, 0, 0, 1, 0],
      [0, 0, 0, 0, 1, 0],
      [0, 0, 0, 0, 1, 0],
      [0, 0, 0, 0, 1, 0],
      [24.51866808884454, 0, 5.63529738515655, 2.814264308619737, 0.09342972246746628, 0.3738594139477789],
      [0, 0, 0, 0, 1, 0],
      [0, 0, 0, 0, 1, 0],
      [0, 0, 0, 0, 1, 0],
      [0, 7.520553480276765, 4.767664502358078, 0.8998682813783319, 0.3428170322562202, 0.3162985260451704],
      [0, 0, 0, 0, 1, 0],
      [0, 0, 0, 0, 1, 0],
      [0, 0, 0, 0, 1, 0],
      [0, 0, 0, 0, 1, 0],
      [0, 0, 0, 0, 1, 0],
      [19.44009622949072, 27.48391996529817, 25.16130870834431, 0.07253931501583111, 0.7876747966439377, 1.669262770876718],
      [0, 8.052929183307787, 4.774596106951392, 1.034253685622478, 0.3091616889957665, 0.3167583856504151],
      [0, 0, 0, 0, 1, 0],
      [0, 0, 0, 0, 1, 0],
      [0, 0, 0, 0, 1, 0],
      [0, 0, 0, 0, 1, 0],
      [0, 0, 0, 0, 1, 0],
      [14.71779515946353, 0, 4.663286117072845, 2.189174930342951, 0.1389837470673692, 0.3093738086284216],
      [0, 0, 0, 0, 1, 0],
      [20.17495124513099, 0, 5.074945884404357, 2.689924541840812, 0.1009845963078556, 0.3366843246210328],
      [19.36433084037963, 0, 5.226173895769112, 2.456864047916262, 0.1170121864212664, 0.3467171608383789],
      [0, 0, 0, 0, 1, 0],
      [0, 0, 0, 0, 1, 0],
      [0, 0, 0, 0, 1, 0],
      [0, 0, 0, 0, 1, 0],
      [0, 0, 0, 0, 1, 0],
      [0, 0, 0, 0, 1, 0],
      [0, 0, 0, 0, 1, 0],
      [0.08149244584781141, 0.01010855113179126, 0.0005855886936109761, -0.001668290845392661, 1, 3.884938643779543e-05],
      [0, 0, 0, 0, 1, 0],
      [31.90047307950648, 0, 5.934604041537123, 2.903452333692446, 0.08839005977307057, 0.3937161497147064],
      [0, 0, 0, 0, 1, 0],
      [0, 0, 0, 0, 1, 0],
      [0, 0, 0, 0, 1, 0],
      [0, 0, 0, 0, 1, 0],
      [0, 0, 0, 0, 1, 0],
      [0.08149244584781141, 0.01010855113179126, 0.001041520935329205, -0.001131107263272924, 1, 6.909704668331388e-05],
      [0.01, 0.1, 0.09219546060241839, 0, 1, 0.006116472390659496],
      [0.01, 0.1, 0.09219546060241839, 0, 1, 0.006116472390659496],
      [0, 0, 0, 0, 1, 0],
      [0, 0, 0, 0, 1, 0],
      [0, 0, 0, 0, 1, 0],
      [0, 0, 0, 0, 1, 0],
      [0, 0, 0, 0, 1, 0],
      [0, 0, 0, 0, 1, 0],
      [0, 0, 0, 0, 1, 0],
      [0, 0, 0, 0, 1, 0],
      [0, 0, 0, 0, 1, 0],
      [0, 0, 0, 0, 1, 0],
      [31.14062419783148, 0, 5.824934993937577, 3.317570148601739, 0.06854306509989794, 0.386440436817677],
      [0, 8.81724208016486, 4.974160512635466, 1.093271044007832, 0.295747586128416, 0.3299979765104123],
      [0, 0, 0, 0, 1, 0],
      [0, 0, 0, 0, 1, 0],
      [0, 0, 0, 0, 1, 0],
      [0, 0, 0, 0, 1, 0],
      [0, 0, 0, 0, 1, 0],
      [0, 0, 0, 0, 1, 0],
      [0.01, 0.1, 0.09219546060241839, 0, 1, 0.006116472390659496],
      [0.01, 0.1, 0.09219546060241839, 0, 1, 0.006116472390659496],
      [0.01, 0.1, 0.09219546060241839, 0, 1, 0.006116472390659496],
      [0.01, 0.1, 0.09219546060241839, 0, 1, 0.006116472390659496],
      [0.01, 0.1, 0.09219546060241839, 0, 1, 0.006116472390659496],
      [0.01, 0.1, 0.09219546060241839, 0, 1, 0.006116472390659496],
      [0.01, 0.1, 0.09219546060241839, 0, 1, 0.006116472390659496],
      [0.01, 0.1, 0.09219546060241839, 0, 1, 0.006116472390659496],
      [0.01, 0.1, 0.09219546060241839, 0, 1, 0.006116472390659496],
      [0.01, 0.1, 0.09219546060241839, 0, 1, 0.006116472390659496],
      [0.01, 0.1, 0.09219546060241839, 0, 1, 0.006116472390659496],
      [0.01, 0.1, 0.09219546060241839, 0, 1, 0.006116472390659496],
      [0.01, 0.1, 0.09219546060241839, 0, 1, 0.006116472390659496],
      [0.01, 0.1, 0.09219546060241839, 0, 1, 0.006116472390659496],
      [0.01, 0.1, 0.09219546060241839, 0, 1, 0.006116472390659496],
      [0, 0, 0, 0, 1, 0],
      [0, 0, 0, 0, 1, 0],
      [0, 0, 0, 0, 1, 0],
      [0, 0, 0, 0, 1, 0],
      [0, 0, 0, 0, 1, 0],
      [0, 0, 0, 0, 1, 0],
      [25.40512466873556, 0, 6.397505136347924, 2.715070722941887, 0.09940456500242034, 0.4244261407220297],
      [0, 0, 0, 0, 1, 0],
      [0, 0, 0, 0, 1, 0],
      [0, 0, 0, 0, 1, 0],
      [0, 0, 0, 0, 1, 0],
      [0, 0, 0, 0, 1, 0],
      [0, 0, 0, 0, 1, 0],
      [0, 0, 0, 0, 1, 0],
      [0, 0, 0, 0, 1, 0],
      [0, 0, 0, 0, 1, 0],
      [0, 0, 0, 0, 1, 0],
      [0, 0, 0, 0, 1, 0],
      [0, 0, 0, 0, 1, 0],
      [10.85525830937473, 0, 5.677125012567561, 1.249944543320877, 0.2635630695315778, 0.3766343610715803],
      [0, 0, 0, 0, 1, 0],
      [0, 0, 0, 0, 1, 0],
      [0, 0, 0, 0, 1, 0],
      [0, 0, 0, 0, 1, 0],
      [0, 0, 0, 0, 1, 0],
      [0, 0, 0, 0, 1, 0],
      [0, 6.956483690288946, 4.931940167346764, 0.6861925927299275, 0.407462448182192, 0.3271969755219135],
      [0, 0, 0, 0, 1, 0],
      [0, 0, 0, 0, 1, 0],
      [0, 0, 0, 0, 1, 0],
      [0, 0, 0, 0, 1, 0],
      [0, 0, 0, 0, 1, 0],
      [0, 0, 0, 0, 1, 0],
      [0, 0, 0, 0, 1, 0],
      [0, 0, 0, 0, 1, 0],
      [0, 0, 0, 0, 1, 0],
      [0, 0, 0, 0, 1, 0],
      [0, 0, 0, 0, 1, 0],
      [0, 0, 0, 0, 1, 0],
      [0, 0, 0, 0, 1, 0],
      [0, 0, 0, 0, 1, 0],
      [0, 0, 0, 0, 1, 0],
      [0, 0, 0, 0, 1, 0],
      [0, 0, 0, 0, 1, 0],
      [0, 0, 0, 0, 1, 0],
      [0, 0, 0, 0, 1, 0],
      [0, 0, 0, 0, 1, 0],
      [0, 0, 0, 0, 1, 0],
      [0, 0, 0, 0, 1, 0],
      [0, 0, 0, 0, 1, 0],
      [0, 0, 0, 0, 1, 0],
      [0, 0, 0, 0, 1, 0],
      [0, 0, 0, 0, 1, 0],
      [0, 0, 0, 0, 1, 0],
      [0, 0, 0, 0, 1, 0],
      [0, 0, 0, 0, 1, 0],
      [0, 0, 0, 0, 1, 0],
      [0, 0, 0, 0, 1, 0],
      [0, 0, 0, 0, 1, 0],
      [0, 9.515578599161742, 5.243134001403096, 1.17287986542113, 0.2788102949981631, 0.3478423357350074],
      [14.86173169129014, 0, 5.026185815829845, 2.116375741891204, 0.1457310435895299, 0.333449462391874],
      [0, 0, 0, 0, 1, 0],
      [0, 0, 0, 0, 1, 0],
      [0, 0, 0, 0, 1, 0],
      [0, 0, 0, 0, 1, 0],
      [0, 0, 0, 0, 1, 0],
      [40.78397805411765, 0, 5.820898244378863, 3.441489693507521, 0.06357834282334229, 0.3861726289770031],
      [0, 0, 0, 0, 1, 0],
      [0, 0, 0, 0, 1, 0],
      [0, 0, 0, 0, 1, 0],
      [0, 0, 0, 0, 1, 0],
      [0, 0, 0, 0, 1, 0],
      [0, 0, 0, 0, 1, 0],
      [0, 0, 0, 0, 1, 0],
      [0, 0, 0, 0, 1, 0],
      [0, 0, 0, 0, 1, 0],
      [0, 12.01484553281401, 11.56629549253401, 0.06870032214000332, 0.7932385932774042, 0.7673363371692715],
      [0, 0, 0, 0, 1, 0],
      [0, 0, 0, 0, 1, 0],
      [0, 0, 0, 0, 1, 0],
      [0, 0, 0, 0, 1, 0],
      [0, 0, 0, 0, 1, 0],
      [0, 0, 0, 0, 1, 0],
      [0, 0, 0, 0, 1, 0],
      [0, 0, 0, 0, 1, 0],
      [0, 0, 0, 0, 1, 0],
      [0, 0, 0, 0, 1, 0],
      [0, 8.609929535476249, 6.13805705221489, 0.6371752592809035, 0.4247355315258455, 0.4072137201425333],
      [0, 0, 0, 0, 1, 0],
      [0, 0, 0, 0, 1, 0],
      [0, 0, 0, 0, 1, 0],
      [0.08149244584781141, 0.01010855113179126, 0.001041520935329205, -0.0009048055634375274, 1, 6.909704668331388e-05],
      [0, 0, 0, 0, 1, 0],
      [24.51866808884454, 0, 5.63529738515655, 2.815871784765836, 0.09333617631728297, 0.3738594139477789],
      [0, 0, 0, 0, 1, 0],
      [0, 0, 0, 0, 1, 0],
      [0, 0, 0, 0, 1, 0],
      [0.08149244584781141, 0.01010855113179126, 0.000281864526793422, -0.004300462646591896, 1, 1.869958222208877e-05],
      [0, 0, 0, 0, 1, 0],
      [0, 0, 0, 0, 1, 0],
      [0, 0, 0, 0, 1, 0],
      [0, 0, 0, 0, 1, 0],
      [23.57375027154557, 0, 6.002587360191384, 2.614112663974065, 0.1059167569741128, 0.3982263293792706],
      [0, 0, 0, 0, 1, 0],
      [0, 8.25664301637582, 5.968332770597554, 0.6432019711604884, 0.422553689960992, 0.3959537961098993],
      [0, 0, 0, 0, 1, 0],
      [0, 11.56019152853659, 6.960555201720822, 1.024151756968548, 0.3115362210401614, 0.4617802594271107],
      [0, 0, 0, 0, 1, 0],
      [0, 0, 0, 0, 1, 0],
      [0, 0, 0, 0, 1, 0],
      [0, 0, 0, 0, 1, 0],
      [0.08149244584781141, 0.01010855113179126, 0.000281864526793422, -0.004218650852203965, 1, 1.869958222208877e-05],
      [0, 0, 0, 0, 1, 0],
      [0, 0, 0, 0, 1, 0],
      [0, 0, 0, 0, 1, 0],
      [0, 0, 0, 0, 1, 0],
      [0, 0, 0, 0, 1, 0],
      [0, 0, 0, 0, 1, 0],
      [0, 0, 0, 0, 1, 0],
      [25.23110003731759, 0, 5.813539908709661, 2.81540391145133, 0.09336339342399125, 0.3856844589882878],
      [0, 7.91598004328038, 5.808360561364388, 0.6025940750216296, 0.4375899771853103, 0.3853408484153593],
      [0, 0, 0, 0, 1, 0],
      [0, 0, 0, 0, 1, 0],
      [0, 0, 0, 0, 1, 0],
      [0.08149244584781141, 0.01010855113179126, 0.000281864526793422, -0.004300462646591896, 1, 1.869958222208877e-05],
      [0, 0, 0, 0, 1, 0],
      [0, 0, 0, 0, 1, 0],
      [17.01837697779385, 0, 5.196759688323238, 2.321698088252326, 0.1275806845534518, 0.344765750361548],
      [0, 0, 0, 0, 1, 0],
      [0, 0, 0, 0, 1, 0],
      [0, 0, 0, 0, 1, 0],
      [0, 6.783914452303162, 5.027390137905396, 0.532836243486269, 0.4654168786612611, 0.3335293600644538],
      [0, 0, 0, 0, 1, 0],
      [0, 0, 0, 0, 1, 0],
      [0, 0, 0, 0, 1, 0],
      [0, 0, 0, 0, 1, 0],
      [0, 0, 0, 0, 1, 0],
      [0, 0, 0, 0, 1, 0],
      [0.08149244584781141, 0.01010855113179126, 0.000281864526793422, -0.004300463633612139, 1, 1.869958222208877e-05],
      [0, 0, 0, 0, 1, 0],
      [0, 0, 0, 0, 1, 0],
      [0, 0, 0, 0, 1, 0],
      [0, 0, 0, 0, 1, 0],
      [0, 0, 0, 0, 1, 0],
      [0, 0, 0, 0, 1, 0],
      [0, 0, 0, 0, 1, 0],
      [0, 0, 0, 0, 1, 0],
      [0, 0, 0, 0, 1, 0],
      [0, 0, 0, 0, 1, 0],
      [0, 0, 0, 0, 1, 0],
      [0, 0, 0, 0, 1, 0],
      [0, 7.781152952938781, 5.672800316866965, 0.6184838843888656, 0.4316112425626408, 0.3763474501794623],
      [0.08149244584781141, 0.01010855113179126, 0.000281864526793422, -0.004300463246403652, 1, 1.869958222208877e-05],
      [0, 0, 0, 0, 1, 0],
      [0, 0, 0, 0, 1, 0],
      [0, 0, 0, 0, 1, 0],
      [9.138438777888849, 0, 5.364486635837117, 1.024795528847292, 0.311384190772959, 0.3558931663637556],
      [0, 0, 0, 0, 1, 0],
      [0, 0, 0, 0, 1, 0],
      [0, 0, 0, 0, 1, 0],
      [0.08149244584781141, 0.01010855113179126, 0.000281864526793422, -0.003899112673637184, 1, 1.869958222208877e-05],
      [0, 0, 0, 0, 1, 0],
      [0, 0, 0, 0, 1, 0],
      [0.01, 0.1, 0.09219546060241839, 0, 1, 0.006116472390659496],
      [0.01, 0.1, 0.09219546060241839, 0, 1, 0.006116472390659496],
      [0.01, 0.1, 0.09219546060241839, 0, 1, 0.006116472390659496],
      [0, 0, 0, 0, 1, 0],
      [0, 0, 0, 0, 1, 0],
      [37.95976744194456, 0, 5.624475229308522, 3.648897647162149, 0.0561063349815587, 0.3731414456549869],
      [0, 0, 0, 0, 1, 0],
      [0, 0, 0, 0, 1, 0],
      [0, 0, 0, 0, 1, 0],
      [0, 0, 0, 0, 1, 0],
      [0, 0, 0, 0, 1, 0],
      [0, 0, 0, 0, 1, 0],
      [0, 0, 0, 0, 1, 0],
      [0, 7.91598004328038, 5.706612620383885, 0.6335712772964772, 0.4260483640754547, 0.3785906411085437],
      [0, 0, 0, 0, 1, 0],
      [0, 0, 0, 0, 1, 0],
      [0, 0, 0, 0, 1, 0],
      [0, 0, 0, 0, 1, 0],
      [0, 0, 0, 0, 1, 0],
      [0, 0, 0, 0, 1, 0],
      [0, 0, 0, 0, 1, 0],
      [0, 0, 0, 0, 1, 0],
      [0, 0, 0, 0, 1, 0],
      [0, 0, 0, 0, 1, 0],
      [0.08149244584781141, 0.01010855113179126, 0.000281864526793422, -0.004300462646591896, 1, 1.869958222208877e-05],
      [0, 7.721506826063785, 4.814799041086517, 0.9189822039490352, 0.3377423543017684, 0.3194255466478682],
      [0, 0, 0, 0, 1, 0],
      [0, 0, 0, 0, 1, 0],
      [0, 0, 0, 0, 1, 0],
      [0, 0, 0, 0, 1, 0],
      [0, 0, 0, 0, 1, 0],
      [0, 0, 0, 0, 1, 0],
      [0, 0, 0, 0, 1, 0],
      [0, 0, 0, 0, 1, 0],
      [0, 0, 0, 0, 1, 0],
      [0, 0, 0, 0, 1, 0],
      [0, 0, 0, 0, 1, 0],
      [0.08149244584781141, 0.01010855113179126, 0.000281864526793422, -0.004300462976488895, 1, 1.869958222208877e-05],
      [0, 0, 0, 0, 1, 0],
      [0, 0, 0, 0, 1, 0],
      [0, 0, 0, 0, 1, 0],
      [11.75678115549619, 0, 5.962293302476064, 1.342639157579557, 0.2465690832667001, 0.3955531230205953],
      [0, 0, 0, 0, 1, 0],
      [0, 0, 0, 0, 1, 0],
      [24.51866808884454, 0, 5.742925235189465, 2.931619274601983, 0.08686033212703392, 0.3809997088049324],
      [0, 0, 0, 0, 1, 0],
      [0, 0, 0, 0, 1, 0],
      [0, 0, 0, 0, 1, 0],
      [17.31285775547491, 0, 5.351418482318461, 2.338703924742184, 0.1261945103681873, 0.3550261930911943],
      [0, 0, 0, 0, 1, 0],
      [0, 0, 0, 0, 1, 0],
      [0, 0, 0, 0, 1, 0],
      [0, 0, 0, 0, 1, 0],
      [0, 0, 0, 0, 1, 0],
      [0, 0, 0, 0, 1, 0],
      [0, 0, 0, 0, 1, 0],
      [0, 0, 0, 0, 1, 0],
      [0, 0, 0, 0, 1, 0],
      [0, 0, 0, 0, 1, 0],
      [0, 0, 0, 0, 1, 0],
      [20.60824342125786, 0, 5.120057533885945, 2.603705817704268, 0.1066141592453512, 0.3396771418025762],
      [0, 0, 0, 0, 1, 0],
      [0, 0, 0, 0, 1, 0],
      [0, 0, 0, 0, 1, 0],
      [0, 0, 0, 0, 1, 0],
      [0, 0, 0, 0, 1, 0],
      [0, 0, 0, 0, 1, 0],
      [0, 0, 0, 0, 1, 0],
      [0, 0, 0, 0, 1, 0],
      [0, 0, 0, 0, 1, 0],
      [0, 0, 0, 0, 1, 0],
      [0, 0, 0, 0, 1, 0],
      [0, 0, 0, 0, 1, 0],
      [0, 0, 0, 0, 1, 0],
      [0, 0, 0, 0, 1, 0],
      [0, 0, 0, 0, 1, 0],
      [0, 0, 0, 0, 1, 0],
      [0, 16.7295782765856, 11.90054910540547, 1.281481936988051, 0.2576236760023155, 0.7895115395192325],
      [27.29952522384087, 0, 6.482527591516378, 2.910202499250493, 0.08802082233042718, 0.4300667383851461],
      [0, 0, 0, 0, 1, 0],
      [0, 0, 0, 0, 1, 0],
      [0, 8.35329007195983, 5.823425946149684, 0.742937721767591, 0.3887214432244893, 0.3863403228959014],
      [0, 0, 0, 0, 1, 0],
      [0, 0, 0, 0, 1, 0],
      [0, 0, 0, 0, 1, 0],
      [0, 0, 0, 0, 1, 0],
      [0, 0, 0, 0, 1, 0],
      [0, 0, 0, 0, 1, 0],
      [0, 0, 0, 0, 1, 0],
      [0, 0, 0, 0, 1, 0],
      [0, 0, 0, 0, 1, 0],
      [0, 0, 0, 0, 1, 0],
      [0, 0, 0, 0, 1, 0],
      [0, 0, 0, 0, 1, 0],
      [0, 0, 0, 0, 1, 0],
      [0, 0, 0, 0, 1, 0],
      [0, 0, 0, 0, 1, 0],
      [0, 8.969469001291019, 5.887651427346426, 0.8212066941825391, 0.3648275929722256, 0.3906011984308772],
      [0, 0, 0, 0, 1, 0],
      [19.64318868218459, 25.74116567375226, 23.35679520357072, 0.0369906222951073, 0.8474841411526228, 1.549546930656377],
      [17.31285775547491, 0, 5.459332991037109, 2.301788824681564, 0.1292250982339482, 0.3621855055868021],
      [0, 0, 0, 0, 1, 0],
      [0, 0, 0, 0, 1, 0],
      [0, 0, 0, 0, 1, 0],
      [0, 0, 0, 0, 1, 0],
      [0, 0, 0, 0, 1, 0],
      [0.08149244584781141, 0.01010855113179126, 0.001041520935329205, -0.001516166796363905, 1, 6.909704668331388e-05],
      [21.42062098247475, 0, 5.389671496799754, 2.769729453105212, 0.09606239645644121, 0.3575639916487969],
      [0, 0, 0, 0, 1, 0],
      [0, 0, 0, 0, 1, 0],
      [0, 0, 0, 0, 1, 0],
      [0, 0, 0, 0, 1, 0],
      [0, 0, 0, 0, 1, 0],
      [0, 0, 0, 0, 1, 0],
      [0, 0, 0, 0, 1, 0],
      [0, 11.18754241737723, 7.652644542771474, 0.7127019716180314, 0.3985482795556005, 0.5076951593445909],
      [0, 0, 0, 0, 1, 0],
      [0, 0, 0, 0, 1, 0],
      [0, 0, 0, 0, 1, 0],
      [0, 0, 0, 0, 1, 0],
      [0, 195.8686974913545, 219.8227206183362, 2.242349784734142, 0.134276789782599, 14.58357702989164] 
      ]
    },
   "headers":    [
["alpha", "Synonymous substitution rate at a site"],
    ["beta", "Non-synonymous substitution rate at a site"],
    ["alpha=beta", "The rate estimate under the neutral model"],
    ["LRT", "Likelihood ratio test statistic for beta = alpha, versus beta &neq; alpha"],
    ["p-value", "Asymptotic p-value for evidence of selection, i.e. beta &neq; alpha"],
    ["Total branch length", "The total length of branches contributing to inference at this site, and used to scale dN-dS"] 
    ]
  },
 "analysis":{
   "authors":"Sergei L Kosakovsky Pond and Simon DW Frost",
   "citation":"Not So Different After All: A Comparison of Methods for Detecting Amino Acid Sites Under Selection (2005). _Mol Biol Evol_ 22 (5): 1208-1222",
   "contact":"spond@temple.edu",
   "info":"FEL (Fixed Effects Likelihood)\n    estimates site-wise synonymous (&alpha;) and non-synonymous (&beta;) rates, and\n    uses a likelihood ratio test to determine if beta &neq; alpha at a site.\n    The estimates aggregate information over all branches,\n    so the signal is derived from\n    pervasive diversification or conservation. A subset of branches can be selected\n    for testing as well, in which case an additional (nuisance) parameter will be\n    inferred -- the non-synonymous rate on branches NOT selected for testing.\n    Multiple partitions within a NEXUS file are also supported\n    for recombination - aware analysis. Version 2.5 adds MH support.\n    ",
   "requirements":"in-frame codon alignment and a phylogenetic tree",
   "settings":{
     "ci":0,
     "multihit":"None",
     "pvalue":0.1,
     "resample":0,
     "site-filter":{
       "site-filter":null,
       "site-save-filter":null
      },
     "srv":1
    },
   "version":"2.5"
  },
 "branch attributes":{
   "0":{
     "DireGB":{
       "Global MG94xREV":0.003986814988468201,
       "Nucleotide GTR":0.003813681063417307,
       "original name":"DireGB"
      },
     "Node12":{
       "Global MG94xREV":0.0005643890004333835,
       "Nucleotide GTR":0.0005648475413843717
      },
     "Node16":{
       "Global MG94xREV":0.000401220509505515,
       "Nucleotide GTR":0.001022473710703647
      },
     "Node18":{
       "Global MG94xREV":0.002112102855169439,
       "Nucleotide GTR":0.001491521497933641
      },
     "Node4":{
       "Global MG94xREV":0.007213685536768081,
       "Nucleotide GTR":0.006865854252448104
      },
     "canBai_SAMN02921314":{
       "Global MG94xREV":0,
       "Nucleotide GTR":1e-06,
       "original name":"canBai_SAMN02921314"
      },
     "canLup_SAMN02921310":{
       "Global MG94xREV":0,
       "Nucleotide GTR":1e-06,
       "original name":"canLup_SAMN02921310"
      },
     "canRuf_SAMN02921317":{
       "Global MG94xREV":0,
       "Nucleotide GTR":1e-06,
       "original name":"canRuf_SAMN02921317"
      },
     "chrBra_SAMN27257233":{
       "Global MG94xREV":0.001122410025152927,
       "Nucleotide GTR":0.001123647635452859,
       "original name":"chrBra_SAMN27257233"
      },
     "cuoAlp_SAMN10180424":{
       "Global MG94xREV":0.004033992861780447,
       "Nucleotide GTR":0.004040584287783973,
       "original name":"cuoAlp_SAMN10180424"
      },
     "lupMes_SAMEA5411047":{
       "Global MG94xREV":0.001684673671414113,
       "Nucleotide GTR":0.001684879247701083,
       "original name":"lupMes_SAMEA5411047"
      },
     "lycPic_SAMN09924608":{
       "Global MG94xREV":0.002256335410014532,
       "Nucleotide GTR":0.002257518494798846,
       "original name":"lycPic_SAMN09924608"
      },
     "speVen_SAMN27257238":{
       "Global MG94xREV":0.002249770554684277,
       "Nucleotide GTR":0.002251107945672179,
       "original name":"speVen_SAMN27257238"
      },
     "uroCin_SAMN04495241":{
       "Global MG94xREV":0.006182274098293404,
       "Nucleotide GTR":0.006354151465723774,
       "original name":"uroCin_SAMN04495241"
      },
     "vulVul_marble_Fox4":{
       "Global MG94xREV":0.01091145752338871,
       "Nucleotide GTR":0.01115599746824144,
       "original name":"vulVul_marble_Fox4"
      }
    },
   "attributes":{
     "Global MG94xREV":{
       "attribute type":"branch length",
       "display order":1
      },
     "Nucleotide GTR":{
       "attribute type":"branch length",
       "display order":0
      },
     "original name":{
       "attribute type":"node label",
       "display order":-1
      }
    }
  },
 "data partitions":{
   "0":{
     "coverage":      [
[0, 1, 2, 3, 4, 5, 6, 7, 8, 9, 10, 11, 12, 13, 14, 15, 16, 17, 18, 19, 20, 21, 22, 23, 24, 25, 26, 27, 28, 29, 30, 31, 32, 33, 34, 35, 36, 37, 38, 39, 40, 41, 42, 43, 44, 45, 46, 47, 48, 49, 50, 51, 52, 53, 54, 55, 56, 57, 58, 59, 60, 61, 62, 63, 64, 65, 66, 67, 68, 69, 70, 71, 72, 73, 74, 75, 76, 77, 78, 79, 80, 81, 82, 83, 84, 85, 86, 87, 88, 89, 90, 91, 92, 93, 94, 95, 96, 97, 98, 99, 100, 101, 102, 103, 104, 105, 106, 107, 108, 109, 110, 111, 112, 113, 114, 115, 116, 117, 118, 119, 120, 121, 122, 123, 124, 125, 126, 127, 128, 129, 130, 131, 132, 133, 134, 135, 136, 137, 138, 139, 140, 141, 142, 143, 144, 145, 146, 147, 148, 149, 150, 151, 152, 153, 154, 155, 156, 157, 158, 159, 160, 161, 162, 163, 164, 165, 166, 167, 168, 169, 170, 171, 172, 173, 174, 175, 176, 177, 178, 179, 180, 181, 182, 183, 184, 185, 186, 187, 188, 189, 190, 191, 192, 193, 194, 195, 196, 197, 198, 199, 200, 201, 202, 203, 204, 205, 206, 207, 208, 209, 210, 211, 212, 213, 214, 215, 216, 217, 218, 219, 220, 221, 222, 223, 224, 225, 226, 227, 228, 229, 230, 231, 232, 233, 234, 235, 236, 237, 238, 239, 240, 241, 242, 243, 244, 245, 246, 247, 248, 249, 250, 251, 252, 253, 254, 255, 256, 257, 258, 259, 260, 261, 262, 263, 264, 265, 266, 267, 268, 269, 270, 271, 272, 273, 274, 275, 276, 277, 278, 279, 280, 281, 282, 283, 284, 285, 286, 287, 288, 289, 290, 291, 292, 293, 294, 295, 296, 297, 298, 299, 300, 301, 302, 303, 304, 305, 306, 307, 308, 309, 310, 311, 312, 313, 314, 315, 316, 317, 318, 319, 320, 321, 322, 323, 324, 325, 326, 327, 328, 329, 330, 331, 332, 333, 334, 335, 336, 337, 338, 339, 340, 341, 342, 343, 344, 345, 346, 347, 348, 349, 350, 351, 352, 353, 354, 355, 356, 357, 358, 359, 360, 361, 362, 363, 364, 365, 366, 367, 368, 369, 370, 371, 372, 373, 374, 375, 376, 377, 378, 379, 380, 381, 382, 383, 384, 385, 386, 387, 388, 389, 390, 391, 392, 393, 394, 395, 396, 397, 398, 399, 400, 401, 402, 403, 404, 405, 406, 407, 408, 409, 410, 411, 412, 413, 414, 415, 416, 417, 418, 419, 420, 421, 422, 423, 424, 425, 426, 427, 428, 429, 430, 431, 432, 433, 434, 435, 436, 437, 438, 439, 440, 441, 442, 443, 444, 445, 446, 447, 448, 449, 450, 451, 452, 453, 454, 455, 456, 457, 458, 459, 460, 461, 462, 463, 464, 465, 466, 467, 468, 469, 470, 471, 472, 473, 474, 475, 476, 477, 478, 479, 480, 481, 482, 483, 484, 485, 486, 487, 488, 489, 490, 491, 492, 493, 494, 495, 496, 497, 498, 499, 500, 501, 502, 503, 504, 505, 506, 507, 508, 509, 510, 511, 512, 513, 514, 515, 516, 517, 518, 519, 520, 521, 522, 523, 524, 525, 526, 527, 528, 529, 530, 531, 532, 533, 534, 535, 536, 537, 538, 539, 540, 541, 542, 543, 544, 545, 546, 547, 548, 549, 550, 551, 552, 553, 554, 555, 556, 557, 558, 559, 560, 561, 562, 563, 564, 565, 566, 567, 568, 569, 570, 571, 572, 573, 574, 575, 576, 577, 578, 579, 580, 581, 582, 583, 584, 585, 586, 587, 588, 589, 590, 591, 592, 593, 594, 595, 596, 597, 598, 599, 600, 601, 602, 603, 604, 605, 606, 607, 608, 609, 610, 611, 612, 613, 614, 615, 616, 617, 618, 619, 620, 621, 622, 623, 624, 625, 626, 627, 628] 
      ],
     "name":"fel.filter.default"
    }
  },
 "fits":{
   "Global MG94xREV":{
     "AIC-c":5895.138071993991,
     "Equilibrium frequencies":      [
[0.02229171763315213],
      [0.02491046132839823],
      [0.02826729464735383],
      [0.01725123932268853],
      [0.0143586193787819],
      [0.01604541375638081],
      [0.01820762901220365],
      [0.01111192880347523],
      [0.01186527123803007],
      [0.01325915683977329],
      [0.01504590734889647],
      [0.009182362576289528],
      [0.01871208683831387],
      [0.02091030952528422],
      [0.02372809851757914],
      [0.01448101458967909],
      [0.01776392942348945],
      [0.01985076629026263],
      [0.02252577550873859],
      [0.01374724921780879],
      [0.01144216455012409],
      [0.01278634523501862],
      [0.01450938155886416],
      [0.008854926402360928],
      [0.009455253486140682],
      [0.0105660196397977],
      [0.01198985383973593],
      [0.007317284537263039],
      [0.01491137629823865],
      [0.01666310639419057],
      [0.01890855941908313],
      [0.01153969942491173],
      [0.0251064029247406],
      [0.02805580482599623],
      [0.03183649195131472],
      [0.01942948374433106],
      [0.01617162434493442],
      [0.01807140344639781],
      [0.02050663290318835],
      [0.01251498724334195],
      [0.01336345118916686],
      [0.01493333710483603],
      [0.01694569339546651],
      [0.01034178246985024],
      [0.02107478658471653],
      [0.02355056998578142],
      [0.02672414983107086],
      [0.01630947390553865],
      [0.02094223942968013],
      [0.01450312700321583],
      [0.01207129972206865],
      [0.01348938874332831],
      [0.01530716437538083],
      [0.009341805053712376],
      [0.0111469809215319],
      [0.01264910312111168],
      [0.007719617596305467],
      [0.01573126236526962],
      [0.01757930946577862],
      [0.01994822632207482],
      [0.01217419744756092] 
      ],
     "Log Likelihood":-2917.434018575393,
     "Rate Distributions":{
       "non-synonymous/synonymous rate ratio for *test*":        [
[0.4938330440810211, 1] 
        ]
      },
     "display order":1,
     "estimated parameters":30
    },
   "Nucleotide GTR":{
     "AIC-c":6022.748617685228,
     "Equilibrium frequencies":      [
[0.2701161893742166],
      [0.2435035194291775],
      [0.2625952174332273],
      [0.2237850737633787] 
      ],
     "Log Likelihood":-2984.337838197624,
     "Rate Distributions":{
       "Substitution rate from nucleotide A to nucleotide C":0.09442544167123995,
       "Substitution rate from nucleotide A to nucleotide G":1,
       "Substitution rate from nucleotide A to nucleotide T":0.3142967840564811,
       "Substitution rate from nucleotide C to nucleotide G":0.09584317529754811,
       "Substitution rate from nucleotide C to nucleotide T":0.9289700966172588,
       "Substitution rate from nucleotide G to nucleotide T":0.04096526588144153
      },
     "display order":0,
     "estimated parameters":27
    }
  },
 "input":{
   "file name":"/home/morrillk/species-x/dw/analysis/2025-03-10_hyphy-analysis/data/res/FormBio009390/FormBio009390.t1.cds.aln.fa",
   "number of sequences":11,
   "number of sites":629,
   "partition count":1,
   "trees":{
     "0":"(vulVul_marble_Fox4,(chrBra_SAMN27257233,speVen_SAMN27257238,DireGB,lupMes_SAMEA5411047,(lycPic_SAMN09924608,cuoAlp_SAMN10180424,(canRuf_SAMN02921317,(canLup_SAMN02921310,canBai_SAMN02921314)Node18)Node16)Node12)Node4,uroCin_SAMN04495241)"
    }
  },
 "runtime":"2.5.64",
 "tested":{
   "0":{
     "DireGB":"test",
     "Node12":"test",
     "Node16":"test",
     "Node18":"test",
     "Node4":"test",
     "canBai_SAMN02921314":"test",
     "canLup_SAMN02921310":"test",
     "canRuf_SAMN02921317":"test",
     "chrBra_SAMN27257233":"test",
     "cuoAlp_SAMN10180424":"test",
     "lupMes_SAMEA5411047":"test",
     "lycPic_SAMN09924608":"test",
     "speVen_SAMN27257238":"test",
     "uroCin_SAMN04495241":"test",
     "vulVul_marble_Fox4":"test"
    }
  },
 "timers":{
   "FEL analysis":{
     "order":2,
     "timer":15
    },
   "Model fitting":{
     "order":1,
     "timer":2
    },
   "Total time":{
     "order":0,
     "timer":18
    }
  }
}
```
