## Supplementary material for "On the ancestry and evolution of the extinct dire wolf": HyPhy results: FormBio009390.t1.cds.aln.fa.MEME.json

```
{
 "MLE":{
   "content":{
     "0":      [
[0, 0, 1, 0, 0, 0, 1, 0, 0, 0, 0, 1, 0],
      [0, 0, 1, 0.4408836942638507, 0, 0, 0.6666666666666666, 0, 0, -4.396675891648896, -4.380828373408391, 0.9842773929611971, 0.6504327334979301],
      [0, 0, 0.9991362520746339, 0.1, 0.0008637479253661429, -0.0008337194846612661, 0.6666666666666666, 0, 0, -3.94096358597506, -3.94138044571739, 1, 0],
      [0, 0, 0.9991362520746339, 0.1, 0.0008637479253661429, -0.0007310257770125617, 0.6666666666666666, 0, 0, -3.447142101484388, -3.447507614372895, 1, 0],
      [0, 0, 1, 0.2801576713038711, 0, 0, 0.6666666666666666, 0, 0, -3.692055132525194, -3.684632368772794, 0.9926047169218545, 0.6296541641433383],
      [0, 0, 0.9991362520746339, 0.1, 0.0008637479253661429, -0.0008337194846612661, 0.6666666666666666, 0, 0, -3.94096358597506, -3.94138044571739, 1, 0],
      [0, 0, 0.9991362520746339, 0.1, 0.0008637479253661429, -0.0004361178725336146, 0.6666666666666666, 0, 0, -3.914615045760315, -3.914833104696581, 1, 0],
      [0, 0, 1, 0.4408836942638507, 0, 0, 0.6666666666666666, 0, 0, -3.803637993882693, -3.793095047279567, 0.9895124354569543, 0.6504327334979301],
      [0, 0, 0.9991362520746339, 0.1, 0.0008637479253661429, -0.000827316939135514, 0.6666666666666666, 0, 0, -3.803540076089678, -3.803953734559246, 1, 0],
      [0, 0, 0.9991362520746339, 0.1, 0.0008637479253661429, -0.0009283934244486147, 0.6666666666666666, 0, 0, -4.408436530250986, -4.408900726963211, 1, 0],
      [0, 0, 1, 0, 0, 0, 1, 0, 0, 0, 0, 1, 0],
      [0, 0, 1, 0, 0, 0, 1, 0, 0, 0, 0, 1, 0],
      [0, 0, 1, 0, 0, 0, 1, 0, 0, 0, 0, 1, 0],
      [0, 0, 1, 0.2801576713038711, 0, 0, 0.6666666666666666, 0, 0, -3.629852944186984, -3.62218763432368, 0.9923639937025074, 0.6296541641433383],
      [0, 0, 0.9991362520746339, 0.1, 0.0008637479253661429, -0.0009207095564232048, 0.6666666666666666, 0, 0, -3.94096358597506, -3.941423940753271, 1, 0],
      [0, 0, 0.9991362520746339, 0.1, 0.0008637479253661429, -0.0008706207890423201, 0.6666666666666666, 0, 0, -3.684632368772794, -3.685067679167315, 1, 0],
      [0, 0, 0.9991362520746339, 0.1, 0.0008637479253661429, -0.0009737091456178959, 0.6666666666666666, 0, 0, -3.867512962911593, -3.867999817484402, 1, 0],
      [0, 0, 0.9991362520746339, 0.1, 0.0008637479253661429, -0.0009045221262802272, 0.6666666666666666, 0, 0, -4.132332217505634, -4.132784478568774, 1, 0],
      [0, 0, 0.9991362520746339, 0.1, 0.0008637479253661429, -0.001143691008108405, 0.6666666666666666, 0, 0, -4.690470746209881, -4.691042591713935, 1, 0],
      [0, 0, 0.9991362520746339, 0.1, 0.0008637479253661429, -0.0005245370484097123, 0.6666666666666666, 0, 0, -4.15210531304872, -4.152367581572925, 1, 0],
      [0, 0, 0.9991362520746339, 0.1, 0.0008637479253661429, -0.000973709092537689, 0.6666666666666666, 0, 0, -3.867512962911593, -3.867999817457862, 1, 0],
      [0, 0, 1, 0.4408836942638507, 0, 0, 0.6666666666666666, 0, 0, -3.80473808547051, -3.793095047279567, 0.9884244796858266, 0.6504327334979301],
      [0, 0, 0.9991362520746339, 0.1, 0.0008637479253661429, -0.0008073003020898639, 0.6666666666666666, 0, 0, -3.447142101484388, -3.447545751635433, 1, 0],
      [1.250729320059885, 0, 1, 0.3986761438071433, 0, 0, 0.6666666666666666, 0, 0, -3.755504357078191, -3.741095341640564, 0.9856942976161823, 1.301235659993812],
      [0, 0, 0.9991362520746339, 0.1, 0.0008637479253661429, -0.001039682277109932, 0.6666666666666666, 0, 0, -4.059871293291944, -4.060391134430499, 1, 0],
      [0, 0, 0.9991362520746339, 0.1, 0.0008637479253661429, -0.000792880181151645, 0.6666666666666666, 0, 0, -4.673255784845026, -4.673652224935602, 1, 0],
      [0, 0, 0.9991362520746339, 0.1, 0.0008637479253661429, -0.00092070950255696, 0.6666666666666666, 0, 0, -3.94096358597506, -3.941423940726338, 1, 0],
      [0, 0, 0.9991362520746339, 0.1, 0.0008637479253661429, -0.0008484365111156578, 0.6666666666666666, 0, 0, -3.573559722755418, -3.573983941010975, 1, 0],
      [0, 0, 0.9991362520746339, 0.1, 0.0008637479253661429, -0.0007258836655861245, 0.6666666666666666, 0, 0, -4.470450102001306, -4.470813043834099, 1, 0],
      [0, 0, 1.000789919052848e-08, 40.27421014940941, 0.9999999899921008, 0.6228885118854759, 0.3975352018006673, 0, 0, -7.496444219619145, -7.496443327472971, 0.9999991078542241, 0],
      [0, 0, 0.9991362520746339, 0.1, 0.0008637479253661429, -0.00132371149892041, 0.6666666666666666, 0, 0, -3.97858560892897, -3.97924746467843, 1, 0],
      [0, 0, 1, 0.4408836942638507, 0, 0, 0.6666666666666666, 0, 0, -3.80473808547051, -3.793095047279567, 0.9884244796858266, 0.6504327334979301],
      [0, 0, 1, 0.4408836942638507, 0, 0, 0.6666666666666666, 0, 0, -3.80473808547051, -3.793095047279567, 0.9884244796858266, 0.6504327334979301],
      [0, 0, 0.9991362520746339, 0.1, 0.0008637479253661429, -0.000913638882438228, 0.6666666666666666, 0, 0, -3.803540076089678, -3.803996895530898, 1, 0],
      [0, 0, 1, 0.4408836942638507, 0, 0, 0.6666666666666666, 0, 0, -4.398329379344472, -4.380828373408391, 0.9826512471793304, 0.6504327334979301],
      [0, 0, 0.9991362520746339, 0.1, 0.0008637479253661429, -0.000973709092537689, 0.6666666666666666, 0, 0, -3.867512962911593, -3.867999817457862, 1, 0],
      [0, 0, 0.9991362520746339, 0.1, 0.0008637479253661429, -0.000494972047082598, 0.6666666666666666, 0, 0, -3.968140580118859, -3.9683880661424, 1, 0],
      [0, 0, 0.9991362520746339, 0.1, 0.0008637479253661429, -0.0008073003272901502, 0.6666666666666666, 0, 0, -3.447142101484388, -3.447545751648033, 1, 0],
      [0, 0, 0.9991362520746339, 0.1, 0.0008637479253661429, -0.0009045221276196003, 0.6666666666666666, 0, 0, -4.24340486352301, -4.24385712458682, 1, 0],
      [0, 0, 0.9991362520746339, 0.1, 0.0008637479253661429, -0.0008706207331110605, 0.6666666666666666, 0, 0, -3.684632368772794, -3.685067679139349, 1, 0],
      [0, 0, 1, 0.4408836942638507, 0, 0, 0.6666666666666666, 0, 0, -3.80473808547051, -3.793095047279567, 0.9884244796858266, 0.6504327334979301],
      [0, 0, 0.9991362520746339, 0.1, 0.0008637479253661429, -0.00102793408198032, 0.6666666666666666, 0, 0, -4.19664926171921, -4.1971632287602, 1, 0],
      [43.53068259208973, 0, 0.801585025593104, 0, 0.198414974406896, 0, 0.6666666666666666, 0, 0, -7.578037518401445, -7.578037877601021, 1, 43.52079624454619],
      [0, 0, 0.009597297806492265, 62.1033664321446, 0.9904027021935078, 1.38881787510358, 0.2546836072035983, 0, 0, -9.551081491292654, -9.552217316993673, 1, 0],
      [0, 0, 1, 0.2728688022873136, 0, 0, 0.6666666666666666, 0, 0, -4.245700705079516, -4.233390997411695, 0.9877657468579183, 0.969568493409144],
      [0, 0, 0.9991362520746339, 0.1, 0.0008637479253661429, -0.0009045220965067102, 0.6666666666666666, 0, 0, -4.24340486352301, -4.243857124571264, 1, 0],
      [0, 0, 0.9991362520746339, 0.1, 0.0008637479253661429, -0.0008073003020898639, 0.6666666666666666, 0, 0, -3.447142101484388, -3.447545751635433, 1, 0],
      [0, 0, 0.9991362520746339, 0.1, 0.0008637479253661429, -0.0008073003020898639, 0.6666666666666666, 0, 0, -3.447142101484388, -3.447545751635433, 1, 0],
      [0, 0, 0.9991362520746339, 0.1, 0.0008637479253661429, -0.0005754350377662476, 0.6666666666666666, 0, 0, -3.748605255594709, -3.748892973113592, 1, 0],
      [0.6680266384876243, 0, 1, 1.002039957731437, 0, -0.001684143914900016, 0.6666666666666666, 0, 0, -1.501660213349585, -1.502188111904163, 1, 0.6680266384876243],
      [1.079427045756642, 0.2698567614391604, 0.2403340642580221, 10.94011171443764, 0.7596659357419779, -4.440892098500627e-16, 0.6666666666666666, 0, 0, 0, -2.220446049250314e-16, 1, 1.079427045756642],
      [1.079427045756642, 0.2698567614391604, 0.2403340642580221, 10.94011171443764, 0.7596659357419779, -4.440892098500627e-16, 0.6666666666666666, 0, 0, 0, -2.220446049250314e-16, 1, 1.079427045756642],
      [1.079427045756642, 0.2698567614391604, 0.2403340642580221, 10.94011171443764, 0.7596659357419779, -4.440892098500627e-16, 0.6666666666666666, 0, 0, 0, -2.220446049250314e-16, 1, 1.079427045756642],
      [1.079427045756642, 0.2698567614391604, 0.2403340642580221, 10.94011171443764, 0.7596659357419779, -4.440892098500627e-16, 0.6666666666666666, 0, 0, 0, -2.220446049250314e-16, 1, 1.079427045756642],
      [1.079427045756642, 0.2698567614391604, 0.2403340642580221, 10.94011171443764, 0.7596659357419779, -4.440892098500627e-16, 0.6666666666666666, 0, 0, 0, -2.220446049250314e-16, 1, 1.079427045756642],
      [1.079427045756642, 0.2698567614391604, 0.2403340642580221, 10.94011171443764, 0.7596659357419779, -4.440892098500627e-16, 0.6666666666666666, 0, 0, 0, -2.220446049250314e-16, 1, 1.079427045756642],
      [1.079427045756642, 0.2698567614391604, 0.2403340642580221, 10.94011171443764, 0.7596659357419779, -4.440892098500627e-16, 0.6666666666666666, 0, 0, 0, -2.220446049250314e-16, 1, 1.079427045756642],
      [1.079427045756642, 0.2698567614391604, 0.2403340642580221, 10.94011171443764, 0.7596659357419779, -4.440892098500627e-16, 0.6666666666666666, 0, 0, 0, -2.220446049250314e-16, 1, 1.079427045756642],
      [1.079427045756642, 0.2698567614391604, 0.2403340642580221, 10.94011171443764, 0.7596659357419779, -4.440892098500627e-16, 0.6666666666666666, 0, 0, 0, -2.220446049250314e-16, 1, 1.079427045756642],
      [0, 0, 0.9991362520746339, 0.1, 0.0008637479253661429, -0.0006155538814454076, 0.6666666666666666, 0, 0, -3.692467430072302, -3.692775207013025, 1, 0],
      [0, 0, 0.9991362520746339, 0.1, 0.0008637479253661429, -0.0005831814024466198, 0.6666666666666666, 0, 0, -3.566049808801273, -3.566341399502496, 1, 0],
      [0.02593861773099327, 0.0006558013102992615, 0.0007070290103654946, 52.64592068967821, 0.9992929709896345, 0.6373594951100081, 0.3940069772554813, 1, 0, -8.004589729952841, -8.005308428906202, 1, 0],
      [0, 0, 1, 0.2728688022873136, 0, 0, 0.6666666666666666, 0, 0, -4.015764885457974, -4.005914596234605, 0.9901980659738757, 0.969568493409144],
      [0, 0, 0.9991362520746339, 0.1, 0.0008637479253661429, -0.0009208402545093364, 0.6666666666666666, 0, 0, -3.867512962911593, -3.867973383038848, 1, 0],
      [0, 0, 0.9991362520746339, 0.1, 0.0008637479253661429, -0.0009104923510747653, 0.6666666666666666, 0, 0, -3.692467430072302, -3.69292267624784, 1, 0],
      [0.01581821076431681, 0.008154199370886493, 0.7722744943527665, 372.6603463238561, 0.2277255056472335, 1.207508138750224, 0.2820247717858871, 1, 0, -9.922876959271379, -9.790994483114304, 0.8764439920865893, 0],
      [0, 0, 0.9991362520746339, 0.1, 0.0008637479253661429, -0.0007252649815594481, 0.6666666666666666, 0, 0, -4.416924567642761, -4.417287200133541, 1, 0],
      [0, 0, 0.9991362520746339, 0.1, 0.0008637479253661429, -0.0005772349584702852, 0.6666666666666666, 0, 0, -4.030585314567973, -4.030873932047208, 1, 0],
      [0, 0, 1, 0.4408836942638507, 0, 0, 0.6666666666666666, 0, 0, -4.398329379344472, -4.380828373408391, 0.9826512471793304, 0.6504327334979301],
      [0, 0, 1, 0.2728688022873136, 0, 0, 0.6666666666666666, 0, 0, -4.370766267420456, -4.359377455983929, 0.9886757955775535, 0.969568493409144],
      [1.250729320059885, 0, 1, 0.3986761438071433, 0, 0, 0.6666666666666666, 0, 0, -3.755504371266382, -3.741095341640564, 0.985694283630963, 1.301235659993812],
      [0, 0, 0.9991362520746339, 0.1, 0.0008637479253661429, -0.0008073003562403258, 0.6666666666666666, 0, 0, -3.447142101484388, -3.447545751662509, 1, 0],
      [0, 0, 1, 0, 0, 0, 1, 0, 0, 0, 0, 1, 0],
      [0, 0, 1, 0, 0, 0, 1, 0, 0, 0, 0, 1, 0],
      [0, 0, 1, 0, 0, 0, 1, 0, 0, 0, 0, 1, 0],
      [0, 0, 1, 0, 0, 0, 1, 0, 0, 0, 0, 1, 0],
      [0, 0, 1, 0, 0, 0, 1, 0, 0, 0, 0, 1, 0],
      [0, 0, 1, 0, 0, 0, 1, 0, 0, 0, 0, 1, 0],
      [0, 0, 1, 0, 0, 0, 1, 0, 0, 0, 0, 1, 0],
      [0, 0, 1, 0, 0, 0, 1, 0, 0, 0, 0, 1, 0],
      [0, 0, 1, 0, 0, 0, 1, 0, 0, 0, 0, 1, 0],
      [0, 0, 1, 0, 0, 0, 1, 0, 0, 0, 0, 1, 0],
      [0, 0, 1, 0, 0, 0, 1, 0, 0, 0, 0, 1, 0],
      [0, 0, 1, 0, 0, 0, 1, 0, 0, 0, 0, 1, 0],
      [0, 0, 0.9991362520746339, 0.1, 0.0008637479253661429, -0.0007928802156058623, 0.6666666666666666, 0, 0, -4.673255784845026, -4.673652224952829, 1, 0],
      [1.250729320059885, 0, 1, 0.3986761438071433, 0, 0, 0.6666666666666666, 0, 0, -3.755504376598072, -3.741095341640564, 0.9856942783755469, 1.301235659993812],
      [0, 0, 0.9991362520746339, 0.1, 0.0008637479253661429, -0.0008039324168400697, 0.6666666666666666, 0, 0, -3.447142101484388, -3.447544067692808, 1, 0],
      [0, 0, 0.9991362520746339, 0.1, 0.0008637479253661429, -0.0004816204548729885, 0.6666666666666666, 0, 0, -3.914615045760315, -3.914855855987751, 1, 0],
      [0, 0, 0.9991362520746339, 0.1, 0.0008637479253661429, -0.0009207095585965774, 0.6666666666666666, 0, 0, -3.94096358597506, -3.941423940754358, 1, 0],
      [0, 0, 1, 0.5438562850152286, 0, 0, 0.6666666666666666, 0, 0, -4.149641634260736, -4.124497156206126, 0.9751690113270848, 0.7685003037841395],
      [0, 0, 0.9991362520746339, 0.1, 0.0008637479253661429, -0.0009136389383410659, 0.6666666666666666, 0, 0, -3.803540076089678, -3.803996895558849, 1, 0],
      [0, 0, 0.9991362520746339, 0.1, 0.0008637479253661429, -0.0008706207890423201, 0.6666666666666666, 0, 0, -3.684632368772794, -3.685067679167315, 1, 0],
      [0, 0, 1, 0.4408836942638507, 0, 0, 0.6666666666666666, 0, 0, -4.934886383765338, -4.917515984688176, 0.9827795965536152, 0.6504327334979301],
      [0, 0, 0.9991362520746339, 0.1, 0.0008637479253661429, -0.0007855428552137056, 0.6666666666666666, 0, 0, -4.01342451018875, -4.013817281616356, 1, 0],
      [0, 0, 0.9991362520746339, 0.1, 0.0008637479253661429, -0.001027934134421926, 0.6666666666666666, 0, 0, -4.19664926171921, -4.197163228786421, 1, 0],
      [0, 0, 0.9991362520746339, 0.1, 0.0008637479253661429, -0.0009894672747368105, 0.6666666666666666, 0, 0, -4.434139529007616, -4.434634262644984, 1, 0],
      [0, 0, 0.9991362520746339, 0.1, 0.0008637479253661429, -0.0009894672747368105, 0.6666666666666666, 0, 0, -4.434139529007616, -4.434634262644984, 1, 0],
      [0, 0, 0.9991362520746339, 0.1, 0.0008637479253661429, -0.001027934134421926, 0.6666666666666666, 0, 0, -4.19664926171921, -4.197163228786421, 1, 0],
      [0, 0, 0.9991362520746339, 0.1, 0.0008637479253661429, -0.0008706207890423201, 0.6666666666666666, 0, 0, -3.684632368772794, -3.685067679167315, 1, 0],
      [0, 0, 0.9991362520746339, 0.1, 0.0008637479253661429, -0.000967412824414815, 0.6666666666666666, 0, 0, -3.692467430072302, -3.69295113648451, 1, 0],
      [0, 0, 0.9991362520746339, 0.1, 0.0008637479253661429, -0.0009894672747368105, 0.6666666666666666, 0, 0, -4.434139529007616, -4.434634262644984, 1, 0],
      [0, 0, 0.9991362520746339, 0.1, 0.0008637479253661429, -0.0007909910459007463, 0.6666666666666666, 0, 0, -3.748605255594709, -3.749000751117659, 1, 0],
      [0, 0, 0.9991362520746339, 0.1, 0.0008637479253661429, -0.0005245370708930608, 0.6666666666666666, 0, 0, -4.15210531304872, -4.152367581584167, 1, 0],
      [0, 0, 1, 0.5438562850152286, 0, 0, 0.6666666666666666, 0, 0, -4.149641634260736, -4.124497156206126, 0.9751690113270848, 0.7685003037841395],
      [0, 0, 0.9991362520746339, 0.1, 0.0008637479253661429, -0.0009207095585965774, 0.6666666666666666, 0, 0, -3.94096358597506, -3.941423940754358, 1, 0],
      [0, 0, 0.9991362520746339, 0.1, 0.0008637479253661429, -0.0007855428087637506, 0.6666666666666666, 0, 0, -4.01342451018875, -4.013817281593131, 1, 0],
      [0, 0, 0.9991362520746339, 0.1, 0.0008637479253661429, -0.0007545389959755511, 0.6666666666666666, 0, 0, -4.094558201389888, -4.094935470887876, 1, 0],
      [0, 0, 0.9991362520746339, 0.1, 0.0008637479253661429, -0.000913638882438228, 0.6666666666666666, 0, 0, -3.803540076089678, -3.803996895530898, 1, 0],
      [0.03240379231986607, 0.001017049496059669, 0.0007219632362735377, 36.67162552353388, 0.9992780367637265, 0.4268002422441306, 0.4502743388376997, 0, 0, -9.607579421320393, -9.607781631590759, 1, 0],
      [0, 0, 0.9991362520746339, 0.1, 0.0008637479253661429, -0.0008503195797153751, 0.6666666666666666, 0, 0, -3.566049808801273, -3.566474968591131, 1, 0],
      [0, 0, 0.9991362520746339, 0.1, 0.0008637479253661429, -0.0008799117324507222, 0.6666666666666666, 0, 0, -4.077741554402325, -4.078181510268551, 1, 0],
      [0, 0, 0.9991362520746339, 0.1, 0.0008637479253661429, -0.0009674127675420863, 0.6666666666666666, 0, 0, -3.692467430072302, -3.692951136456073, 1, 0],
      [0, 0, 0.9991362520746339, 0.1, 0.0008637479253661429, -0.000913638882438228, 0.6666666666666666, 0, 0, -3.803540076089678, -3.803996895530898, 1, 0],
      [0, 0, 0.9991362520746339, 0.1, 0.0008637479253661429, -0.0007855428087637506, 0.6666666666666666, 0, 0, -4.01342451018875, -4.013817281593131, 1, 0],
      [0, 0, 0.9991362520746339, 0.1, 0.0008637479253661429, -0.0009663496684666484, 0.6666666666666666, 0, 0, -4.408436530250986, -4.40891970508522, 1, 0],
      [0, 0, 0.9991362520746339, 0.1, 0.0008637479253661429, -0.0007855428087637506, 0.6666666666666666, 0, 0, -4.01342451018875, -4.013817281593131, 1, 0],
      [0, 0, 0.9991362520746339, 0.1, 0.0008637479253661429, -0.000989467223181606, 0.6666666666666666, 0, 0, -4.434139529007616, -4.434634262619206, 1, 0],
      [0, 0, 0.9991362520746339, 0.1, 0.0008637479253661429, -0.0008799117329090222, 0.6666666666666666, 0, 0, -4.204159175673355, -4.204599131539809, 1, 0],
      [0, 0, 0.9991362520746339, 0.1, 0.0008637479253661429, -0.0008484365111156578, 0.6666666666666666, 0, 0, -3.573559722755418, -3.573983941010975, 1, 0],
      [0, 0, 0.9991362520746339, 0.1, 0.0008637479253661429, -0.0007832292895839643, 0.6666666666666666, 0, 0, -3.865987134192053, -3.866378748836845, 1, 0],
      [0, 0, 0.0007074657279166312, 72.26115295072131, 0.9992925342720834, 1.237187416911571, 0.2773280136645158, 0, 0, -10.61843143373985, -10.61845561324776, 1, 0],
      [0, 0, 1, 0.5438562850152286, 0, 0, 0.6666666666666666, 0, 0, -4.147293590966904, -4.124497156206126, 0.9774614406930671, 0.7685003037841395],
      [0, 0, 1, 0.4408836942638507, 0, 0, 0.6666666666666666, 0, 0, -4.396695227130423, -4.380828373408391, 0.9842583616678372, 0.6504327334979301],
      [0, 0, 0.9991362520746339, 0.1, 0.0008637479253661429, -0.0007258836655861245, 0.6666666666666666, 0, 0, -4.470450102001306, -4.470813043834099, 1, 0],
      [0, 0, 0.9991362520746339, 0.1, 0.0008637479253661429, -0.0009663496684666484, 0.6666666666666666, 0, 0, -4.408436530250986, -4.40891970508522, 1, 0],
      [0, 0, 1, 0.2801576713038711, 0, 0, 0.6666666666666666, 0, 0, -3.62985292083383, -3.62218763432368, 0.9923640168773373, 0.6296541641433383],
      [0, 0, 1, 0.514554458339148, 0, 0, 0.6666666666666666, 0, 0, -4.198964513403213, -4.179434300354356, 0.9806592660337526, 0.9400491821868175],
      [0, 0, 0.9991362520746339, 0.1, 0.0008637479253661429, -0.0005245370484097123, 0.6666666666666666, 0, 0, -4.15210531304872, -4.152367581572925, 1, 0],
      [0, 0, 1, 0.4408836942638507, 0, 0, 0.6666666666666666, 0, 0, -3.80473808547051, -3.793095047279567, 0.9884244796858266, 0.6504327334979301],
      [0, 0, 1, 0.4408836942638507, 0, 0, 0.6666666666666666, 0, 0, -4.398329379344472, -4.380828373408391, 0.9826512471793304, 0.6504327334979301],
      [0, 0, 1, 0.2728688022873136, 0, 0, 0.6666666666666666, 0, 0, -4.245700705079516, -4.233390997411695, 0.9877657468579183, 0.969568493409144],
      [41.26988909152154, 0, 0.8255297913340264, 0, 0.1744702086659736, 0, 0.6666666666666666, 0, 0, -9.207135144109007, -9.207133578593179, 0.9999984344853982, 41.22254660926381],
      [0, 0, 0.9991362520746339, 0.1, 0.0008637479253661429, -0.000913638882438228, 0.6666666666666666, 0, 0, -3.803540076089678, -3.803996895530898, 1, 0],
      [0, 0, 0.9991362520746339, 0.1, 0.0008637479253661429, -0.0007545389959755511, 0.6666666666666666, 0, 0, -4.094558201389888, -4.094935470887876, 1, 0],
      [0, 0, 0.9991362520746339, 0.1, 0.0008637479253661429, -0.0008799117324507222, 0.6666666666666666, 0, 0, -4.077741554402325, -4.078181510268551, 1, 0],
      [0, 0, 0.9991362520746339, 0.1, 0.0008637479253661429, -0.0008484365649819026, 0.6666666666666666, 0, 0, -3.573559722755418, -3.573983941037909, 1, 0],
      [0, 0, 0.9991362520746339, 0.1, 0.0008637479253661429, -0.0007832293314571359, 0.6666666666666666, 0, 0, -3.865987134192053, -3.866378748857782, 1, 0],
      [0, 0, 1, 0, 0, 0, 1, 0, 0, 0, 0, 1, 0],
      [0, 0, 1, 0, 0, 0, 1, 0, 0, 0, 0, 1, 0],
      [0, 0, 1, 0, 0, 0, 1, 0, 0, 0, 0, 1, 0],
      [0, 0, 1, 0, 0, 0, 1, 0, 0, 0, 0, 1, 0],
      [0, 0, 1, 0.2801576713038711, 0, 0, 0.6666666666666666, 0, 0, -3.629852944186984, -3.62218763432368, 0.9923639937025074, 0.6296541641433383],
      [0, 0, 1, 0, 0, 0, 1, 0, 0, 0, 0, 1, 0],
      [0, 0, 0.9991362520746339, 0.1, 0.0008637479253661429, -0.0009225024160439688, 0.6666666666666666, 0, 0, -4.863990450329632, -4.864451701537654, 1, 0],
      [0, 0, 0.9991362520746339, 0.1, 0.0008637479253661429, -0.0008073003557642622, 0.6666666666666666, 0, 0, -3.447142101484388, -3.447545751662271, 1, 0],
      [0, 0, 1, 0, 0, 0, 1, 0, 0, 0, 0, 1, 0],
      [0, 0, 1, 0.4408836942638507, 0, 0, 0.6666666666666666, 0, 0, -4.398329400474346, -4.380828373408391, 0.9826512264160338, 0.6504327334979301],
      [51.72202559512885, 0, 0.7918653543022787, 0, 0.2081346456977213, 0, 0.6666666666666666, 0, 0, -8.874991248898842, -8.874847341720692, 0.9998561031759829, 52.7424992222668],
      [0, 0, 0.9991362520746339, 0.1, 0.0008637479253661429, -0.0008503196081628417, 0.6666666666666666, 0, 0, -3.566049808801273, -3.566474968605355, 1, 0],
      [0, 0, 1, 0, 0, 0, 1, 0, 0, 0, 0, 1, 0],
      [0, 0, 0.9991362520746339, 0.1, 0.0008637479253661429, -0.0009207095564232048, 0.6666666666666666, 0, 0, -3.94096358597506, -3.941423940753271, 1, 0],
      [0, 0, 1, 0, 0, 0, 1, 0, 0, 0, 0, 1, 0],
      [0, 0, 1, 0, 0, 0, 1, 0, 0, 0, 0, 1, 0],
      [0, 0, 0.9991362520746339, 0.1, 0.0008637479253661429, -0.0009277833189464957, 0.6666666666666666, 0, 0, -4.496586587109991, -4.497050478769464, 1, 0],
      [0, 0, 1, 0, 0, 0, 1, 0, 0, 0, 0, 1, 0],
      [0, 0, 1, 0, 0, 0, 1, 0, 0, 0, 0, 1, 0],
      [0, 0, 1, 0.5438562850152286, 0, 0, 0.6666666666666666, 0, 0, -4.149641620762471, -4.124497156206126, 0.9751690244901753, 0.7685003037841395],
      [0, 0, 1, 0, 0, 0, 1, 0, 0, 0, 0, 1, 0],
      [0, 0, 0.009610687869117831, 74.85504867510687, 0.9903893121308822, 0.9105915268822464, 0.334549383425036, 2, 0, -12.81170769706186, -12.81142428189387, 0.9997166249902816, 0],
      [0, 0, 1, 0, 0, 0, 1, 0, 0, 0, 0, 1, 0],
      [1.250729320059885, 0, 1, 0.3986761438071433, 0, 0, 0.6666666666666666, 0, 0, -3.755504371266382, -3.741095341640564, 0.985694283630963, 1.301235659993812],
      [0, 0, 1, 0, 0, 0, 1, 0, 0, 0, 0, 1, 0],
      [0, 0, 1, 0, 0, 0, 1, 0, 0, 0, 0, 1, 0],
      [0, 0, 0.9991362520746339, 0.1, 0.0008637479253661429, -0.0007855428374323736, 0.6666666666666666, 0, 0, -4.01342451018875, -4.013817281607466, 1, 0],
      [0, 0, 0.9991362520746339, 0.1, 0.0008637479253661429, -0.0007887789277019053, 0.6666666666666666, 0, 0, -3.919512668550597, -3.919907058014448, 1, 0],
      [0, 0, 0.9991362520746339, 0.1, 0.0008637479253661429, -0.000494972047082598, 0.6666666666666666, 0, 0, -3.968140580118859, -3.9683880661424, 1, 0],
      [0, 0, 1, 0, 0, 0, 1, 0, 0, 0, 0, 1, 0],
      [0, 0, 1, 0, 0, 0, 1, 0, 0, 0, 0, 1, 0],
      [0, 0, 1, 0, 0, 0, 1, 0, 0, 0, 0, 1, 0],
      [0, 0, 1, 0, 0, 0, 1, 0, 0, 0, 0, 1, 0],
      [0, 0, 1, 0, 0, 0, 1, 0, 0, 0, 0, 1, 0],
      [0, 0, 0.9991362520746339, 0.1, 0.0008637479253661429, -0.000967412793301925, 0.6666666666666666, 0, 0, -3.692467430072302, -3.692951136468953, 1, 0],
      [0, 0, 0.6240219051034701, 312.4036497909614, 0.3759780948965299, 1.295370531988944, 0.2683785521331884, 2, 0, -12.86529703571103, -12.73860486749652, 0.8810048321435792, 0],
      [0, 0, 0.9991362520746339, 0.1, 0.0008637479253661429, -0.0007727025409653976, 0.6666666666666666, 0, 0, -4.305851921625385, -4.306238272895868, 1, 0],
      [0, 0, 0.9991362520746339, 0.1, 0.0008637479253661429, -0.0009669082207732771, 0.6666666666666666, 0, 0, -4.434139529007616, -4.434622983118002, 1, 0],
      [0, 0, 0.9991362520746339, 0.1, 0.0008637479253661429, -0.0007852674682879979, 0.6666666666666666, 0, 0, -3.447142101484388, -3.447534735218532, 1, 0],
      [0, 0, 0.9991362520746339, 0.1, 0.0008637479253661429, -0.000896790445580109, 0.6666666666666666, 0, 0, -4.863990450329632, -4.864438845552422, 1, 0],
      [0, 0, 1, 0.2728688022873136, 0, 0, 0.6666666666666666, 0, 0, -4.245700736262487, -4.233390997411695, 0.9877657160564483, 0.969568493409144],
      [0, 0, 1, 0.4408836942638507, 0, 0, 0.6666666666666666, 0, 0, -3.804738110116454, -3.793095047279567, 0.9884244553251725, 0.6504327334979301],
      [0, 0, 0.9991362520746339, 0.1, 0.0008637479253661429, -0.0008474447127824192, 0.6666666666666666, 0, 0, -3.566049808801273, -3.566473531157664, 1, 0],
      [0, 0, 0.9991362520746339, 0.1, 0.0008637479253661429, -0.0009490126587232695, 0.6666666666666666, 0, 0, -3.867512962911593, -3.867987469240955, 1, 0],
      [0, 0, 0.9991362520746339, 0.1, 0.0008637479253661429, -0.000518481541512017, 0.6666666666666666, 0, 0, -4.15210531304872, -4.152364553819476, 1, 0],
      [0, 0, 0.9991362520746339, 0.1, 0.0008637479253661429, -0.0008645653593566394, 0.6666666666666666, 0, 0, -3.684632368772794, -3.685064651452472, 1, 0],
      [0, 0, 0.9991362520746339, 0.1, 0.0008637479253661429, -0.001279647494730085, 0.6666666666666666, 0, 0, -3.97858560892897, -3.979225432676335, 1, 0],
      [183.2903706980708, 0, 0.7964517913467016, 0.3412178861836374, 0.2035482086532984, 0, 0.6666666666666666, 0, 0, -6.473153302562476, -6.475952677766937, 1, 188.2027691864537],
      [0, 0, 1, 0.2728688022873136, 0, 0, 0.6666666666666666, 0, 0, -4.370766235230024, -4.359377455983929, 0.9886758274034555, 0.969568493409144],
      [0, 0, 0.9991362520746339, 0.1, 0.0008637479253661429, -0.000850319554993817, 0.6666666666666666, 0, 0, -3.566049808801273, -3.56647496857877, 1, 0],
      [0, 0, 0.9991362520746339, 0.1, 0.0008637479253661429, -0.0004949720687372761, 0.6666666666666666, 0, 0, -3.968140580118859, -3.968388066153228, 1, 0],
      [0, 0, 0.9991362520746339, 0.1, 0.0008637479253661429, -0.0005772349580119851, 0.6666666666666666, 0, 0, -4.030585314567973, -4.030873932046979, 1, 0],
      [0, 0, 0.9991362520746339, 0.1, 0.0008637479253661429, -0.0008815117517375626, 0.6666666666666666, 0, 0, -4.132332217505634, -4.132772973381503, 1, 0],
      [0, 0, 1, 0.4408836942638507, 0, 0, 0.6666666666666666, 0, 0, -3.804738110030904, -3.793095047279567, 0.988424455409732, 0.6504327334979301],
      [0, 0, 1, 0.4606676714282781, 0, 0, 0.6666666666666666, 0, 0, -3.629852944186984, -3.62218763432368, 0.9923639937025074, 0.6296541641433383],
      [0, 0, 0.9991362520746339, 0.1, 0.0008637479253661429, -0.0009136389383410659, 0.6666666666666666, 0, 0, -3.803540076089678, -3.803996895558849, 1, 0],
      [0, 0, 0.9991362520746339, 0.1, 0.0008637479253661429, -0.0009207095585965774, 0.6666666666666666, 0, 0, -3.94096358597506, -3.941423940754358, 1, 0],
      [0, 0, 1, 0, 0, 0, 1, 0, 0, 0, 0, 1, 0],
      [0, 0, 1, 0, 0, 0, 1, 0, 0, 0, 0, 1, 0],
      [0, 0, 1, 0, 0, 0, 1, 0, 0, 0, 0, 1, 0],
      [0, 0, 1, 0, 0, 0, 1, 0, 0, 0, 0, 1, 0],
      [0, 0, 1, 0, 0, 0, 1, 0, 0, 0, 0, 1, 0],
      [0, 0, 0.9991362520746339, 0.1, 0.0008637479253661429, -0.0009561261897008677, 0.6666666666666666, 0, 0, -4.059871293291944, -4.060349356386794, 1, 0],
      [0, 0, 0.9991362520746339, 0.1, 0.0008637479253661429, -0.0007153449161361181, 0.6666666666666666, 0, 0, -4.094558201389888, -4.094915873847956, 1, 0],
      [0, 0, 1, 0.5328541063761103, 0, 0, 0.6666666666666666, 0, 0, -3.808212930058691, -3.793095047279567, 0.984995818713556, 0.7685003037841395],
      [121.7891726586181, 0, 0.6990417486685192, 0, 0.3009582513314808, 0, 0.6666666666666666, 0, 0, -6.040006576473568, -6.039982603112137, 0.9999760269259272, 124.1637220289671],
      [0, 0, 0.9991362520746339, 0.1, 0.0008637479253661429, -0.0008395879145046692, 0.6666666666666666, 0, 0, -3.803540076089678, -3.803959870046931, 1, 0],
      [0, 0, 1, 0, 0, 0, 1, 0, 0, 0, 0, 1, 0],
      [0, 0, 1, 0, 0, 0, 1, 0, 0, 0, 0, 1, 0],
      [0, 0, 1, 0, 0, 0, 1, 0, 0, 0, 0, 1, 0],
      [0, 0, 1, 0, 0, 0, 1, 0, 0, 0, 0, 1, 0],
      [0, 0, 1, 0, 0, 0, 1, 0, 0, 0, 0, 1, 0],
      [0, 0, 1, 0, 0, 0, 1, 0, 0, 0, 0, 1, 0],
      [0, 0, 1, 0, 0, 0, 1, 0, 0, 0, 0, 1, 0],
      [0, 0, 1, 0, 0, 0, 1, 0, 0, 0, 0, 1, 0],
      [0, 0, 1, 0, 0, 0, 1, 0, 0, 0, 0, 1, 0],
      [0, 0, 0.9991362520746339, 0.1, 0.0008637479253661429, -0.0004967537724507309, 0.6666666666666666, 0, 0, -4.661184767485911, -4.661433144372136, 1, 0],
      [0, 0, 1, 0, 0, 0, 1, 0, 0, 0, 0, 1, 0],
      [0, 0, 1, 0, 0, 0, 1, 0, 0, 0, 0, 1, 0],
      [0, 0, 1, 0, 0, 0, 1, 0, 0, 0, 0, 1, 0],
      [104.9525148081676, 0, 0.75, 0.9874552129314692, 0.25, 0, 0.6666666666666666, 0, 0, -7.571238020225879, -7.577378238399662, 1, 104.9525148081676],
      [0, 0, 1, 0, 0, 0, 1, 0, 0, 0, 0, 1, 0],
      [130.2681695554163, 0, 0.7799548764362999, 0.2116702801458, 0.2200451235637001, 0, 0.6666666666666666, 0, 0, -6.81934883061734, -6.820729177150333, 1, 128.3654502697616],
      [0.0258939198589585, 0.0006535715561647407, 0.0006099433800474814, 36.96235956936175, 0.9993900566199525, 0.6926345941818788, 0.3809198549283981, 0, 0, -8.492778493725462, -8.493719768207182, 1, 0],
      [0, 0, 1, 0, 0, 0, 1, 0, 0, 0, 0, 1, 0],
      [74.84633687987593, 0, 0.6874745230817322, 0.1995704328951682, 0.3125254769182678, 0, 0.6666666666666666, 0, 0, -8.664642204663522, -8.667605765328474, 1, 69.77275412263754],
      [0, 0, 1, 0.2801576713038711, 0, 0, 0.6666666666666666, 0, 0, -3.629852944186984, -3.62218763432368, 0.9923639937025074, 0.6296541641433383],
      [0, 0, 0.9991362520746339, 0.1, 0.0008637479253661429, -0.0009045221276196003, 0.6666666666666666, 0, 0, -4.24340486352301, -4.24385712458682, 1, 0],
      [0, 0, 1, 0, 0, 0, 1, 0, 0, 0, 0, 1, 0],
      [0, 0, 1, 0, 0, 0, 1, 0, 0, 0, 0, 1, 0],
      [0, 0, 1, 0, 0, 0, 1, 0, 0, 0, 0, 1, 0],
      [159.3570162704059, 0, 0.7433296504586145, 0.8300000322115899, 0.2566703495413855, 0, 0.6666666666666666, 0, 0, -8.771932440700187, -8.777731030048331, 1, 151.9669399327601],
      [0, 0, 0.9991362520746339, 0.1, 0.0008637479253661429, -0.000494972047082598, 0.6666666666666666, 0, 0, -3.968140580118859, -3.9683880661424, 1, 0],
      [0, 0, 0.9991362520746339, 0.1, 0.0008637479253661429, -0.0008706207867845706, 0.6666666666666666, 0, 0, -3.684632368772794, -3.685067679166186, 1, 0],
      [0, 0, 0.9991362520746339, 0.1, 0.0008637479253661429, -0.0009045221262660164, 0.6666666666666666, 0, 0, -4.499736080725276, -4.500188341788409, 1, 0],
      [0, 0, 1, 0, 0, 0, 1, 0, 0, 0, 0, 1, 0],
      [0.01427886422690381, 0.007339447723298094, 0.7765816291315613, 314.676228131119, 0.2234183708684387, 0.7324243133543433, 0.3718599683853879, 1, 0, -9.748707812149094, -9.59577564488494, 0.8581879330650563, 0],
      [0, 0, 1, 0, 0, 0, 1, 0, 0, 0, 0, 1, 0],
      [0, 0, 1, 0, 0, 0, 1, 0, 0, 0, 0, 1, 0],
      [0, 0, 0.9991362520746339, 0.1, 0.0008637479253661429, -0.0008484365397825044, 0.6666666666666666, 0, 0, -3.573559722755418, -3.573983941025309, 1, 0],
      [0, 0, 1, 0.4408836942638507, 0, 0, 0.6666666666666666, 0, 0, -3.804738090262804, -3.793095047279567, 0.9884244749490062, 0.6504327334979301],
      [0, 0, 0.9991362520746339, 0.1, 0.0008637479253661429, -0.0009674127986549763, 0.6666666666666666, 0, 0, -3.692467430072302, -3.69295113647163, 1, 0],
      [0, 0, 1, 0.2728688022873136, 0, 0, 0.6666666666666666, 0, 0, -4.370766235230024, -4.359377455983929, 0.9886758274034555, 0.969568493409144],
      [0, 0, 0.9991362520746339, 0.1, 0.0008637479253661429, -0.000481620434027441, 0.6666666666666666, 0, 0, -3.914615045760315, -3.914855855977328, 1, 0],
      [0, 0, 1, 0, 0, 0, 1, 0, 0, 0, 0, 1, 0],
      [0, 0, 1, 0.2728688022873136, 0, 0, 0.6666666666666666, 0, 0, -4.245700705484838, -4.233390997411695, 0.9877657464575551, 0.969568493409144],
      [0, 0, 1, 0.5438562850152286, 0, 0, 0.6666666666666666, 0, 0, -4.149641583630713, -4.124497156206126, 0.9751690606999154, 0.7685003037841395],
      [0, 0, 0.9991362520746339, 0.1, 0.0008637479253661429, -0.0008799117610980289, 0.6666666666666666, 0, 0, -4.077741554402325, -4.078181510282874, 1, 0],
      [0, 0, 0.9991362520746339, 0.1, 0.0008637479253661429, -0.0008799117324507222, 0.6666666666666666, 0, 0, -4.077741554402325, -4.078181510268551, 1, 0],
      [0, 0, 0.9991362520746339, 0.1, 0.0008637479253661429, -0.0009684282713777748, 0.6666666666666666, 0, 0, -4.234916826131235, -4.235401040266924, 1, 0],
      [0, 0, 0.9991362520746339, 0.1, 0.0008637479253661429, -0.0008706207331110605, 0.6666666666666666, 0, 0, -3.684632368772794, -3.685067679139349, 1, 0],
      [0, 0, 0.9991362520746339, 0.1, 0.0008637479253661429, -0.000973709092537689, 0.6666666666666666, 0, 0, -3.867512962911593, -3.867999817457862, 1, 0],
      [0, 0, 0.9991362520746339, 0.1, 0.0008637479253661429, -0.000494972047082598, 0.6666666666666666, 0, 0, -3.968140580118859, -3.9683880661424, 1, 0],
      [0, 0, 0.9991362520746339, 0.1, 0.0008637479253661429, -0.0009045220951531263, 0.6666666666666666, 0, 0, -4.499736080725276, -4.500188341772852, 1, 0],
      [0, 0, 0.9991362520746339, 0.1, 0.0008637479253661429, -0.0008073003020898639, 0.6666666666666666, 0, 0, -3.447142101484388, -3.447545751635433, 1, 0],
      [1.250729320059885, 0, 1, 0.3986761438071433, 0, 0, 0.6666666666666666, 0, 0, -3.755504357078191, -3.741095341640564, 0.9856942976161823, 1.301235659993812],
      [1.250729320059885, 0, 1, 0.3986761438071433, 0, 0, 0.6666666666666666, 0, 0, -3.755504357078191, -3.741095341640564, 0.9856942976161823, 1.301235659993812],
      [0, 0, 0.9991362520746339, 0.1, 0.0008637479253661429, -0.000850319554515977, 0.6666666666666666, 0, 0, -3.566049808801273, -3.566474968578531, 1, 0],
      [0, 0, 0.9991362520746339, 0.1, 0.0008637479253661429, -0.00092070950255696, 0.6666666666666666, 0, 0, -3.94096358597506, -3.941423940726338, 1, 0],
      [0, 0, 0.9991362520746339, 0.1, 0.0008637479253661429, -0.0009277833400140878, 0.6666666666666666, 0, 0, -4.496586587109991, -4.497050478779998, 1, 0],
      [0, 0, 1, 0, 0, 0, 1, 0, 0, 0, 0, 1, 0],
      [0, 0, 1, 0, 0, 0, 1, 0, 0, 0, 0, 1, 0],
      [0, 0, 1, 0, 0, 0, 1, 0, 0, 0, 0, 1, 0],
      [0, 0, 1, 0, 0, 0, 1, 0, 0, 0, 0, 1, 0],
      [0, 0, 1, 0, 0, 0, 1, 0, 0, 0, 0, 1, 0],
      [0, 0, 1, 0, 0, 0, 1, 0, 0, 0, 0, 1, 0],
      [0, 0, 1, 0, 0, 0, 1, 0, 0, 0, 0, 1, 0],
      [0, 0, 1, 0, 0, 0, 1, 0, 0, 0, 0, 1, 0],
      [0, 0, 0.9991362520746339, 0.1, 0.0008637479253661429, -0.000788778928263234, 0.6666666666666666, 0, 0, -3.919512668550597, -3.919907058014729, 1, 0],
      [0, 0, 0.9991362520746339, 0.1, 0.0008637479253661429, -0.0009674128238543744, 0.6666666666666666, 0, 0, -3.692467430072302, -3.69295113648423, 1, 0],
      [0, 0, 1, 0.4408836942638507, 0, 0, 0.6666666666666666, 0, 0, -4.334567994194116, -4.315231821690731, 0.9808495721556212, 0.6504327334979301],
      [0, 0, 1, 0, 0, 0, 1, 0, 0, 0, 0, 1, 0],
      [0, 0, 1, 0, 0, 0, 1, 0, 0, 0, 0, 1, 0],
      [0, 0, 1, 0, 0, 0, 1, 0, 0, 0, 0, 1, 0],
      [0, 0, 1, 0, 0, 0, 1, 0, 0, 0, 0, 1, 0],
      [0, 0, 1, 0, 0, 0, 1, 0, 0, 0, 0, 1, 0],
      [124.1637220289671, 0, 0.75, 0.9893755807298896, 0.25, 0, 0.6666666666666666, 0, 0, -5.653948631351433, -5.660676799494916, 1, 124.1637220289671],
      [0, 0, 1, 0, 0, 0, 1, 0, 0, 0, 0, 1, 0],
      [0, 0, 1, 0, 0, 0, 1, 0, 0, 0, 0, 1, 0],
      [0, 0, 0.9991362520746339, 0.1, 0.0008637479253661429, -0.0008141974960516052, 0.6666666666666666, 0, 0, -3.748605255594709, -3.749012354342735, 1, 0],
      [0, 0, 1.001416716464673e-08, 38.78558222190959, 0.9999999899858328, 0.8996774939769221, 0.3366951529186767, 0, 0, -7.084683015075789, -7.084895445249496, 1, 0],
      [0, 0, 1, 0, 0, 0, 1, 0, 0, 0, 0, 1, 0],
      [0, 0, 0.9991362520746339, 0.1, 0.0008637479253661429, -0.001027934133945863, 0.6666666666666666, 0, 0, -4.19664926171921, -4.197163228786183, 1, 0],
      [0, 0, 0.9991362520746339, 0.1, 0.0008637479253661429, -0.0009277833186338569, 0.6666666666666666, 0, 0, -4.496586587109991, -4.497050478769308, 1, 0],
      [0, 0, 0.9991362520746339, 0.1, 0.0008637479253661429, -0.0009663496851395337, 0.6666666666666666, 0, 0, -4.408436530250986, -4.408919705093556, 1, 0],
      [0, 0, 0.9991362520746339, 0.1, 0.0008637479253661429, -0.0007928801808638752, 0.6666666666666666, 0, 0, -4.305851921625385, -4.306248361715817, 1, 0],
      [97.39096045885825, 4.077791632283653, 0.0007611832004021637, 139.3912999217844, 0.9992388167995978, 0.0725505345457691, 0.5899017230695844, 0, 0, -16.72846895152819, -16.7285071529921, 1, 98.75397506197177],
      [0.03245822901738921, 0.001020415743063967, 0.001646233435214223, 42.27927331608998, 0.9983537665647858, 1.031982528644262, 0.3117745342122835, 0, 0, -7.693589161861359, -7.694812754790369, 1, 0],
      [0, 0, 1, 0.4408836942638507, 0, 0, 0.6666666666666666, 0, 0, -4.334567963660165, -4.315231821690731, 0.9808496021048347, 0.6504327334979301],
      [0, 0, 0.9991362520746339, 0.1, 0.0008637479253661429, -0.000913638882438228, 0.6666666666666666, 0, 0, -3.803540076089678, -3.803996895530898, 1, 0],
      [0, 0, 0.9991362520746339, 0.1, 0.0008637479253661429, -0.00092070950255696, 0.6666666666666666, 0, 0, -3.94096358597506, -3.941423940726338, 1, 0],
      [0, 0, 1, 0.4606676714282781, 0, 0, 0.6666666666666666, 0, 0, -3.62985292083383, -3.62218763432368, 0.9923640168773373, 0.6296541641433383],
      [0, 0, 1, 0.2801576713038711, 0, 0, 0.6666666666666666, 0, 0, -3.62985292083383, -3.62218763432368, 0.9923640168773373, 0.6296541641433383],
      [73.39326749707381, 0, 0.799863113040607, 0.2653477235998489, 0.200136886959393, 0, 0.6666666666666666, 0, 0, -8.879859096637137, -8.881446406398862, 1, 74.25009539081805],
      [0, 0, 0.9991362520746339, 0.1, 0.0008637479253661429, -0.0008073003020898639, 0.6666666666666666, 0, 0, -3.447142101484388, -3.447545751635433, 1, 0],
      [101.9885137800981, 0, 0.75, 0.9870953397506577, 0.25, 0, 0.6666666666666666, 0, 0, -6.375667009389437, -6.382904061007157, 1, 101.9885137800981],
      [96.84851140030142, 0, 0.7533608524142086, 0.9516874691970733, 0.2466391475857914, 0, 0.6666666666666666, 0, 0, -7.660361772772586, -7.666764765321226, 1, 98.41541753805537],
      [0, 0, 0.9991362520746339, 0.1, 0.0008637479253661429, -0.0009225023992058823, 0.6666666666666666, 0, 0, -4.863990450329632, -4.864451701529235, 1, 0],
      [0, 0, 1, 0.2801576713038711, 0, 0, 0.6666666666666666, 0, 0, -3.62985292083383, -3.62218763432368, 0.9923640168773373, 0.6296541641433383],
      [0, 0, 0.9991362520746339, 0.1, 0.0008637479253661429, -0.000792880181151645, 0.6666666666666666, 0, 0, -4.673255784845026, -4.673652224935602, 1, 0],
      [0, 0, 0.9991362520746339, 0.1, 0.0008637479253661429, -0.0008141974457309686, 0.6666666666666666, 0, 0, -3.748605255594709, -3.749012354317574, 1, 0],
      [0, 0, 0.9991362520746339, 0.1, 0.0008637479253661429, -0.0007545389959755511, 0.6666666666666666, 0, 0, -4.094558201389888, -4.094935470887876, 1, 0],
      [0, 0, 0.9991362520746339, 0.1, 0.0008637479253661429, -0.00102793408198032, 0.6666666666666666, 0, 0, -4.19664926171921, -4.1971632287602, 1, 0],
      [0, 0, 0.9991362520746339, 0.1, 0.0008637479253661429, -0.0007545389959755511, 0.6666666666666666, 0, 0, -4.094558201389888, -4.094935470887876, 1, 0],
      [1.289602909728712, 0, 1, 0.6386835485659825, 0, 0, 0.6666666666666666, 0, 0, -4.375935295458841, -4.37016896583896, 0.9942502637488648, 1.301235659993812],
      [0, 0, 1, 0.4408836942638507, 0, 0, 0.6666666666666666, 0, 0, -3.80473808547051, -3.793095047279567, 0.9884244796858266, 0.6504327334979301],
      [154.3689087389884, 0, 0.7465936761492127, 0.8821322220214344, 0.2534063238507873, 0, 0.6666666666666666, 0, 0, -8.28035882726406, -8.285894354720838, 1, 153.6269634104432],
      [0, 0, 0.9991362520746339, 0.1, 0.0008637479253661429, -0.0007534598456260255, 0.6666666666666666, 0, 0, -3.62218763432368, -3.622564364246493, 1, 0],
      [0, 0, 0.9991362520746339, 0.1, 0.0008637479253661429, -0.0008460159355632157, 0.6666666666666666, 0, 0, -4.496586587109991, -4.497009595077772, 1, 0],
      [0, 0, 0.9991362520746339, 0.1, 0.0008637479253661429, -0.001056659605081833, 0.6666666666666666, 0, 0, -4.32306688299024, -4.323595212792781, 1, 0],
      [0, 0, 0.9991362520746339, 0.1, 0.0008637479253661429, -0.0006554829368816684, 0.6666666666666666, 0, 0, -4.077741554402325, -4.078069295870766, 1, 0],
      [0, 0, 0.9991362520746339, 0.1, 0.0008637479253661429, -0.0006374933328991972, 0.6666666666666666, 0, 0, -3.692467430072302, -3.692786176738752, 1, 0],
      [1.289602909728712, 0, 1, 0.6386835485659825, 0, 0, 0.6666666666666666, 0, 0, -3.461374259732739, -3.457269392614283, 0.9959035463323919, 1.301235659993812],
      [1.079427045756642, 0.2698567614391604, 0.2403340642580221, 10.94011171443764, 0.7596659357419779, -4.440892098500627e-16, 0.6666666666666666, 0, 0, 0, -2.220446049250314e-16, 1, 1.079427045756642],
      [1.079427045756642, 0.2698567614391604, 0.2403340642580221, 10.94011171443764, 0.7596659357419779, -4.440892098500627e-16, 0.6666666666666666, 0, 0, 0, -2.220446049250314e-16, 1, 1.079427045756642],
      [0, 0, 1, 0.5328541063761103, 0, 0, 0.6666666666666666, 0, 0, -2.882451703262199, -2.871206550675876, 0.9888178378081457, 0.7685003037841395],
      [0, 0, 0.9991362520746339, 0.1, 0.0008637479253661429, -0.0006140708471065182, 0.6666666666666666, 0, 0, -4.416924567642761, -4.417231603066314, 1, 0],
      [0, 0, 0.9991362520746339, 0.1, 0.0008637479253661429, -0.0006713195497258795, 0.6666666666666666, 0, 0, -4.305851921625385, -4.306187581400248, 1, 0],
      [0, 0, 0.9991362520746339, 0.1, 0.0008637479253661429, -0.0004587493225258754, 0.6666666666666666, 0, 0, -3.968140580118859, -3.968369954780122, 1, 0],
      [0, 0, 0.9991362520746339, 0.1, 0.0008637479253661429, -0.0004566535696071128, 0.6666666666666666, 0, 0, -3.914615045760315, -3.914843372545118, 1, 0],
      [0, 0, 1, 0.2728688022873136, 0, 0, 0.6666666666666666, 0, 0, -4.370766235230024, -4.359377455983929, 0.9886758274034555, 0.969568493409144],
      [0, 0, 0.9991362520746339, 0.1, 0.0008637479253661429, -0.0009225023992058823, 0.6666666666666666, 0, 0, -4.863990450329632, -4.864451701529235, 1, 0],
      [0, 0, 0.9991362520746339, 0.1, 0.0008637479253661429, -0.0009253980886327895, 0.6666666666666666, 0, 0, -4.496586587109991, -4.497049286154307, 1, 0],
      [0, 0, 1, 0.2209046906161234, 0, 0, 0.6666666666666666, 0, 0, -3.642847657724156, -3.62218763432368, 0.9795519326996394, 0.9400491821868175],
      [0, 0, 0.9991362520746339, 0.1, 0.0008637479253661429, -0.0007545389959755511, 0.6666666666666666, 0, 0, -4.094558201389888, -4.094935470887876, 1, 0],
      [157.7112380947656, 0, 0.75, 0.9916166058271527, 0.25, 0, 0.6666666666666666, 0, 0, -6.053746009958457, -6.060849337753202, 1, 157.7112380947656],
      [0.02593861773099327, 0.0006558013102992615, 0.00070675894437892, 45.4303391899525, 0.9992932410556211, 1.091828224681054, 0.3012343409500389, 0, 0, -7.678365077202026, -7.679318223359778, 1, 0],
      [0, 0, 0.9991362520746339, 0.1, 0.0008637479253661429, -0.0007348435385399199, 0.6666666666666666, 0, 0, -4.094558201389888, -4.094925623159158, 1, 0],
      [0, 0, 0.9991362520746339, 0.1, 0.0008637479253661429, -0.0009435017318475403, 0.6666666666666666, 0, 0, -3.867512962911593, -3.867984713777517, 1, 0],
      [0, 0, 0.9991362520746339, 0.1, 0.0008637479253661429, -0.0007258836668526669, 0.6666666666666666, 0, 0, -4.359377455983929, -4.359740397817355, 1, 0],
      [0, 0, 0.9991362520746339, 0.1, 0.0008637479253661429, -0.0008939388769224621, 0.6666666666666666, 0, 0, -4.863990450329632, -4.864437419768093, 1, 0],
      [0, 0, 0.9991362520746339, 0.1, 0.0008637479253661429, -0.0007545389962722027, 0.6666666666666666, 0, 0, -4.46196206460953, -4.462339334107666, 1, 0],
      [0, 0, 1, 0.5438562850152286, 0, 0, 0.6666666666666666, 0, 0, -4.148317132553914, -4.124497156206126, 0.9764614800966935, 0.7685003037841395],
      [1.079427045756642, 0.2698567614391604, 0.2403340642580221, 10.94011171443764, 0.7596659357419779, -4.440892098500627e-16, 0.6666666666666666, 0, 0, 0, -2.220446049250314e-16, 1, 1.079427045756642],
      [1.079427045756642, 0.2698567614391604, 0.2403340642580221, 10.94011171443764, 0.7596659357419779, -4.440892098500627e-16, 0.6666666666666666, 0, 0, 0, -2.220446049250314e-16, 1, 1.079427045756642],
      [1.079427045756642, 0.2698567614391604, 0.2403340642580221, 10.94011171443764, 0.7596659357419779, -4.440892098500627e-16, 0.6666666666666666, 0, 0, 0, -2.220446049250314e-16, 1, 1.079427045756642],
      [1.079427045756642, 0.2698567614391604, 0.2403340642580221, 10.94011171443764, 0.7596659357419779, -4.440892098500627e-16, 0.6666666666666666, 0, 0, 0, -2.220446049250314e-16, 1, 1.079427045756642],
      [1.079427045756642, 0.2698567614391604, 0.2403340642580221, 10.94011171443764, 0.7596659357419779, -4.440892098500627e-16, 0.6666666666666666, 0, 0, 0, -2.220446049250314e-16, 1, 1.079427045756642],
      [1.079427045756642, 0.2698567614391604, 0.2403340642580221, 10.94011171443764, 0.7596659357419779, -4.440892098500627e-16, 0.6666666666666666, 0, 0, 0, -2.220446049250314e-16, 1, 1.079427045756642],
      [1.079427045756642, 0.2698567614391604, 0.2403340642580221, 10.94011171443764, 0.7596659357419779, -4.440892098500627e-16, 0.6666666666666666, 0, 0, 0, -2.220446049250314e-16, 1, 1.079427045756642],
      [1.079427045756642, 0.2698567614391604, 0.2403340642580221, 10.94011171443764, 0.7596659357419779, -4.440892098500627e-16, 0.6666666666666666, 0, 0, 0, -2.220446049250314e-16, 1, 1.079427045756642],
      [1.079427045756642, 0.2698567614391604, 0.2403340642580221, 10.94011171443764, 0.7596659357419779, -4.440892098500627e-16, 0.6666666666666666, 0, 0, 0, -2.220446049250314e-16, 1, 1.079427045756642],
      [1.079427045756642, 0.2698567614391604, 0.2403340642580221, 10.94011171443764, 0.7596659357419779, -4.440892098500627e-16, 0.6666666666666666, 0, 0, 0, -2.220446049250314e-16, 1, 1.079427045756642],
      [1.079427045756642, 0.2698567614391604, 0.2403340642580221, 10.94011171443764, 0.7596659357419779, -4.440892098500627e-16, 0.6666666666666666, 0, 0, 0, -2.220446049250314e-16, 1, 1.079427045756642],
      [1.079427045756642, 0.2698567614391604, 0.2403340642580221, 10.94011171443764, 0.7596659357419779, -4.440892098500627e-16, 0.6666666666666666, 0, 0, 0, -2.220446049250314e-16, 1, 1.079427045756642],
      [1.079427045756642, 0.2698567614391604, 0.2403340642580221, 10.94011171443764, 0.7596659357419779, -4.440892098500627e-16, 0.6666666666666666, 0, 0, 0, -2.220446049250314e-16, 1, 1.079427045756642],
      [1.079427045756642, 0.2698567614391604, 0.2403340642580221, 10.94011171443764, 0.7596659357419779, -4.440892098500627e-16, 0.6666666666666666, 0, 0, 0, -2.220446049250314e-16, 1, 1.079427045756642],
      [1.079427045756642, 0.2698567614391604, 0.2403340642580221, 10.94011171443764, 0.7596659357419779, -4.440892098500627e-16, 0.6666666666666666, 0, 0, 0, -2.220446049250314e-16, 1, 1.079427045756642],
      [0, 0, 0.9991362520746339, 0.1, 0.0008637479253661429, -0.0004487555228287476, 0.6666666666666666, 0, 0, -3.968140580118859, -3.968364957880274, 1, 0],
      [0, 0, 0.9991362520746339, 0.1, 0.0008637479253661429, -0.0004487555228287476, 0.6666666666666666, 0, 0, -3.968140580118859, -3.968364957880274, 1, 0],
      [0, 0, 1, 0.2728688022873136, 0, 0, 0.6666666666666666, 0, 0, -4.369702721912788, -4.359377455983929, 0.9897278566367737, 0.969568493409144],
      [0, 0, 0.9991362520746339, 0.1, 0.0008637479253661429, -0.0007188458691622657, 0.6666666666666666, 0, 0, -4.305851921625385, -4.306211344559967, 1, 0],
      [0, 0, 0.9991362520746339, 0.1, 0.0008637479253661429, -0.0004366506425794725, 0.6666666666666666, 0, 0, -3.914615045760315, -3.914833371081604, 1, 0],
      [0, 0, 0.9991362520746339, 0.1, 0.0008637479253661429, -0.0004487555228287476, 0.6666666666666666, 0, 0, -3.968140580118859, -3.968364957880274, 1, 0],
      [128.5842462428742, 0, 0.75, 0.9897370830207683, 0.25, 0, 0.6666666666666666, 0, 0, -6.496383983960696, -6.502247022830583, 1, 128.5842462428742],
      [0, 0, 0.9991362520746339, 0.1, 0.0008637479253661429, -0.0008200623389686967, 0.6666666666666666, 0, 0, -4.132332217505634, -4.132742248675118, 1, 0],
      [0, 0, 0.9991362520746339, 0.1, 0.0008637479253661429, -0.00102793408198032, 0.6666666666666666, 0, 0, -4.19664926171921, -4.1971632287602, 1, 0],
      [0, 0, 0.9991362520746339, 0.1, 0.0008637479253661429, -0.000494972047082598, 0.6666666666666666, 0, 0, -3.968140580118859, -3.9683880661424, 1, 0],
      [0, 0, 0.9991362520746339, 0.1, 0.0008637479253661429, -0.000494972047082598, 0.6666666666666666, 0, 0, -3.968140580118859, -3.9683880661424, 1, 0],
      [0, 0, 0.9991362520746339, 0.1, 0.0008637479253661429, -0.000851302682100652, 0.6666666666666666, 0, 0, -4.132332217505634, -4.132757868846684, 1, 0],
      [0, 0, 0.9991362520746339, 0.1, 0.0008637479253661429, -0.0007909910242451801, 0.6666666666666666, 0, 0, -3.748605255594709, -3.749000751106832, 1, 0],
      [0, 0, 0.9991362520746339, 0.1, 0.0008637479253661429, -0.0008005595421565204, 0.6666666666666666, 0, 0, -4.550112121468534, -4.550512401239613, 1, 0],
      [0, 0, 1, 0.4408836942638507, 0, 0, 0.6666666666666666, 0, 0, -3.80473808547051, -3.793095047279567, 0.9884244796858266, 0.6504327334979301],
      [0, 0, 1, 0.4408836942638507, 0, 0, 0.6666666666666666, 0, 0, -3.80473808547051, -3.793095047279567, 0.9884244796858266, 0.6504327334979301],
      [0, 0, 0.9991362520746339, 0.1, 0.0008637479253661429, -0.001071424543175326, 0.6666666666666666, 0, 0, -4.32306688299024, -4.323602595261828, 1, 0],
      [0, 0, 0.9991362520746339, 0.1, 0.0008637479253661429, -0.0009663496684666484, 0.6666666666666666, 0, 0, -4.408436530250986, -4.40891970508522, 1, 0],
      [0, 0, 0.9991362520746339, 0.1, 0.0008637479253661429, -0.0007855428087637506, 0.6666666666666666, 0, 0, -4.01342451018875, -4.013817281593131, 1, 0],
      [54.7401282885201, 0, 0.7839971448876346, 0, 0.2160028551123654, 0, 0.6666666666666666, 0, 0, -7.11940909486798, -7.119415237374092, 1, 55.06044653178632],
      [0, 0, 0.9991362520746339, 0.1, 0.0008637479253661429, -0.000494972047082598, 0.6666666666666666, 0, 0, -3.968140580118859, -3.9683880661424, 1, 0],
      [0, 0, 0.9991362520746339, 0.1, 0.0008637479253661429, -0.000494972047082598, 0.6666666666666666, 0, 0, -3.968140580118859, -3.9683880661424, 1, 0],
      [0, 0, 1, 0.4408836942638507, 0, 0, 0.6666666666666666, 0, 0, -3.80473808547051, -3.793095047279567, 0.9884244796858266, 0.6504327334979301],
      [0, 0, 0.9991362520746339, 0.1, 0.0008637479253661429, -0.0007545389959755511, 0.6666666666666666, 0, 0, -4.094558201389888, -4.094935470887876, 1, 0],
      [0, 0, 0.9991362520746339, 0.1, 0.0008637479253661429, -0.0009045220951673372, 0.6666666666666666, 0, 0, -4.132332217505634, -4.132784478553218, 1, 0],
      [0, 0, 1, 0.4408836942638507, 0, 0, 0.6666666666666666, 0, 0, -3.80473808547051, -3.793095047279567, 0.9884244796858266, 0.6504327334979301],
      [0, 0, 0.8038087146862649, 460.3463152466803, 0.1961912853137351, 1.088175606445763, 0.3018654200865445, 1, 0, -9.22887653169143, -9.027388583728518, 0.8175134301934225, 0],
      [0, 0, 0.9991362520746339, 0.1, 0.0008637479253661429, -0.0008484365111156578, 0.6666666666666666, 0, 0, -3.573559722755418, -3.573983941010975, 1, 0],
      [0, 0, 1, 0.2728688022873136, 0, 0, 0.6666666666666666, 0, 0, -4.245700705079516, -4.233390997411695, 0.9877657468579183, 0.969568493409144],
      [0, 0, 1, 0.4408836942638507, 0, 0, 0.6666666666666666, 0, 0, -4.334567963660165, -4.315231821690731, 0.9808496021048347, 0.6504327334979301],
      [0, 0, 0.9991362520746339, 0.1, 0.0008637479253661429, -0.0007672676099055309, 0.6666666666666666, 0, 0, -4.423694500197505, -4.424078134002458, 1, 0],
      [0, 0, 0.9991362520746339, 0.1, 0.0008637479253661429, -0.001071424543175326, 0.6666666666666666, 0, 0, -4.32306688299024, -4.323602595261828, 1, 0],
      [0, 0, 0.9991362520746339, 0.1, 0.0008637479253661429, -0.000494972047082598, 0.6666666666666666, 0, 0, -3.968140580118859, -3.9683880661424, 1, 0],
      [0, 0, 0.9991362520746339, 0.1, 0.0008637479253661429, -0.0008141974457309686, 0.6666666666666666, 0, 0, -3.748605255594709, -3.749012354317574, 1, 0],
      [0, 0, 0.9991362520746339, 0.1, 0.0008637479253661429, -0.000973709092537689, 0.6666666666666666, 0, 0, -3.867512962911593, -3.867999817457862, 1, 0],
      [0, 0, 0.9991362520746339, 0.1, 0.0008637479253661429, -0.001071424543175326, 0.6666666666666666, 0, 0, -4.32306688299024, -4.323602595261828, 1, 0],
      [0, 0, 0.9991362520746339, 0.1, 0.0008637479253661429, -0.0007887788882303681, 0.6666666666666666, 0, 0, -3.919512668550597, -3.919907057994712, 1, 0],
      [0, 0, 0.9991362520746339, 0.1, 0.0008637479253661429, -0.0007545389962722027, 0.6666666666666666, 0, 0, -4.46196206460953, -4.462339334107666, 1, 0],
      [0, 0, 0.9991362520746339, 0.1, 0.0008637479253661429, -0.0008484365111156578, 0.6666666666666666, 0, 0, -3.573559722755418, -3.573983941010975, 1, 0],
      [0, 0, 0.9991362520746339, 0.1, 0.0008637479253661429, -0.000494972047082598, 0.6666666666666666, 0, 0, -3.968140580118859, -3.9683880661424, 1, 0],
      [0, 0, 0.9991362520746339, 0.1, 0.0008637479253661429, -0.0009045220951673372, 0.6666666666666666, 0, 0, -4.132332217505634, -4.132784478553218, 1, 0],
      [0, 0, 0.9991362520746339, 0.1, 0.0008637479253661429, -0.0005229771093180346, 0.6666666666666666, 0, 0, -4.661184767485911, -4.66144625604057, 1, 0],
      [0, 0, 1, 0, 0, 0, 1, 0, 0, 0, 0, 1, 0],
      [0, 0, 1, 0, 0, 0, 1, 0, 0, 0, 0, 1, 0],
      [0, 0, 1, 0, 0, 0, 1, 0, 0, 0, 0, 1, 0],
      [0, 0, 1, 0, 0, 0, 1, 0, 0, 0, 0, 1, 0],
      [0, 0, 1, 0, 0, 0, 1, 0, 0, 0, 0, 1, 0],
      [0, 0, 1, 0.2801576713038711, 0, 0, 0.6666666666666666, 0, 0, -3.629852944186984, -3.62218763432368, 0.9923639937025074, 0.6296541641433383],
      [0, 0, 1, 0, 0, 0, 1, 0, 0, 0, 0, 1, 0],
      [0, 0, 0.9991362520746339, 0.1, 0.0008637479253661429, -0.0009056139369061356, 0.6666666666666666, 0, 0, -4.408436530250986, -4.408889337219439, 1, 0],
      [0, 0, 1, 0, 0, 0, 1, 0, 0, 0, 0, 1, 0],
      [0, 0, 1, 0, 0, 0, 1, 0, 0, 0, 0, 1, 0],
      [0, 0, 1, 0, 0, 0, 1, 0, 0, 0, 0, 1, 0],
      [0, 0, 1, 0, 0, 0, 1, 0, 0, 0, 0, 1, 0],
      [0, 0, 1, 0, 0, 0, 1, 0, 0, 0, 0, 1, 0],
      [0, 0, 1, 0, 0, 0, 1, 0, 0, 0, 0, 1, 0],
      [0, 0, 1, 0, 0, 0, 1, 0, 0, 0, 0, 1, 0],
      [0, 0, 1, 0, 0, 0, 1, 0, 0, 0, 0, 1, 0],
      [0, 0, 1, 0, 0, 0, 1, 0, 0, 0, 0, 1, 0],
      [0, 0, 0.82405653300879, 888.7500032977999, 0.17594346699121, 2.185876530362826, 0.1647022103888198, 1, 0, -10.70254111451835, -10.19646920483706, 0.6028590185245861, 0],
      [75.02688039883893, 0, 0.75, 0.9825388999301403, 0.25, 0, 0.6666666666666666, 0, 0, -8.080080462688315, -8.086500829695721, 1, 75.02688039883893],
      [0, 0, 1, 0, 0, 0, 1, 0, 0, 0, 0, 1, 0],
      [0, 0, 1, 0, 0, 0, 1, 0, 0, 0, 0, 1, 0],
      [0, 0, 1, 0, 0, 0, 1, 0, 0, 0, 0, 1, 0],
      [0, 0, 1, 0, 0, 0, 1, 0, 0, 0, 0, 1, 0],
      [0, 0, 1, 0, 0, 0, 1, 0, 0, 0, 0, 1, 0],
      [198.2606838742456, 0, 0.75, 0.9933197730473722, 0.25, 0, 0.6666666666666666, 0, 0, -8.066171226476813, -8.073199819932109, 1, 198.2606838742456],
      [0, 0, 1, 0, 0, 0, 1, 0, 0, 0, 0, 1, 0],
      [0, 0, 1, 0, 0, 0, 1, 0, 0, 0, 0, 1, 0],
      [0, 0, 1, 0, 0, 0, 1, 0, 0, 0, 0, 1, 0],
      [0, 0, 1, 0, 0, 0, 1, 0, 0, 0, 0, 1, 0],
      [0, 0, 1, 0, 0, 0, 1, 0, 0, 0, 0, 1, 0],
      [0, 0, 0.9991362520746339, 0.1, 0.0008637479253661429, -0.0009894672747368105, 0.6666666666666666, 0, 0, -4.434139529007616, -4.434634262644984, 1, 0],
      [0, 0, 1, 0, 0, 0, 1, 0, 0, 0, 0, 1, 0],
      [0, 0, 0.9991362520746339, 0.1, 0.0008637479253661429, -0.0004967537724507309, 0.6666666666666666, 0, 0, -4.661184767485911, -4.661433144372136, 1, 0],
      [0, 0, 0.9991362520746339, 0.1, 0.0008637479253661429, -0.0008141974743978153, 0.6666666666666666, 0, 0, -3.748605255594709, -3.749012354331908, 1, 0],
      [0, 0, 0.009631319305790659, 60.54261886973735, 0.9903686806942094, 0.0686458464337214, 0.5922907407711365, 1, 0, -10.62030683615722, -10.62035453500019, 1, 0],
      [0, 0, 1, 0, 0, 0, 1, 0, 0, 0, 0, 1, 0],
      [0, 0, 1, 0, 0, 0, 1, 0, 0, 0, 0, 1, 0],
      [0, 0, 0.9991362520746339, 0.1, 0.0008637479253661429, -0.0007855428374323736, 0.6666666666666666, 0, 0, -4.01342451018875, -4.013817281607466, 1, 0],
      [0, 0, 0.9991362520746339, 0.1, 0.0008637479253661429, -0.0009674128238543744, 0.6666666666666666, 0, 0, -3.692467430072302, -3.69295113648423, 1, 0],
      [0, 0, 1, 0, 0, 0, 1, 0, 0, 0, 0, 1, 0],
      [0, 0, 0.9991362520746339, 0.1, 0.0008637479253661429, -0.0007258836798591517, 0.6666666666666666, 0, 0, -4.470450102001306, -4.470813043841235, 1, 0],
      [0, 0, 0.9991362520746339, 0.1, 0.0008637479253661429, -0.0008799117623841113, 0.6666666666666666, 0, 0, -4.571563038892997, -4.572002994774189, 1, 0],
      [0, 0, 1, 0.2801576713038711, 0, 0, 0.6666666666666666, 0, 0, -3.629852944186984, -3.62218763432368, 0.9923639937025074, 0.6296541641433383],
      [0, 0, 1, 0, 0, 0, 1, 0, 0, 0, 0, 1, 0],
      [0, 0, 0.9991362520746339, 0.1, 0.0008637479253661429, -0.0007258836655861245, 0.6666666666666666, 0, 0, -4.470450102001306, -4.470813043834099, 1, 0],
      [0.0258939198589585, 0.0006535715561647407, 0.0007813787391705313, 40.69315800311767, 0.9992186212608295, 0.6349487885823049, 0.3945917075940875, 0, 0, -6.548845731348288, -6.550179303872503, 1, 0],
      [0, 0, 0.9991362520746339, 0.1, 0.0008637479253661429, -0.0005748997974901471, 0.6666666666666666, 0, 0, -4.094558201389888, -4.094845651288633, 1, 0],
      [0, 0, 0.9991362520746339, 0.1, 0.0008637479253661429, -0.0008041071462940863, 0.6666666666666666, 0, 0, -4.690470746209881, -4.690872799783028, 1, 0],
      [0, 0, 0.9991362520746339, 0.1, 0.0008637479253661429, -0.0006041130165197472, 0.6666666666666666, 0, 0, -4.673255784845026, -4.673557841353286, 1, 0],
      [1.289602909728712, 0, 1, 0.6386835485659825, 0, 0, 0.6666666666666666, 0, 0, -1.158670830262217, -1.155385594557745, 0.9967201547775572, 1.301235659993812],
      [0, 0, 0.9991362520746339, 0.6442801722592283, 0.0008637479253661429, -0.0002126911334250359, 0.6666666666666666, 0, 0, -1.214394992345504, -1.213792970817884, 0.999398159650949, 0],
      [124.1637220289671, 0, 0.75, 0.9893755807298896, 0.25, 0, 0.6666666666666666, 0, 0, -5.653050666516163, -5.65977884176904, 1, 124.1637220289671],
      [0, 0, 0.9991362520746339, 0.1, 0.0008637479253661429, -0.000989467223181606, 0.6666666666666666, 0, 0, -4.434139529007616, -4.434634262619206, 1, 0],
      [0, 0, 0.9991362520746339, 0.1, 0.0008637479253661429, -0.0008084375573815805, 0.6666666666666666, 0, 0, -3.94096358597506, -3.94136780475375, 1, 0],
      [0, 0, 1, 0.2728688022873136, 0, 0, 0.6666666666666666, 0, 0, -4.370766235230024, -4.359377455983929, 0.9886758274034555, 0.969568493409144],
      [1.250729320059885, 0, 1, 0.3986761438071433, 0, 0, 0.6666666666666666, 0, 0, -3.755504357078191, -3.741095341640564, 0.9856942976161823, 1.301235659993812],
      [0, 0, 0.9991362520746339, 0.1, 0.0008637479253661429, -0.000814197448002929, 0.6666666666666666, 0, 0, -3.859677901612085, -3.860085000336086, 1, 0],
      [0, 0, 0.9991362520746339, 0.1, 0.0008637479253661429, -0.0009045220951673372, 0.6666666666666666, 0, 0, -4.132332217505634, -4.132784478553218, 1, 0],
      [0, 0, 0.9991362520746339, 0.1, 0.0008637479253661429, -0.001071424543175326, 0.6666666666666666, 0, 0, -4.32306688299024, -4.323602595261828, 1, 0],
      [0, 0, 1, 0.2728688022873136, 0, 0, 0.6666666666666666, 0, 0, -4.370766235230024, -4.359377455983929, 0.9886758274034555, 0.969568493409144],
      [118.6791084371986, 0, 0.75, 0.9888900407852488, 0.25, 0, 0.6666666666666666, 0, 0, -8.371900194186377, -8.377944910073582, 1, 118.6791084371986],
      [0, 0, 1, 0.2801576713038711, 0, 0, 0.6666666666666666, 0, 0, -3.894221112737489, -3.88700688891772, 0.9928117362278079, 0.6296541641433383],
      [0, 0, 0.0007222391127386172, 41.86308838003988, 0.9992777608872614, 0.6430841029563439, 0.3926232450919873, 0, 0, -7.497363495496564, -7.497364545699989, 1, 0],
      [0, 0, 0.9991362520746339, 0.1, 0.0008637479253661429, -0.0009277833186338569, 0.6666666666666666, 0, 0, -4.496586587109991, -4.497050478769308, 1, 0],
      [0.03240379231986607, 0.001017049496059669, 0.0007206897498397795, 55.918686150681, 0.9992793102501603, 1.022050779185953, 0.3135659715210968, 0, 0, -7.396285631101109, -7.397424536068226, 1, 0],
      [0, 0, 0.9991362520746339, 0.1, 0.0008637479253661429, -0.0009277833186338569, 0.6666666666666666, 0, 0, -4.496586587109991, -4.497050478769308, 1, 0],
      [0, 0, 0.9991362520746339, 0.1, 0.0008637479253661429, -0.0009684282713777748, 0.6666666666666666, 0, 0, -4.234916826131235, -4.235401040266924, 1, 0],
      [0, 0, 0.9991362520746339, 0.1, 0.0008637479253661429, -0.0007855428087637506, 0.6666666666666666, 0, 0, -4.01342451018875, -4.013817281593131, 1, 0],
      [0, 0, 0.9991362520746339, 0.1, 0.0008637479253661429, -0.0007545389959755511, 0.6666666666666666, 0, 0, -4.094558201389888, -4.094935470887876, 1, 0],
      [1.250729320059885, 0, 1, 0.3986761438071433, 0, 0, 0.6666666666666666, 0, 0, -3.755230388597021, -3.741095341640564, 0.9859643837816707, 1.301235659993812],
      [0, 0, 0.9991362520746339, 0.1, 0.0008637479253661429, -0.0008799117324507222, 0.6666666666666666, 0, 0, -4.077741554402325, -4.078181510268551, 1, 0],
      [0, 0, 0.9991362520746339, 0.1, 0.0008637479253661429, -0.000944970096121267, 0.6666666666666666, 0, 0, -3.692467430072302, -3.692939915120363, 1, 0],
      [0, 0, 0.9991362520746339, 0.1, 0.0008637479253661429, -0.0007545389959755511, 0.6666666666666666, 0, 0, -4.094558201389888, -4.094935470887876, 1, 0],
      [0, 0, 0.9991362520746339, 0.1, 0.0008637479253661429, -0.001115128297964674, 0.6666666666666666, 0, 0, -4.690470746209881, -4.691028310358863, 1, 0],
      [0, 0, 1, 0.4408836942638507, 0, 0, 0.6666666666666666, 0, 0, -4.398329379344472, -4.380828373408391, 0.9826512471793304, 0.6504327334979301],
      [0, 0, 0.9991362520746339, 0.1, 0.0008637479253661429, -0.0008073003020898639, 0.6666666666666666, 0, 0, -3.447142101484388, -3.447545751635433, 1, 0],
      [0, 0, 1, 0.4408836942638507, 0, 0, 0.6666666666666666, 0, 0, -4.398329379344472, -4.380828373408391, 0.9826512471793304, 0.6504327334979301],
      [124.9481591458688, 0, 0.7444988287765082, 0.8921599345616159, 0.2555011712234918, 0, 0.6666666666666666, 0, 0, -8.121332022212071, -8.127614718367715, 1, 133.639687113225],
      [0.0258939198589585, 0.0006535715561647407, 1.0004e-08, 38.44670410797937, 0.999999989996, 0.6001895503103007, 0.4031593186765499, 0, 0, -7.344530483714689, -7.345582150162153, 1, 0],
      [0, 0, 1, 0.3229468887231808, 0, 0, 0.6666666666666666, 0, 0, -4.432303712514001, -4.423694500197505, 0.9914277408295488, 0.4560207428894453],
      [0, 0, 0.9991362520746339, 0.1, 0.0008637479253661429, -0.000989467223181606, 0.6666666666666666, 0, 0, -4.434139529007616, -4.434634262619206, 1, 0],
      [0, 0, 1, 0.4408836942638507, 0, 0, 0.6666666666666666, 0, 0, -3.804695343699297, -3.793095047279567, 0.9884667276016702, 0.6504327334979301],
      [1.250729320059885, 0, 1, 0.3986761438071433, 0, 0, 0.6666666666666666, 0, 0, -3.755504357078191, -3.741095341640564, 0.9856942976161823, 1.301235659993812],
      [0, 0, 0.9991362520746339, 0.1, 0.0008637479253661429, -0.0009663496684666484, 0.6666666666666666, 0, 0, -4.408436530250986, -4.40891970508522, 1, 0],
      [0, 0, 1, 0.4408836942638507, 0, 0, 0.6666666666666666, 0, 0, -4.398329379344472, -4.380828373408391, 0.9826512471793304, 0.6504327334979301],
      [86.54852856902384, 0, 0.75, 0.9848281169234356, 0.25, 0, 0.6666666666666666, 0, 0, -7.75501400295846, -7.761509888731557, 1, 86.54852856902384],
      [0, 0, 0.9991362520746339, 0.1, 0.0008637479253661429, -0.0008706207615851724, 0.6666666666666666, 0, 0, -3.684632368772794, -3.685067679153586, 1, 0],
      [0, 0, 0.9991362520746339, 0.1, 0.0008637479253661429, -0.0008039324168400697, 0.6666666666666666, 0, 0, -3.447142101484388, -3.447544067692808, 1, 0],
      [0, 0, 0.9991362520746339, 0.1, 0.0008637479253661429, -0.0008940780522532776, 0.6666666666666666, 0, 0, -4.041032667031344, -4.041479706057471, 1, 0],
      [0.0258939198589585, 0.0006535715561647407, 0.0007216874612404935, 32.18309580155813, 0.9992783125387595, 0.5322860996855212, 0.4206816775086251, 0, 0, -8.764032422657387, -8.764776923981366, 1, 0],
      [0, 0, 0.9991362520746339, 0.1, 0.0008637479253661429, -0.0008073003557642622, 0.6666666666666666, 0, 0, -3.447142101484388, -3.447545751662271, 1, 0],
      [0, 0, 0.9991362520746339, 0.1, 0.0008637479253661429, -0.0007855428087637506, 0.6666666666666666, 0, 0, -4.01342451018875, -4.013817281593131, 1, 0],
      [0, 0, 0.9991362520746339, 0.1, 0.0008637479253661429, -0.0009277833563743343, 0.6666666666666666, 0, 0, -4.496586587109991, -4.497050478788178, 1, 0],
      [0, 0, 0.9991362520746339, 0.1, 0.0008637479253661429, -0.0004816204373652155, 0.6666666666666666, 0, 0, -3.914615045760315, -3.914855855978997, 1, 0],
      [0, 0, 0.9991362520746339, 0.1, 0.0008637479253661429, -0.000879911782643461, 0.6666666666666666, 0, 0, -4.204159175673355, -4.204599131564676, 1, 0],
      [0, 0, 0.9991362520746339, 0.1, 0.0008637479253661429, -0.0007545390319023682, 0.6666666666666666, 0, 0, -4.094558201389888, -4.094935470905839, 1, 0],
      [1.250729320059885, 0, 1, 0.3986761438071433, 0, 0, 0.6666666666666666, 0, 0, -3.755504376598072, -3.741095341640564, 0.9856942783755469, 1.301235659993812],
      [0, 0, 1, 0, 0, 0, 1, 0, 0, 0, 0, 1, 0],
      [0, 0, 1, 0, 0, 0, 1, 0, 0, 0, 0, 1, 0],
      [0, 0, 1, 0, 0, 0, 1, 0, 0, 0, 0, 1, 0],
      [0, 0, 1, 0, 0, 0, 1, 0, 0, 0, 0, 1, 0],
      [0, 0, 1, 0, 0, 0, 1, 0, 0, 0, 0, 1, 0],
      [0, 0, 1, 0, 0, 0, 1, 0, 0, 0, 0, 1, 0],
      [0, 0, 1, 0, 0, 0, 1, 0, 0, 0, 0, 1, 0],
      [0, 0, 1, 0, 0, 0, 1, 0, 0, 0, 0, 1, 0],
      [0, 0, 1, 0, 0, 0, 1, 0, 0, 0, 0, 1, 0],
      [0, 0, 1, 0, 0, 0, 1, 0, 0, 0, 0, 1, 0],
      [0, 0, 1, 0, 0, 0, 1, 0, 0, 0, 0, 1, 0],
      [0, 0, 1, 0, 0, 0, 1, 0, 0, 0, 0, 1, 0],
      [0, 0, 0.000722239122640936, 39.27488372959772, 0.9992777608773591, 0.6182005729477069, 0.3986876453343418, 0, 0, -6.943507072710746, -6.943500444925391, 0.9999933722366082, 0],
      [1.250729320059885, 0, 1, 0.3986761438071433, 0, 0, 0.6666666666666666, 0, 0, -3.755504368937157, -3.741095341640564, 0.985694285926867, 1.301235659993812],
      [0, 0, 1, 0, 0, 0, 1, 0, 0, 0, 0, 1, 0],
      [0, 0, 1, 0, 0, 0, 1, 0, 0, 0, 0, 1, 0],
      [0, 0, 0.9991362520746339, 0.1, 0.0008637479253661429, -0.0006840848634350749, 0.6666666666666666, 0, 0, -4.094558201389888, -4.094900243821606, 1, 0],
      [45.34981096969911, 0, 0.7675797612391886, 0.4122019074329307, 0.2324202387608114, 0, 0.6666666666666666, 0, 0, -8.69145234158699, -8.692980118782453, 1, 45.81939475840633],
      [0, 0, 1, 0.4408836942638507, 0, 0, 0.6666666666666666, 0, 0, -4.332762443700028, -4.315231821690731, 0.982622145338989, 0.6504327334979301],
      [0, 0, 0.9991362520746339, 0.1, 0.0008637479253661429, -0.0006840848637228447, 0.6666666666666666, 0, 0, -4.46196206460953, -4.462304107041391, 1, 0],
      [0, 0, 1, 0.2801576713038711, 0, 0, 0.6666666666666666, 0, 0, -3.629137130975093, -3.62218763432368, 0.9930745952588907, 0.6296541641433383],
      [1.250729320059885, 0, 1, 0.3986761438071433, 0, 0, 0.6666666666666666, 0, 0, -3.754158941691557, -3.741095341640564, 0.9870213584146105, 1.301235659993812],
      [0, 0, 0.9991362520746339, 0.1, 0.0008637479253661429, -0.0008898737346640928, 0.6666666666666666, 0, 0, -4.059871293291944, -4.060316230159276, 1, 0],
      [0.6680266384876243, 0, 1, 1.002039957731437, 0, -0.002703003548725214, 0.6666666666666666, 0, 0, -1.501854731442963, -1.502702090512864, 1, 0.6680266384876243],
      [1.079427045756642, 0.2698567614391604, 0.2403340642580221, 10.94011171443764, 0.7596659357419779, -4.440892098500627e-16, 0.6666666666666666, 0, 0, 0, -2.220446049250314e-16, 1, 1.079427045756642],
      [1.079427045756642, 0.2698567614391604, 0.2403340642580221, 10.94011171443764, 0.7596659357419779, -4.440892098500627e-16, 0.6666666666666666, 0, 0, 0, -2.220446049250314e-16, 1, 1.079427045756642],
      [1.079427045756642, 0.2698567614391604, 0.2403340642580221, 10.94011171443764, 0.7596659357419779, -4.440892098500627e-16, 0.6666666666666666, 0, 0, 0, -2.220446049250314e-16, 1, 1.079427045756642],
      [0, 0, 0.9991362520746339, 0.1, 0.0008637479253661429, -0.0006144726835444203, 0.6666666666666666, 0, 0, -4.32306688299024, -4.323374119332012, 1, 0],
      [0, 0, 1, 0.2728688022873136, 0, 0, 0.6666666666666666, 0, 0, -4.370766235230024, -4.359377455983929, 0.9886758274034555, 0.969568493409144],
      [190.215304234724, 0, 0.75, 0.9930391917673671, 0.25, 0, 0.6666666666666666, 0, 0, -6.179096960113556, -6.186547727094531, 1, 190.215304234724],
      [0, 0, 0.9991362520746339, 0.1, 0.0008637479253661429, -0.0007909910242451801, 0.6666666666666666, 0, 0, -3.748605255594709, -3.749000751106832, 1, 0],
      [0, 0, 1, 0.2728688022873136, 0, 0, 0.6666666666666666, 0, 0, -4.245700705079516, -4.233390997411695, 0.9877657468579183, 0.969568493409144],
      [0, 0, 1, 0, 0, 0, 1, 0, 0, 0, 0, 1, 0],
      [0, 0, 0.9991362520746339, 0.1, 0.0008637479253661429, -0.0009894672747368105, 0.6666666666666666, 0, 0, -4.434139529007616, -4.434634262644984, 1, 0],
      [0, 0, 1, 0.4408836942638507, 0, 0, 0.6666666666666666, 0, 0, -4.39832939844093, -4.380828373408391, 0.9826512284141725, 0.6504327334979301],
      [0, 0, 1, 0.4408836942638507, 0, 0, 0.6666666666666666, 0, 0, -4.398329403795878, -4.380828373408391, 0.9826512231521258, 0.6504327334979301],
      [0, 0, 0.9991362520746339, 0.1, 0.0008637479253661429, -0.0008799117615723162, 0.6666666666666666, 0, 0, -4.204159175673355, -4.204599131554141, 1, 0],
      [0, 0, 0.009610687869117831, 40.09910216640279, 0.9903893121308822, 0.6330865582926339, 0.3950442272830395, 1, 0, -7.928475010273397, -7.92856096548796, 1, 0],
      [0, 0, 0.9991362520746339, 0.1, 0.0008637479253661429, -0.0007545389959755511, 0.6666666666666666, 0, 0, -4.094558201389888, -4.094935470887876, 1, 0],
      [0, 0, 0.9991362520746339, 0.1, 0.0008637479253661429, -0.001071424543175326, 0.6666666666666666, 0, 0, -4.32306688299024, -4.323602595261828, 1, 0],
      [0, 0, 0.9991362520746339, 0.1, 0.0008637479253661429, -0.0006251561868726441, 0.6666666666666666, 0, 0, -4.550112121468534, -4.550424699561971, 1, 0],
      [0, 0, 0.9991362520746339, 0.1, 0.0008637479253661429, -0.000722763207232191, 0.6666666666666666, 0, 0, -4.132332217505634, -4.13269359910925, 1, 0],
      [0, 0, 0.9991362520746339, 0.1, 0.0008637479253661429, -0.000623345875954584, 0.6666666666666666, 0, 0, -4.46196206460953, -4.462273737547507, 1, 0],
      [0, 0, 0.9991362520746339, 0.1, 0.0008637479253661429, -0.0006622552599928611, 0.6666666666666666, 0, 0, -4.673255784845026, -4.673586912475023, 1, 0],
      [0, 0, 0.9991362520746339, 0.1, 0.0008637479253661429, -0.0007347472611005657, 0.6666666666666666, 0, 0, -4.305851921625385, -4.306219295255936, 1, 0],
      [0, 0, 0.9991362520746339, 0.1, 0.0008637479253661429, -0.0007928801808638752, 0.6666666666666666, 0, 0, -4.305851921625385, -4.306248361715817, 1, 0],
      [0, 0, 1, 0.3229468887231808, 0, 0, 0.6666666666666666, 0, 0, -4.432303724763459, -4.423694500197505, 0.991427728685096, 0.4560207428894453],
      [0, 0, 0.9991362520746339, 0.1, 0.0008637479253661429, -0.0008503196081628417, 0.6666666666666666, 0, 0, -3.566049808801273, -3.566474968605355, 1, 0],
      [1.250729320059885, 0, 1, 0.3986761438071433, 0, 0, 0.6666666666666666, 0, 0, -3.755504357078191, -3.741095341640564, 0.9856942976161823, 1.301235659993812],
      [0, 0, 0.00959136411602861, 39.10823766316207, 0.9904086358839714, 0.9187366625033135, 0.3329589996689968, 1, 0, -8.633391403415342, -8.633390180483676, 0.9999987770690825, 0],
      [0, 0, 0.9991362520746339, 0.1, 0.0008637479253661429, -0.0008073003557642622, 0.6666666666666666, 0, 0, -3.447142101484388, -3.447545751662271, 1, 0],
      [0, 0, 0.9991362520746339, 0.1, 0.0008637479253661429, -0.0008073003557642622, 0.6666666666666666, 0, 0, -3.447142101484388, -3.447545751662271, 1, 0],
      [0, 0, 0.9991362520746339, 0.1, 0.0008637479253661429, -0.0007855428265450826, 0.6666666666666666, 0, 0, -4.01342451018875, -4.013817281602022, 1, 0],
      [0, 0, 0.9991362520746339, 0.1, 0.0008637479253661429, -0.000494972047082598, 0.6666666666666666, 0, 0, -3.968140580118859, -3.9683880661424, 1, 0],
      [0, 0, 0.9991362520746339, 0.1, 0.0008637479253661429, -0.0009894672747368105, 0.6666666666666666, 0, 0, -4.434139529007616, -4.434634262644984, 1, 0],
      [0, 0, 1, 0.4408836942638507, 0, 0, 0.6666666666666666, 0, 0, -4.39832939844093, -4.380828373408391, 0.9826512284141725, 0.6504327334979301],
      [0, 0, 1, 0.4408836942638507, 0, 0, 0.6666666666666666, 0, 0, -4.334567994194116, -4.315231821690731, 0.9808495721556212, 0.6504327334979301],
      [0, 0, 1, 0.2801576713038711, 0, 0, 0.6666666666666666, 0, 0, -3.62985292083383, -3.62218763432368, 0.9923640168773373, 0.6296541641433383],
      [0, 0, 1, 0.2801576713038711, 0, 0, 0.6666666666666666, 0, 0, -3.629852944186984, -3.62218763432368, 0.9923639937025074, 0.6296541641433383],
      [0, 0, 0.9991362520746339, 0.1, 0.0008637479253661429, -0.0008503196081628417, 0.6666666666666666, 0, 0, -3.566049808801273, -3.566474968605355, 1, 0],
      [0, 0, 0.9991362520746339, 0.1, 0.0008637479253661429, -0.0008503195829634436, 0.6666666666666666, 0, 0, -3.566049808801273, -3.566474968592755, 1, 0],
      [1.250729320059885, 0, 1, 0.3986761438071433, 0, 0, 0.6666666666666666, 0, 0, -3.755504363605467, -3.741095341640564, 0.9856942911822831, 1.301235659993812],
      [0, 0, 1, 0, 0, 0, 1, 0, 0, 0, 0, 1, 0],
      [0, 0, 0.9991362520746339, 0.1, 0.0008637479253661429, -0.0008503196081628417, 0.6666666666666666, 0, 0, -3.566049808801273, -3.566474968605355, 1, 0],
      [0, 0, 0.9991362520746339, 0.1, 0.0008637479253661429, -0.0008940780355803923, 0.6666666666666666, 0, 0, -4.041032667031344, -4.041479706049135, 1, 0],
      [58.66580251346117, 0, 0.7876891316984012, 0.004760383362682136, 0.2123108683015988, 0, 0.6666666666666666, 0, 0, -7.410943748081654, -7.411029851650804, 1, 59.69548689635533],
      [0, 0, 0.9991362520746339, 0.1, 0.0008637479253661429, -0.0008503196081628417, 0.6666666666666666, 0, 0, -3.566049808801273, -3.566474968605355, 1, 0],
      [0, 0, 1, 0.2728688022873136, 0, 0, 0.6666666666666666, 0, 0, -4.019434730070149, -4.005914596234605, 0.9865708526617694, 0.969568493409144],
      [124.6196820473155, 0, 0.7455685013831798, 0.7992076984619866, 0.2544314986168202, 0, 0.6666666666666666, 0, 0, -6.770886572957502, -6.776457519491919, 1, 124.1637220289671],
      [0, 0, 0.9991362520746339, 0.1, 0.0008637479253661429, -0.0008281406612695719, 0.6666666666666666, 0, 0, -4.204159175673355, -4.20457324600399, 1, 0],
      [0, 0, 1, 0.4408836942638507, 0, 0, 0.6666666666666666, 0, 0, -3.80473808547051, -3.793095047279567, 0.9884244796858266, 0.6504327334979301],
      [0, 0, 0.9991362520746339, 0.1, 0.0008637479253661429, -0.0008743145340730507, 0.6666666666666666, 0, 0, -4.499736080725276, -4.500173237992312, 1, 0],
      [91.56181262614311, 0, 0.7385443910614219, 0.6840327104328048, 0.2614556089385781, 0, 0.6666666666666666, 0, 0, -6.791664538181982, -6.797235600768489, 1, 86.54852856902384],
      [0, 0, 1, 0.5438562850152286, 0, 0, 0.6666666666666666, 0, 0, -4.440374208107941, -4.416924567642761, 0.9768231657892386, 0.7685003037841395],
      [0, 0, 0.9991362520746339, 0.1, 0.0008637479253661429, -0.0005229771093819835, 0.6666666666666666, 0, 0, -4.661184767485911, -4.661446256040602, 1, 0],
      [0, 0, 1, 0.2728688022873136, 0, 0, 0.6666666666666666, 0, 0, -4.245700705079516, -4.233390997411695, 0.9877657468579183, 0.969568493409144],
      [0, 0, 0.9991362520746339, 0.1, 0.0008637479253661429, -0.0007855428087637506, 0.6666666666666666, 0, 0, -4.01342451018875, -4.013817281593131, 1, 0],
      [0, 0, 0.9991362520746339, 0.1, 0.0008637479253661429, -0.001293504586808325, 0.6666666666666666, 0, 0, -3.97858560892897, -3.979232361222374, 1, 0],
      [0, 0, 0.9991362520746339, 0.1, 0.0008637479253661429, -0.0008894211897372273, 0.6666666666666666, 0, 0, -3.803540076089678, -3.803984786684547, 1, 0],
      [0, 0, 0.9991362520746339, 0.1, 0.0008637479253661429, -0.000851302683434696, 0.6666666666666666, 0, 0, -4.24340486352301, -4.243830514864728, 1, 0],
      [0, 0, 0.9991362520746339, 0.1, 0.0008637479253661429, -0.0004905494419524814, 0.6666666666666666, 0, 0, -4.205630847407265, -4.205876122128241, 1, 0],
      [0, 0, 0.9991362520746339, 0.1, 0.0008637479253661429, -0.000762336232874361, 0.6666666666666666, 0, 0, -4.380828373408391, -4.381209541524829, 1, 0],
      [0, 0, 0.9991362520746339, 0.1, 0.0008637479253661429, -0.0007662929186951217, 0.6666666666666666, 0, 0, -3.748605255594709, -3.748988402054056, 1, 0],
      [0, 0, 0.9991362520746339, 0.1, 0.0008637479253661429, -0.0009017605848615773, 0.6666666666666666, 0, 0, -4.496586587109991, -4.497037467402421, 1, 0],
      [103.1735154600913, 0, 0.7533608524142086, 0.9524665198534585, 0.2466391475857914, 0, 0.6666666666666666, 0, 0, -7.418692164228055, -7.425385319765827, 1, 104.9525148081676],
      [0, 0, 0.9991362520746339, 0.1, 0.0008637479253661429, -0.001039682277109932, 0.6666666666666666, 0, 0, -4.059871293291944, -4.060391134430499, 1, 0],
      [0, 0, 0.9991362520746339, 0.1, 0.0008637479253661429, -0.001071424543175326, 0.6666666666666666, 0, 0, -4.32306688299024, -4.323602595261828, 1, 0],
      [0, 0, 0.9991362520746339, 0.1, 0.0008637479253661429, -0.0008610536252682266, 0.6666666666666666, 0, 0, -4.286916531770239, -4.287347058582873, 1, 0],
      [0, 0, 1, 0.2728688022873136, 0, 0, 0.6666666666666666, 0, 0, -4.245700705079516, -4.233390997411695, 0.9877657468579183, 0.969568493409144],
      [0, 0, 0.9991362520746339, 0.1, 0.0008637479253661429, -0.0008706207331110605, 0.6666666666666666, 0, 0, -3.684632368772794, -3.685067679139349, 1, 0],
      [0, 0, 1, 0.5438562850152286, 0, 0, 0.6666666666666666, 0, 0, -4.149641575257952, -4.124497156206126, 0.9751690688647731, 0.7685003037841395],
      [0, 0, 0.9991362520746339, 0.1, 0.0008637479253661429, -0.0004967537724507309, 0.6666666666666666, 0, 0, -4.661184767485911, -4.661433144372136, 1, 0],
      [0, 0, 0.9991362520746339, 0.1, 0.0008637479253661429, -0.0008706207331110605, 0.6666666666666666, 0, 0, -3.684632368772794, -3.685067679139349, 1, 0],
      [0, 0, 0.9991362520746339, 0.1, 0.0008637479253661429, -0.0008706207331110605, 0.6666666666666666, 0, 0, -3.684632368772794, -3.685067679139349, 1, 0],
      [0, 0, 1, 0.2801576713038711, 0, 0, 0.6666666666666666, 0, 0, -3.629852944186984, -3.62218763432368, 0.9923639937025074, 0.6296541641433383],
      [0, 0, 0.9991362520746339, 0.1, 0.0008637479253661429, -0.00132371149892041, 0.6666666666666666, 0, 0, -3.97858560892897, -3.97924746467843, 1, 0],
      [0, 0, 0.9991362520746339, 0.1, 0.0008637479253661429, -0.0009894672465069476, 0.6666666666666666, 0, 0, -4.434139529007616, -4.434634262630869, 1, 0],
      [0, 0, 0.9991362520746339, 0.1, 0.0008637479253661429, -0.000494972047082598, 0.6666666666666666, 0, 0, -3.968140580118859, -3.9683880661424, 1, 0],
      [0, 0, 0.9991362520746339, 0.1, 0.0008637479253661429, -0.0009207095299297308, 0.6666666666666666, 0, 0, -3.94096358597506, -3.941423940740024, 1, 0],
      [0, 0, 1, 0, 0, 0, 1, 0, 0, 0, 0, 1, 0],
      [0, 0, 0.9991362520746339, 0.1, 0.0008637479253661429, -0.001067156074984865, 0.6666666666666666, 0, 0, -4.32306688299024, -4.323600461027732, 1, 0],
      [0.02593861773099327, 0.0006558013102992615, 0.0007219632494406253, 88.57905306936057, 0.9992780367505594, 1.276994826027114, 0.2711688484111938, 0, 0, -10.89847745419457, -10.90037181470198, 1, 0],
      [137.3542149999681, 0, 0.75, 0.9903860631371968, 0.25, 0, 0.6666666666666666, 0, 0, -7.29022944627671, -7.296210922990068, 1, 137.3542149999681],
      [0, 0, 0.9991362520746339, 0.1, 0.0008637479253661429, -0.000973709092537689, 0.6666666666666666, 0, 0, -3.867512962911593, -3.867999817457862, 1, 0],
      [0, 0, 0.9991362520746339, 0.1, 0.0008637479253661429, -0.0007928801808620989, 0.6666666666666666, 0, 0, -4.305851921625385, -4.306248361715816, 1, 0],
      [0.03245822901738921, 0.001020415743063967, 0.0007219632401128609, 44.11971642762191, 0.9992780367598871, 0.740266854351205, 0.3701080863985526, 0, 0, -7.295608379795262, -7.296989613711748, 1, 0],
      [0, 0, 0.9991362520746339, 0.1, 0.0008637479253661429, -0.000850319554515977, 0.6666666666666666, 0, 0, -3.566049808801273, -3.566474968578531, 1, 0],
      [0, 0, 1, 0.2801576713038711, 0, 0, 0.6666666666666666, 0, 0, -3.62985292083383, -3.62218763432368, 0.9923640168773373, 0.6296541641433383],
      [0, 0, 0.9991362520746339, 0.1, 0.0008637479253661429, -0.001071424543175326, 0.6666666666666666, 0, 0, -4.32306688299024, -4.323602595261828, 1, 0],
      [0, 0, 0.9991362520746339, 0.1, 0.0008637479253661429, -0.001143691008108405, 0.6666666666666666, 0, 0, -4.690470746209881, -4.691042591713935, 1, 0],
      [0, 0, 0.9991362520746339, 0.1, 0.0008637479253661429, -0.0008484365111156578, 0.6666666666666666, 0, 0, -3.573559722755418, -3.573983941010975, 1, 0],
      [0, 0, 1, 0.4408836942638507, 0, 0, 0.6666666666666666, 0, 0, -3.80473808547051, -3.793095047279567, 0.9884244796858266, 0.6504327334979301],
      [0, 0, 1, 0.4408836942638507, 0, 0, 0.6666666666666666, 0, 0, -4.398329379344472, -4.380828373408391, 0.9826512471793304, 0.6504327334979301],
      [0, 0, 0.9991362520746339, 0.1, 0.0008637479253661429, -0.0007855428087637506, 0.6666666666666666, 0, 0, -4.01342451018875, -4.013817281593131, 1, 0],
      [0, 0, 0.9991362520746339, 0.1, 0.0008637479253661429, -0.0008815116984344229, 0.6666666666666666, 0, 0, -4.005914596234605, -4.006355352083822, 1, 0],
      [0, 0, 0.9991362520746339, 0.1, 0.0008637479253661429, -0.0008414735900519332, 0.6666666666666666, 0, 0, -4.041032667031344, -4.04145340382637, 1, 0],
      [0, 0, 0.9991362520746339, 0.1, 0.0008637479253661429, -0.0007623362328708083, 0.6666666666666666, 0, 0, -4.01342451018875, -4.013805678305185, 1, 0],
      [0, 0, 0.9991362520746339, 0.1, 0.0008637479253661429, -0.0009663496684666484, 0.6666666666666666, 0, 0, -4.408436530250986, -4.40891970508522, 1, 0],
      [0, 0, 1, 0.2728688022873136, 0, 0, 0.6666666666666666, 0, 0, -4.370766235230024, -4.359377455983929, 0.9886758274034555, 0.969568493409144],
      [0, 0, 0.9991362520746339, 0.1, 0.0008637479253661429, -0.0007928801808638752, 0.6666666666666666, 0, 0, -4.305851921625385, -4.306248361715817, 1, 0],
      [0, 0, 1, 0.2728688022873136, 0, 0, 0.6666666666666666, 0, 0, -4.105902367343116, -4.094558201389888, 0.9887199364716135, 0.969568493409144],
      [0, 0, 0.8314247337909967, 1057.526059096461, 0.1685752662090033, 1.708269568249573, 0.2134351595239477, 1, 0, -9.211152106056424, -8.767880383763185, 0.6419327559285746, 0],
      [0, 0, 0.9991362520746339, 0.1, 0.0008637479253661429, -0.0008731956363980942, 0.6666666666666666, 0, 0, -4.496586587109991, -4.49702318492819, 1, 0],
      [98.84030922613684, 49.51260288274083, 0.5246103907292651, 283.5384294490028, 0.4753896092707349, 0.07942728489125273, 0.5858128687340094, 0, 0, -16.18307058511983, -16.16195365383182, 0.9791044699277365, 99.91304579991703],
      [91.56181262614311, 0, 0.7385443910614219, 0.6840327104328048, 0.2614556089385781, 0, 0.6666666666666666, 0, 0, -6.526845283587941, -6.532296558325898, 1, 86.54852856902384],
      [0, 0, 1, 0.5438562850152286, 0, 0, 0.6666666666666666, 0, 0, -4.149641575257952, -4.124497156206126, 0.9751690688647731, 0.7685003037841395],
      [0, 0, 0.9991362520746339, 0.1, 0.0008637479253661429, -0.000850319554515977, 0.6666666666666666, 0, 0, -3.566049808801273, -3.566474968578531, 1, 0],
      [0, 0, 0.9991362520746339, 0.1, 0.0008637479253661429, -0.0008743145340854852, 0.6666666666666666, 0, 0, -4.132332217505634, -4.132769374772677, 1, 0],
      [0, 0, 0.9991362520746339, 0.1, 0.0008637479253661429, -0.0007856137071291514, 0.6666666666666666, 0, 0, -3.447142101484388, -3.447534908337953, 1, 0],
      [0, 0, 0.9991362520746339, 0.1, 0.0008637479253661429, -0.0004658512237165624, 0.6666666666666666, 0, 0, -3.968140580118859, -3.968373505730717, 1, 0],
      [1.289602909728712, 0, 1, 0.6386835485659825, 0, 0, 0.6666666666666666, 0, 0, -4.375673140813673, -4.37016896583896, 0.994510945241919, 1.301235659993812],
      [107.1629838316083, 0, 0.746053718227654, 0.8449587707121381, 0.253946281772346, 0, 0.6666666666666666, 0, 0, -7.167419577534445, -7.173537531164312, 1, 108.21087424029],
      [0, 0, 0.9991362520746339, 0.1, 0.0008637479253661429, -0.0008755809398657277, 0.6666666666666666, 0, 0, -4.496586587109991, -4.497024377579923, 1, 0],
      [0, 0, 1, 0.4408836942638507, 0, 0, 0.6666666666666666, 0, 0, -4.478390202453426, -4.46196206460953, 0.9837060680888997, 0.6504327334979301],
      [0, 0, 0.9991362520746339, 0.1, 0.0008637479253661429, -0.0007298418744881019, 0.6666666666666666, 0, 0, -4.094558201389888, -4.094923122327132, 1, 0],
      [0, 0, 0.9991362520746339, 0.1, 0.0008637479253661429, -0.0007101452910571737, 0.6666666666666666, 0, 0, -4.094558201389888, -4.094913274035417, 1, 0],
      [0, 0, 0.9991362520746339, 0.1, 0.0008637479253661429, -0.0006466580545598788, 0.6666666666666666, 0, 0, -4.726781319203571, -4.727104648230851, 1, 0],
      [0, 0, 0.9991362520746339, 0.1, 0.0008637479253661429, -0.0006831761935597314, 0.6666666666666666, 0, 0, -4.2329598347129, -4.23330142280968, 1, 0],
      [0, 0, 0.9991362520746339, 0.1, 0.0008637479253661429, -0.0009674525638807552, 0.6666666666666666, 0, 0, -4.19664926171921, -4.19713298800115, 1, 0],
      [0.03131201589637429, 0.01678386411477804, 0.6896461945713063, 269.691891924432, 0.3103538054286937, 0.9187152409377397, 0.3329631701074691, 1, 0, -9.680894300654378, -9.577837355257532, 0.9020756029605879, 0],
      [0, 0, 0.9991362520746339, 0.1, 0.0008637479253661429, -0.0004944123154562163, 0.6666666666666666, 0, 0, -4.661184767485911, -4.661431973643639, 1, 0],
      [0, 0, 0.9991362520746339, 0.1, 0.0008637479253661429, -0.0008799117329054695, 0.6666666666666666, 0, 0, -4.204159175673355, -4.204599131539807, 1, 0],
      [0, 0, 0.9991362520746339, 0.1, 0.0008637479253661429, -0.000490549379097871, 0.6666666666666666, 0, 0, -3.968140580118859, -3.968385854808408, 1, 0],
      [0, 0, 1, 0.2728688022873136, 0, 0, 0.6666666666666666, 0, 0, -4.370096078607254, -4.359377455983929, 0.9893386171186498, 0.969568493409144],
      [0.02592249566358542, 0.0006549966340234687, 0.0003391348620918066, 1019.666162322194, 0.9996608651379082, 2.242031265495502, 0.1598058145975921, 0, 0, -10.69630075527416, -10.69695717660962, 1, 0] 
      ]
    },
   "headers":    [
["&alpha;", "Synonymous substitution rate at a site"],
    ["&beta;<sup>1</sup>", "Non-synonymous substitution rate at a site for the negative/neutral evolution component 1"],
    ["p<sup>1</sup>", "Mixture distribution weight allocated to negative/neutral evolution component 1"],
    ["&beta;<sup>+</sup>", "Non-synonymous substitution rate at a site for the positive selection component"],
    ["p<sup>+</sup>", "Mixture distribution weight allocated to the positive selection component"],
    ["LRT", "Likelihood ratio test statistic for episodic diversification, i.e., p<sup>+</sup> &gt; 0 <emph>and<emph> &beta;<sup>+</sup> &gt; &alpha;"],
    ["p-value", "Asymptotic p-value for episodic diversification, i.e., p<sup>+</sup> &gt; 0 <emph>and<emph> &beta;<sup>+</sup> &gt; &alpha;"],
    ["# branches under selection", "The (very approximate and rough) estimate of how many branches may have been under selection at this site, i.e., had an empirical Bayes factor of 100 or more for the &beta;<sup>+</sup> rate"],
    ["Total branch length", "The total length of branches contributing to inference at this site, and used to scale dN-dS"],
    ["MEME LogL", "Site Log-likelihood under the MEME model"],
    ["FEL LogL", "Site Log-likelihood under the FEL model"],
    ["FEL &alpha;", "Synonymous substitution rate at a site under the FEL model"],
    ["FEL &beta;", "Non-synonymous substitution rate at a site under the FEL model"] 
    ]
  },
 "analysis":{
   "authors":"Sergei L. Kosakovsky Pond, Steven Weaver",
   "citation":"Detecting Individual Sites Subject to Episodic Diversifying Selection. _PLoS Genet_ 8(7): e1002764.",
   "contact":"spond@temple.edu",
   "info":"MEME (Mixed Effects Model of Evolution)\n    estimates a site-wise synonymous (&alpha;) and a two-category mixture of non-synonymous\n    (&beta;-, with proportion p-, and &beta;+ with proportion [1-p-]) rates, and\n    uses a likelihood ratio test to determine if &beta;+ > &alpha; at a site.\n    The estimates aggregate information over a proportion of branches at a site,\n    so the signal is derived from\n    episodic diversification, which is a combination of strength of selection [effect size] and\n    the proportion of the tree affected. A subset of branches can be selected\n    for testing as well, in which case an additional (nuisance) parameter will be\n    inferred -- the non-synonymous rate on branches NOT selected for testing. Multiple partitions within a NEXUS file are also supported\n    for recombination - aware analysis. Version 3.0 adds a different format for ancestral state reconstruction, branch-site posterior storage, and site-level heterogeneity testing. \n    Version 4 adds support for multiple hits and more than 2 rate classes on omega, as well as site-level imputation option.\n    Version 4.1 fixes bugs with EBF computation for > 2 more rates and MH reporting.\n    ",
   "requirements":"in-frame codon alignment and a phylogenetic tree",
   "settings":{
     "Imputed States":0,
     "fit-mode":0,
     "multihit":"None",
     "rates":2,
     "site-filter":{
       "site-filter":null,
       "site-save-filter":null
      }
    },
   "version":"4.1"
  },
 "branch attributes":{
   "0":{
     "DireGB":{
       "Global MG94xREV":0.003988934859319838,
       "Nucleotide GTR":0.003813681063417307,
       "Posterior prob omega class by site":        [
[0, 0, 0.8500365387055524, 0.8500320377548723, 0, 0.8500365387055524, 0.8500191123762353, 0, 0.8500362580858023, 0.8500383498384506, 0, 0, 0, 0, 0.8500365387055524, 0.8500345507965832, 0.8500386421119726, 0.8500358961543235, 0.8500453885257817, 0.8500208155371526, 0.8500386421119726, 0, 0.8500320377548723, 0, 0.8500412605713656, 0.8500314651648488, 0.8500365387055521, 0.8500336703392829, 0.8500288062595689, 1.106885714398998e-08, 0.8500525339450505, 0, 0, 0.8500362580858026, 0, 0.8500386421119726, 0.8500196422497558, 0.8500320377548723, 0.8500358961543416, 0.8500345507965827, 0, 0.8500407942089401, 0, 0.01097249743080543, 0, 0.8500358961543416, 0.8500320377548723, 0.8500320377548723, 0.8500323114240375, 0.8, 0.2500000000000001, 0.2500000000000001, 0.2500000000000001, 0.2500000000000001, 0.2500000000000001, 0.2500000000000001, 0.2500000000000001, 0.2500000000000001, 0.2500000000000001, 0.8500180181244, 0.8500337450676537, 1.156277332373266e-08, 0, 0.8500386421119726, 0.8500383922794749, 0.9049013124095935, 0.8500287817350026, 0.8500229069418177, 0, 0, 0, 0.8500320377548719, 0, 0, 0, 0, 0, 0, 0, 0, 0, 0, 0, 0, 0.8500314651648488, 0, 0.8500320377548719, 0.850019112376235, 0.8500365387055524, 0, 0.8500362580858023, 0.8500345507965832, 0, 0.8500311741494045, 0.8500407942089401, 0.8500392675026078, 0.8500392675026078, 0.8500407942089401, 0.8500345507965832, 0.8500383922794749, 0.8500392675026078, 0.8500323114240375, 0.8500208155371534, 0, 0.8500365387055524, 0.8500311741494038, 0.8500299435490075, 0.8500362580858026, 1.099896622216637e-08, 0.8500337450676542, 0.8500349194393612, 0.8500383922794749, 0.8500362580858026, 0.8500311741494038, 0.8500383498384506, 0.8500311741494038, 0.8500392675026078, 0.8500349194393672, 0.8500336703392829, 0.8500310822636371, 1.222091000756403e-08, 0, 0, 0.8500288062595689, 0.8500383498384506, 0, 0, 0.8500208155371526, 0, 0, 0, 0, 0.8500362580858026, 0.8500299435490075, 0.8500349194393612, 0.8500336703392829, 0.8500310822636374, 0, 0, 0, 0, 0, 0, 0.8500366095865367, 0.8500320377548727, 0, 0, 0, 0.8500337450676542, 0, 0.8500365387055524, 0, 0, 0.8500368191774266, 0, 0, 0, 0, 5.542378754981387e-10, 0, 0, 0, 0, 0.8500311741494038, 0.8500313024819203, 0.8500196422497558, 0, 0, 0, 0, 0, 0.8500383922794749, 0.003426124381608491, 0.8500314651648451, 0.8500392675026078, 0.8500320377548723, 0.8500366095865367, 0, 0, 0.8500337450676545, 0.8500386421119721, 0.8500208155371526, 0.8500345507965827, 0.8500525339450501, 0, 0, 0.8500337450676545, 0.8500196422497558, 0.8500229069418177, 0.8500358961543243, 0, 0, 0.8500362580858023, 0.8500365387055524, 0, 0, 0, 0, 0, 0.8500057482273967, 0.8500132856262251, 0, 0, 0.8500047856408429, 0, 0, 0, 0, 0, 0, 0, 0, 0, 0.8500208465238178, 0, 0, 0, 0, 0, 0, 1.102734012407957e-08, 0, 0, 0, 0.8500358961543416, 0, 0, 0, 0, 0.8500196422497558, 0.8500345507965832, 0.8500358961543235, 0, 0.9053724897746928, 0, 0, 0.8500336703392829, 0, 0.8500383922794749, 0, 0.8500191123762346, 0, 0, 0, 0.8500349194393528, 0.8500349194393612, 0.8500384325231807, 0.8500345507965827, 0.8500386421119726, 0.8500196422497558, 0.8500358961543243, 0.8500320377548723, 0, 0, 0.8500337450676542, 0.8500365387055521, 0.8500368191774266, 0, 0, 0, 0, 0, 0, 0, 0, 0.8500313024819203, 0.8500383922794752, 0, 0, 0, 0, 0, 0, 0, 0, 0, 0.8500323114240375, 1.101447457829238e-08, 0, 0.8500407942089409, 0.8500368191774273, 0.8500383498384498, 0.8500314651648451, 4.234970948834984e-10, 1.124221486625993e-08, 0, 0.8500362580858026, 0.8500365387055521, 0, 0, 0, 0.8500320377548723, 0, 0, 0.850036609586536, 0, 0.8500314651648488, 0.8500323114240378, 0.8500299435490075, 0.8500407942089401, 0.8500299435490075, 0, 0, 0, 0.8500323114240642, 0.8500368191774266, 0.8500425202989239, 0.8500156536500627, 0.8500000000000001, 0, 0.2500000000000001, 0.2500000000000001, 0, 0.8500287817350026, 0.8500314651648451, 0.8500196422497558, 0.8500191123762353, 0, 0.850036609586536, 0.8500368191774273, 0, 0.8500299435490075, 0, 1.119457505228679e-08, 0.8500299435490075, 0.8500386421119726, 0.8500288062595848, 0.8500366095865367, 0.8500299435490113, 0, 0.2500000000000001, 0.2500000000000001, 0.2500000000000001, 0.2500000000000001, 0.2500000000000001, 0.2500000000000001, 0.2500000000000001, 0.2500000000000001, 0.2500000000000001, 0.2500000000000001, 0.2500000000000001, 0.2500000000000001, 0.2500000000000001, 0.2500000000000001, 0.2500000000000001, 0.8499999999999998, 0.8499999999999998, 0, 0.8500000000000001, 0.8500000000000001, 0.8499999999999998, 0, 0.8500000000000001, 0.8500407942089401, 0.8500196422497558, 0.8500196422497558, 0.8500358961543235, 0.8500323114240375, 0.8500325515982461, 0, 0, 0.8500425202989239, 0.8500383498384506, 0.8500311741494038, 0, 0.8500196422497558, 0.8500196422497558, 0, 0.8500299435490075, 0.8500358961543243, 0, 0.9376931581296012, 0.8500336703392829, 0, 0, 0.8500311477549255, 0.8500425202989239, 0.8500196422497558, 0.8500323114240378, 0.8500386421119726, 0.8500425202989239, 0.8500313024819203, 0.8500299435490113, 0.8500336703392829, 0.8500196422497558, 0.8500358961543243, 0.8500208465238178, 0, 0, 0, 0, 0, 0, 0, 0.8500383498384506, 0, 0, 0, 0, 0, 0, 0, 0, 0, 9.069257398397807e-11, 0, 0, 0, 0, 0, 0, 0, 0, 0, 0, 0, 0, 0.8500392675026078, 0, 0.8500208465238178, 0.8500323114240375, 7.080723503920869e-14, 0, 0, 0.8500311741494038, 0.8500383922794752, 0, 0.8500288062595689, 0.8500349194393778, 0, 0, 0.8500288062595689, 1.106578085891534e-08, 0.8500000000000001, 0.8500000000000009, 0.8500000000000001, 0, 0.8499999999999999, 0, 0.8500392675026078, 0.8500365387055528, 0, 0, 0.8500323114240672, 0.8500358961543243, 0.8500425202989239, 0, 0, 0, 1.101768827992457e-08, 0.8500368191774273, 1.143530467027425e-08, 0.8500368191774273, 0.8500384325231807, 0.8500311741494038, 0.8500299435490075, 0, 0.8500349194393612, 0.8500383922794749, 0.8500299435490075, 0.8500453885257817, 0, 0.8500320377548723, 0, 0, 1.10051794072053e-08, 0, 0.8500392675026078, 0, 0, 0.8500383498384506, 0, 0, 0.8500345507965832, 0.8500320377548719, 0.8500354815007157, 1.107117452136157e-08, 0.8500320377548727, 0.8500311741494038, 0.8500368191774266, 0.850019112376235, 0.8500349194393672, 0.8500299435490075, 0, 0, 0, 0, 0, 0, 0, 0, 0, 0, 0, 0, 0, 1.102752516578562e-08, 0, 0, 0, 0.8500000000000001, 0, 0, 0.8500000000000001, 0, 0, 0.8500000000000001, 0.8, 0.2500000000000001, 0.2500000000000001, 0.2500000000000001, 0.8500028793548379, 0, 0, 0.8500323114240375, 0, 0, 0.8500392675026078, 0, 0, 0.8500349194393672, 0.01103818600022195, 0.8500299435490075, 0.8500425202989239, 0.8500000000000001, 0.8500000000000001, 0.8500000000000001, 0.8500000000000001, 0.8500314651648451, 0.8500314651648451, 0, 0.8500337450676542, 0, 0.01101176740036423, 0.8500320377548727, 0.8500320377548727, 0.8500311741494038, 0.8500196422497558, 0.8500392675026078, 0, 0, 0, 0, 0.8500337450676542, 0.8500337450676542, 0, 0, 0.8500337450676542, 0.8500354815007157, 0, 0.8500337450676542, 0, 0, 0.8500349194393672, 0, 0.8500358961543243, 0, 0, 0.8500208465238178, 0, 0.8500311741494038, 0.8500525339450505, 0.8500362580858023, 0.8500358961543416, 0.8500196422497569, 0.8500311741494038, 0.8500323114240375, 0.8500368191774273, 0, 0.8500412605713656, 0.8500425202989239, 0.8500341708854854, 0, 0.8500345507965827, 0, 0.8500208465238178, 0.8500345507965827, 0.8500345507965827, 0, 0.8500525339450505, 0.8500392675026086, 0.8500196422497558, 0.8500365387055521, 0, 0.8500425202989247, 1.272219744206471e-08, 0, 0.8500386421119726, 0.8500314651648451, 1.11588699307756e-08, 0.8500337450676542, 0, 0.8500425202989239, 0.8500453885257817, 0.8500336703392829, 0, 0, 0.8500311741494038, 0.8500358961543402, 0.8500354815007157, 0.8500311741494038, 0.8500383498384506, 0, 0.8500314651648451, 0, 0.9694900620460918, 0.8500368191774266, 0.6603424145176949, 0, 0, 0.8500337450676542, 0.8500358961543235, 0.8500320377548723, 0.8500196422497558, 0, 0, 0.8500368191774266, 0, 0.8500299435490067, 0.8500299435490075, 0.8500132856657271, 0.8500288062595697, 0.8500407942089393, 0.8160808906258937, 0.8500208465238178, 0.8500349194393672, 0.8500196422497562, 0, 9.679796588150592e-09],
        [0, 0, 0.1499634612944476, 0.1499679622451277, 0, 0.1499634612944476, 0.1499808876237647, 0, 0.1499637419141977, 0.1499616501615494, 0, 0, 0, 0, 0.1499634612944476, 0.1499654492034168, 0.1499613578880274, 0.1499641038456765, 0.1499546114742183, 0.1499791844628474, 0.1499613578880274, 0, 0.1499679622451277, 0, 0.1499587394286344, 0.1499685348351512, 0.1499634612944479, 0.1499663296607171, 0.1499711937404311, 0.9999999889311428, 0.1499474660549495, 0, 0, 0.1499637419141974, 0, 0.1499613578880274, 0.1499803577502442, 0.1499679622451277, 0.1499641038456584, 0.1499654492034173, 0, 0.1499592057910599, 0, 0.9890275025691946, 0, 0.1499641038456584, 0.1499679622451277, 0.1499679622451277, 0.1499676885759625, 0.2, 0.75, 0.75, 0.75, 0.75, 0.75, 0.75, 0.75, 0.75, 0.75, 0.1499819818756, 0.1499662549323463, 0.9999999884372267, 0, 0.1499613578880274, 0.1499616077205251, 0.09509868759040652, 0.1499712182649974, 0.1499770930581823, 0, 0, 0, 0.1499679622451281, 0, 0, 0, 0, 0, 0, 0, 0, 0, 0, 0, 0, 0.1499685348351512, 0, 0.1499679622451281, 0.149980887623765, 0.1499634612944476, 0, 0.1499637419141977, 0.1499654492034168, 0, 0.1499688258505955, 0.1499592057910599, 0.1499607324973922, 0.1499607324973922, 0.1499592057910599, 0.1499654492034168, 0.1499616077205251, 0.1499607324973922, 0.1499676885759625, 0.1499791844628466, 0, 0.1499634612944476, 0.1499688258505962, 0.1499700564509925, 0.1499637419141974, 0.9999999890010338, 0.1499662549323458, 0.1499650805606388, 0.1499616077205251, 0.1499637419141974, 0.1499688258505962, 0.1499616501615494, 0.1499688258505962, 0.1499607324973922, 0.1499650805606328, 0.1499663296607171, 0.1499689177363629, 0.9999999877790899, 0, 0, 0.1499711937404311, 0.1499616501615494, 0, 0, 0.1499791844628474, 0, 0, 0, 0, 0.1499637419141974, 0.1499700564509925, 0.1499650805606388, 0.1499663296607171, 0.1499689177363626, 0, 0, 0, 0, 0, 0, 0.1499633904134633, 0.1499679622451273, 0, 0, 0, 0.1499662549323458, 0, 0.1499634612944476, 0, 0, 0.1499631808225734, 0, 0, 0, 0, 0.9999999994457621, 0, 0, 0, 0, 0.1499688258505962, 0.1499686975180797, 0.1499803577502442, 0, 0, 0, 0, 0, 0.1499616077205251, 0.9965738756183915, 0.1499685348351549, 0.1499607324973922, 0.1499679622451277, 0.1499633904134633, 0, 0, 0.1499662549323455, 0.1499613578880279, 0.1499791844628474, 0.1499654492034173, 0.1499474660549499, 0, 0, 0.1499662549323455, 0.1499803577502442, 0.1499770930581823, 0.1499641038456757, 0, 0, 0.1499637419141977, 0.1499634612944476, 0, 0, 0, 0, 0, 0.1499942517726033, 0.1499867143737749, 0, 0, 0.1499952143591571, 0, 0, 0, 0, 0, 0, 0, 0, 0, 0.1499791534761822, 0, 0, 0, 0, 0, 0, 0.9999999889726598, 0, 0, 0, 0.1499641038456584, 0, 0, 0, 0, 0.1499803577502442, 0.1499654492034168, 0.1499641038456765, 0, 0.09462751022530724, 0, 0, 0.1499663296607171, 0, 0.1499616077205251, 0, 0.1499808876237654, 0, 0, 0, 0.1499650805606472, 0.1499650805606388, 0.1499615674768193, 0.1499654492034173, 0.1499613578880274, 0.1499803577502442, 0.1499641038456757, 0.1499679622451277, 0, 0, 0.1499662549323458, 0.1499634612944479, 0.1499631808225734, 0, 0, 0, 0, 0, 0, 0, 0, 0.1499686975180797, 0.1499616077205248, 0, 0, 0, 0, 0, 0, 0, 0, 0, 0.1499676885759625, 0.9999999889855254, 0, 0.1499592057910591, 0.1499631808225727, 0.1499616501615502, 0.1499685348351549, 0.9999999995765029, 0.9999999887577852, 0, 0.1499637419141974, 0.1499634612944479, 0, 0, 0, 0.1499679622451277, 0, 0, 0.149963390413464, 0, 0.1499685348351512, 0.1499676885759622, 0.1499700564509925, 0.1499592057910599, 0.1499700564509925, 0, 0, 0, 0.1499676885759358, 0.1499631808225734, 0.1499574797010761, 0.1499843463499373, 0.1499999999999999, 0, 0.75, 0.75, 0, 0.1499712182649974, 0.1499685348351549, 0.1499803577502442, 0.1499808876237647, 0, 0.149963390413464, 0.1499631808225727, 0, 0.1499700564509925, 0, 0.999999988805425, 0.1499700564509925, 0.1499613578880274, 0.1499711937404152, 0.1499633904134633, 0.1499700564509887, 0, 0.75, 0.75, 0.75, 0.75, 0.75, 0.75, 0.75, 0.75, 0.75, 0.75, 0.75, 0.75, 0.75, 0.75, 0.75, 0.1500000000000002, 0.1500000000000002, 0, 0.1499999999999999, 0.1499999999999999, 0.1500000000000002, 0, 0.1499999999999999, 0.1499592057910599, 0.1499803577502442, 0.1499803577502442, 0.1499641038456765, 0.1499676885759625, 0.1499674484017539, 0, 0, 0.1499574797010761, 0.1499616501615494, 0.1499688258505962, 0, 0.1499803577502442, 0.1499803577502442, 0, 0.1499700564509925, 0.1499641038456757, 0, 0.06230684187039881, 0.1499663296607171, 0, 0, 0.1499688522450745, 0.1499574797010761, 0.1499803577502442, 0.1499676885759622, 0.1499613578880274, 0.1499574797010761, 0.1499686975180797, 0.1499700564509887, 0.1499663296607171, 0.1499803577502442, 0.1499641038456757, 0.1499791534761822, 0, 0, 0, 0, 0, 0, 0, 0.1499616501615494, 0, 0, 0, 0, 0, 0, 0, 0, 0, 0.9999999999093074, 0, 0, 0, 0, 0, 0, 0, 0, 0, 0, 0, 0, 0.1499607324973922, 0, 0.1499791534761822, 0.1499676885759625, 0.9999999999999292, 0, 0, 0.1499688258505962, 0.1499616077205248, 0, 0.1499711937404311, 0.1499650805606222, 0, 0, 0.1499711937404311, 0.9999999889342192, 0.1499999999999999, 0.1499999999999991, 0.1499999999999999, 0, 0.1500000000000001, 0, 0.1499607324973922, 0.1499634612944472, 0, 0, 0.1499676885759328, 0.1499641038456757, 0.1499574797010761, 0, 0, 0, 0.9999999889823117, 0.1499631808225727, 0.9999999885646953, 0.1499631808225727, 0.1499615674768193, 0.1499688258505962, 0.1499700564509925, 0, 0.1499650805606388, 0.1499616077205251, 0.1499700564509925, 0.1499546114742183, 0, 0.1499679622451277, 0, 0, 0.9999999889948206, 0, 0.1499607324973922, 0, 0, 0.1499616501615494, 0, 0, 0.1499654492034168, 0.1499679622451281, 0.1499645184992843, 0.9999999889288255, 0.1499679622451273, 0.1499688258505962, 0.1499631808225734, 0.149980887623765, 0.1499650805606328, 0.1499700564509925, 0, 0, 0, 0, 0, 0, 0, 0, 0, 0, 0, 0, 0, 0.9999999889724749, 0, 0, 0, 0.1499999999999999, 0, 0, 0.1499999999999999, 0, 0, 0.1499999999999999, 0.2, 0.75, 0.75, 0.75, 0.1499971206451621, 0, 0, 0.1499676885759625, 0, 0, 0.1499607324973922, 0, 0, 0.1499650805606328, 0.988961813999778, 0.1499700564509925, 0.1499574797010761, 0.1499999999999999, 0.1499999999999999, 0.1499999999999999, 0.1499999999999999, 0.1499685348351549, 0.1499685348351549, 0, 0.1499662549323458, 0, 0.9889882325996358, 0.1499679622451273, 0.1499679622451273, 0.1499688258505962, 0.1499803577502442, 0.1499607324973922, 0, 0, 0, 0, 0.1499662549323458, 0.1499662549323458, 0, 0, 0.1499662549323458, 0.1499645184992843, 0, 0.1499662549323458, 0, 0, 0.1499650805606328, 0, 0.1499641038456757, 0, 0, 0.1499791534761822, 0, 0.1499688258505962, 0.1499474660549495, 0.1499637419141977, 0.1499641038456584, 0.1499803577502431, 0.1499688258505962, 0.1499676885759625, 0.1499631808225727, 0, 0.1499587394286344, 0.1499574797010761, 0.1499658291145146, 0, 0.1499654492034173, 0, 0.1499791534761822, 0.1499654492034173, 0.1499654492034173, 0, 0.1499474660549495, 0.1499607324973914, 0.1499803577502442, 0.1499634612944479, 0, 0.1499574797010753, 0.9999999872778026, 0, 0.1499613578880274, 0.1499685348351549, 0.9999999888411301, 0.1499662549323458, 0, 0.1499574797010761, 0.1499546114742183, 0.1499663296607171, 0, 0, 0.1499688258505962, 0.1499641038456598, 0.1499645184992843, 0.1499688258505962, 0.1499616501615494, 0, 0.1499685348351549, 0, 0.03050993795390822, 0.1499631808225734, 0.3396575854823051, 0, 0, 0.1499662549323458, 0.1499641038456765, 0.1499679622451277, 0.1499803577502442, 0, 0, 0.1499631808225734, 0, 0.1499700564509933, 0.1499700564509925, 0.1499867143342729, 0.1499711937404303, 0.1499592057910607, 0.1839191093741063, 0.1499791534761822, 0.1499650805606328, 0.1499803577502438, 0, 0.9999999903202034] 
        ],
       "original name":"DireGB"
      },
     "Node12":{
       "Global MG94xREV":0.0005643641628420223,
       "Nucleotide GTR":0.0005648475413843717,
       "Posterior prob omega class by site":        [
[0, 0, 0.850005170224207, 0.8500045333093086, 0, 0.850005170224207, 0.8500027042593956, 0, 0.8500051305141585, 0.8500054264589983, 0, 0, 0, 0, 0.850005170224207, 0.8500048889225204, 0.8500054678617136, 0.8500050792741874, 0.8500064225541782, 0.8500029452550868, 0.8500054678617136, 0, 0.8500045333093086, 0, 0.8500058384162259, 0.8500044522174203, 0.850005170224207, 0.8500047643280408, 0.8500040759672876, 1.014627046240169e-08, 0.850007433823577, 0, 0, 0.8500051305141585, 0, 0.8500054678617136, 0.8500027792384317, 0.8500045333093086, 0.8500050792741874, 0.8500048889225199, 0, 0.8500057724004112, 0, 0.01013452440438722, 0, 0.8500050792741874, 0.8500045333093086, 0.8500045333093086, 0.850004572021269, 0.8000165229819675, 0.2499999999999999, 0.2499999999999999, 0.2499999999999999, 0.2499999999999999, 0.2499999999999999, 0.2499999999999999, 0.2499999999999999, 0.2499999999999999, 0.2499999999999999, 0.8500054325215488, 0.8500047749014178, 1.018008819320172e-08, 0, 0.8500054678617132, 0.8500054325215484, 0.8163696685343689, 0.8500040725039106, 0.8500032412014311, 0, 0, 0, 0.8500045333093081, 0, 0, 0, 0, 0, 0, 0, 0, 0, 0, 0, 0, 0.8500044522174203, 0, 0.8500045333093081, 0.8500027042593956, 0.850005170224207, 0, 0.8500051305141585, 0.8500048889225204, 0, 0.8500044110793843, 0.8500057724004104, 0.8500055563544588, 0.8500055563544588, 0.8500057724004104, 0.8500048889225204, 0.8500054325215488, 0.8500055563544588, 0.8500045720212687, 0.8500029452550868, 0, 0.850005170224207, 0.8500044110793835, 0.8500042369094689, 0.8500051305141585, 1.01376407540907e-08, 0.8500047749014186, 0.8500049410660369, 0.8500054325215491, 0.8500051305141585, 0.8500044110793835, 0.8500054264589983, 0.8500044110793835, 0.8500055563544588, 0.8500049410660369, 0.8500047643280408, 0.8500043980613818, 1.028645666492305e-08, 0, 0, 0.8500040759672876, 0.8500054264589983, 0, 0, 0.8500029452550868, 0, 0, 0, 0, 0.8500051305141585, 0.8500042369094689, 0.8500049410660369, 0.8500047643280408, 0.8500043980613822, 0, 0, 0, 0, 0, 0, 0.8500051801914305, 0.8500045333093089, 0, 0, 0, 0.8500047749014186, 0, 0.850005170224207, 0, 0, 0.8500052098505073, 0, 0, 0, 0, 0.01029455770536646, 0, 0, 0, 0, 0.8500044110793843, 0.8500044292165946, 0.8500027792384317, 0, 0, 0, 0, 0, 0.8500054325215491, 0.004057769897526098, 0.8500044522174203, 0.8500055563544588, 0.8500045333093086, 0.8500051801914311, 0, 0, 0.8500047749014186, 0.8500054678617132, 0.8500029452550868, 0.8500048889225199, 0.8500074338235766, 0, 0, 0.8500047749014186, 0.8500027792384317, 0.8500032412014311, 0.8500050792741874, 0, 0, 0.8500051305141585, 0.850005170224207, 0, 0, 0, 0, 0, 0.8500058384162266, 0.8500042369094682, 0, 0, 0.8500051305141588, 0, 0, 0, 0, 0, 0, 0, 0, 0, 0.8500029496355233, 0, 0, 0, 0, 0, 0, 1.01408982065114e-08, 0, 0, 0, 0.8500050792741874, 0, 0, 0, 0, 0.8500027792384317, 0.8500048889225199, 0.8500050792741874, 0, 0.8269552585475198, 0, 0, 0.8500047643280408, 0, 0.8500054325215488, 0, 0.8500027042593953, 0, 0, 0, 0.8500049410660369, 0.8500049410660369, 0.8500054382026786, 0.8500048889225199, 0.8500054678617136, 0.8500027792384317, 0.8500050792741874, 0.8500045333093086, 0, 0, 0.8500047749014182, 0.850005170224207, 0.8500052098505073, 0, 0, 0, 0, 0, 0, 0, 0, 0.8500044292165949, 0.8500054325215491, 0, 0, 0, 0, 0, 0, 0, 0, 0, 0.850004572021269, 1.013964468916348e-08, 0, 0.8500057724004112, 0.8500052098505081, 0.8500054264589983, 0.8500044522174203, 1.04400671298073e-08, 1.016945355438813e-08, 0, 0.8500051305141585, 0.850005170224207, 0, 0, 0, 0.8500045333093086, 0, 0, 0.8500051801914305, 0, 0.8500044522174203, 0.850004572021269, 0.8500042369094689, 0.8500057724004112, 0.8500042369094689, 0, 0, 0, 0.8500045720212687, 0.8500052098505073, 0.850006016660803, 0.8500049410660369, 0.8500028831047521, 0, 0.2499999999999999, 0.2499999999999999, 0, 0.8500040724805545, 0.8500044521937796, 0.8500027792381172, 0.8500027042593956, 0, 0.8500051801914305, 0.8500052098505081, 0, 0.8500042369094689, 0, 1.01636624809934e-08, 0.8500042369094689, 0.8500054678617136, 0.8500040759672876, 0.8500051801914305, 0.8500042369094689, 0, 0.2499999999999999, 0.2499999999999999, 0.2499999999999999, 0.2499999999999999, 0.2499999999999999, 0.2499999999999999, 0.2499999999999999, 0.2499999999999999, 0.2499999999999999, 0.2499999999999999, 0.2499999999999999, 0.2499999999999999, 0.2499999999999999, 0.2499999999999999, 0.2499999999999999, 0.8500027792384317, 0.8500027792384317, 0, 0.8500044522174203, 0.8500027042593956, 0.8500027792384317, 0, 0.8500050792741874, 0.8500057724004112, 0.8500027792384317, 0.8500027792384317, 0.8500050792741867, 0.8500045720212687, 0.8500046059549158, 0, 0, 0.850006016660803, 0.8500054264589983, 0.8500044110793835, 0, 0.8500027792384317, 0.8500027792384317, 0, 0.8500042369094689, 0.8500050792741874, 0, 0.8604158138899346, 0.8500047643280408, 0, 0, 0.850004407305196, 0.850006016660803, 0.8500027792384317, 0.850004572021269, 0.8500054678617136, 0.850006016660803, 0.8500044292165949, 0.8500042369094689, 0.8500047643280408, 0.8500027792384317, 0.8500050792741874, 0.8500029496355233, 0, 0, 0, 0, 0, 0, 0, 0.8500054264589983, 0, 0, 0, 0, 0, 0, 0, 0, 0, 0.8885151226967111, 0, 0, 0, 0, 0, 0, 0, 0, 0, 0, 0, 0, 0.8500055563544588, 0, 0.8500029496355233, 0.8500045720212687, 0.01013781133289767, 0, 0, 0.8500044110793843, 0.8500054325215491, 0, 0.8500040759672876, 0.8500049410660376, 0, 0, 0.8500040759672876, 1.014661154961202e-08, 0.8500042369094689, 0.8500064225541782, 0.8500044522174196, 0, 0.8500019628781019, 0, 0.8500055563544588, 0.8500051702242073, 0, 0, 0.850004572021269, 0.8500050792741874, 0.850006016660803, 0, 0, 0, 1.013980008182091e-08, 0.8500052098505081, 1.019450207787863e-08, 0.8500052098505081, 0.8500054382026786, 0.8500044110793835, 0.8500042369094689, 0, 0.8500049410660369, 0.8500054325215488, 0.8500042369094689, 0.8500064225541775, 0, 0.8500045333093086, 0, 0, 1.013841244681324e-08, 0, 0.8500055563544588, 0, 0, 0.8500054264589983, 0, 0, 0.8500048889225204, 0.8500045333093081, 0.850005020563403, 1.014652339858187e-08, 0.8500045333093089, 0.8500044110793835, 0.8500052098505073, 0.8500027042593956, 0.8500049410660369, 0.8500042369094689, 0, 0, 0, 0, 0, 0, 0, 0, 0, 0, 0, 0, 0, 1.014148144132529e-08, 0, 0, 0, 0.8500042369094689, 0, 0, 0.8500042369094689, 0, 0, 0.8500050251079783, 0.7999999999999998, 0.2499999999999999, 0.2499999999999999, 0.2499999999999999, 0.8500004073890132, 0, 0, 0.8500045720212687, 0, 0, 0.8500055563544588, 0, 0, 0.8500049410660376, 0.0101058200120686, 0.8500042369094689, 0.850006016660803, 0.8500046059549158, 0.8500050792741874, 0.8500042369094689, 0.8500044522174196, 0.8500044522174203, 0.8500044522174203, 0, 0.8500047749014186, 0, 0.01013933548636464, 0.8500045333093089, 0.8500045333093089, 0.8500044110793835, 0.8500027792384317, 0.8500055563544588, 0, 0, 0, 0, 0.8500047749014186, 0.8500047749014186, 0, 0, 0.8500047749014186, 0.8500050205634037, 0, 0.8500047749014186, 0, 0, 0.8500049410660369, 0, 0.8500050792741874, 0, 0, 0.8500029496355225, 0, 0.8500044110793835, 0.8500074338235766, 0.850005130514158, 0.8500050792741874, 0.850002779238432, 0.8500044110793835, 0.8500045720212687, 0.8500052098505073, 0, 0.8500058384162259, 0.850006016660803, 0.8500048351135078, 0, 0.8500048889225199, 0, 0.8500029496355233, 0.8500048889225199, 0.8500048889225199, 0, 0.850007433823577, 0.8500055563544596, 0.8500027792384317, 0.8500051702242065, 0, 0.850006016660803, 1.035654987610381e-08, 0, 0.8500054678617136, 0.8500044522174203, 1.015892084975415e-08, 0.8500047749014182, 0, 0.850006016660803, 0.8500064225541782, 0.8500047643280408, 0, 0, 0.8500044110793835, 0.8500050792741874, 0.850005020563403, 0.8500044110793835, 0.8500054264589983, 0, 0.8500044522174203, 0, 0.8984306437094209, 0.8500052098505073, 0.5558975717866939, 0, 0, 0.8500047749014182, 0.8500050792741867, 0.8500045333093081, 0.8500027792384317, 0, 0, 0.8500052098505073, 0, 0.8500042369094682, 0.8500042369094689, 0.8500040759672868, 0.8500040759672868, 0.8500057724004096, 0.7345051643536453, 0.8500029496355233, 0.8500049410660376, 0.8500027792384317, 0, 1e-08],
        [0, 0, 0.149994829775793, 0.1499954666906914, 0, 0.149994829775793, 0.1499972957406044, 0, 0.1499948694858415, 0.1499945735410017, 0, 0, 0, 0, 0.149994829775793, 0.1499951110774796, 0.1499945321382864, 0.1499949207258126, 0.1499935774458218, 0.1499970547449132, 0.1499945321382864, 0, 0.1499954666906914, 0, 0.1499941615837741, 0.1499955477825797, 0.149994829775793, 0.1499952356719592, 0.1499959240327124, 0.9999999898537295, 0.149992566176423, 0, 0, 0.1499948694858415, 0, 0.1499945321382864, 0.1499972207615683, 0.1499954666906914, 0.1499949207258126, 0.1499951110774801, 0, 0.1499942275995888, 0, 0.9898654755956128, 0, 0.1499949207258126, 0.1499954666906914, 0.1499954666906914, 0.149995427978731, 0.1999834770180325, 0.75, 0.75, 0.75, 0.75, 0.75, 0.75, 0.75, 0.75, 0.75, 0.1499945674784512, 0.1499952250985822, 0.9999999898199118, 0, 0.1499945321382868, 0.1499945674784516, 0.1836303314656311, 0.1499959274960894, 0.1499967587985689, 0, 0, 0, 0.1499954666906919, 0, 0, 0, 0, 0, 0, 0, 0, 0, 0, 0, 0, 0.1499955477825797, 0, 0.1499954666906919, 0.1499972957406044, 0.149994829775793, 0, 0.1499948694858415, 0.1499951110774796, 0, 0.1499955889206157, 0.1499942275995896, 0.1499944436455412, 0.1499944436455412, 0.1499942275995896, 0.1499951110774796, 0.1499945674784512, 0.1499944436455412, 0.1499954279787313, 0.1499970547449132, 0, 0.149994829775793, 0.1499955889206165, 0.1499957630905311, 0.1499948694858415, 0.9999999898623593, 0.1499952250985814, 0.1499950589339631, 0.1499945674784509, 0.1499948694858415, 0.1499955889206165, 0.1499945735410017, 0.1499955889206165, 0.1499944436455412, 0.1499950589339631, 0.1499952356719592, 0.1499956019386182, 0.9999999897135433, 0, 0, 0.1499959240327124, 0.1499945735410017, 0, 0, 0.1499970547449132, 0, 0, 0, 0, 0.1499948694858415, 0.1499957630905311, 0.1499950589339631, 0.1499952356719592, 0.1499956019386178, 0, 0, 0, 0, 0, 0, 0.1499948198085695, 0.1499954666906911, 0, 0, 0, 0.1499952250985814, 0, 0.149994829775793, 0, 0, 0.1499947901494927, 0, 0, 0, 0, 0.9897054422946335, 0, 0, 0, 0, 0.1499955889206157, 0.1499955707834054, 0.1499972207615683, 0, 0, 0, 0, 0, 0.1499945674784509, 0.9959422301024738, 0.1499955477825797, 0.1499944436455412, 0.1499954666906914, 0.1499948198085689, 0, 0, 0.1499952250985814, 0.1499945321382868, 0.1499970547449132, 0.1499951110774801, 0.1499925661764234, 0, 0, 0.1499952250985814, 0.1499972207615683, 0.1499967587985689, 0.1499949207258126, 0, 0, 0.1499948694858415, 0.149994829775793, 0, 0, 0, 0, 0, 0.1499941615837734, 0.1499957630905318, 0, 0, 0.1499948694858412, 0, 0, 0, 0, 0, 0, 0, 0, 0, 0.1499970503644767, 0, 0, 0, 0, 0, 0, 0.9999999898591018, 0, 0, 0, 0.1499949207258126, 0, 0, 0, 0, 0.1499972207615683, 0.1499951110774801, 0.1499949207258126, 0, 0.1730447414524802, 0, 0, 0.1499952356719592, 0, 0.1499945674784512, 0, 0.1499972957406047, 0, 0, 0, 0.1499950589339631, 0.1499950589339631, 0.1499945617973214, 0.1499951110774801, 0.1499945321382864, 0.1499972207615683, 0.1499949207258126, 0.1499954666906914, 0, 0, 0.1499952250985818, 0.149994829775793, 0.1499947901494927, 0, 0, 0, 0, 0, 0, 0, 0, 0.1499955707834051, 0.1499945674784509, 0, 0, 0, 0, 0, 0, 0, 0, 0, 0.149995427978731, 0.9999999898603553, 0, 0.1499942275995888, 0.1499947901494919, 0.1499945735410017, 0.1499955477825797, 0.9999999895599329, 0.9999999898305465, 0, 0.1499948694858415, 0.149994829775793, 0, 0, 0, 0.1499954666906914, 0, 0, 0.1499948198085695, 0, 0.1499955477825797, 0.149995427978731, 0.1499957630905311, 0.1499942275995888, 0.1499957630905311, 0, 0, 0, 0.1499954279787313, 0.1499947901494927, 0.149993983339197, 0.1499950589339631, 0.1499971168952479, 0, 0.75, 0.75, 0, 0.1499959275194455, 0.1499955478062204, 0.1499972207618828, 0.1499972957406044, 0, 0.1499948198085695, 0.1499947901494919, 0, 0.1499957630905311, 0, 0.9999999898363375, 0.1499957630905311, 0.1499945321382864, 0.1499959240327124, 0.1499948198085695, 0.1499957630905311, 0, 0.75, 0.75, 0.75, 0.75, 0.75, 0.75, 0.75, 0.75, 0.75, 0.75, 0.75, 0.75, 0.75, 0.75, 0.75, 0.1499972207615683, 0.1499972207615683, 0, 0.1499955477825797, 0.1499972957406044, 0.1499972207615683, 0, 0.1499949207258126, 0.1499942275995888, 0.1499972207615683, 0.1499972207615683, 0.1499949207258133, 0.1499954279787313, 0.1499953940450842, 0, 0, 0.149993983339197, 0.1499945735410017, 0.1499955889206165, 0, 0.1499972207615683, 0.1499972207615683, 0, 0.1499957630905311, 0.1499949207258126, 0, 0.1395841861100654, 0.1499952356719592, 0, 0, 0.149995592694804, 0.149993983339197, 0.1499972207615683, 0.149995427978731, 0.1499945321382864, 0.149993983339197, 0.1499955707834051, 0.1499957630905311, 0.1499952356719592, 0.1499972207615683, 0.1499949207258126, 0.1499970503644767, 0, 0, 0, 0, 0, 0, 0, 0.1499945735410017, 0, 0, 0, 0, 0, 0, 0, 0, 0, 0.1114848773032889, 0, 0, 0, 0, 0, 0, 0, 0, 0, 0, 0, 0, 0.1499944436455412, 0, 0.1499970503644767, 0.1499954279787313, 0.9898621886671023, 0, 0, 0.1499955889206157, 0.1499945674784509, 0, 0.1499959240327124, 0.1499950589339624, 0, 0, 0.1499959240327124, 0.9999999898533884, 0.1499957630905311, 0.1499935774458218, 0.1499955477825804, 0, 0.1499980371218981, 0, 0.1499944436455412, 0.1499948297757927, 0, 0, 0.149995427978731, 0.1499949207258126, 0.149993983339197, 0, 0, 0, 0.9999999898601999, 0.1499947901494919, 0.9999999898054979, 0.1499947901494919, 0.1499945617973214, 0.1499955889206165, 0.1499957630905311, 0, 0.1499950589339631, 0.1499945674784512, 0.1499957630905311, 0.1499935774458225, 0, 0.1499954666906914, 0, 0, 0.9999999898615876, 0, 0.1499944436455412, 0, 0, 0.1499945735410017, 0, 0, 0.1499951110774796, 0.1499954666906919, 0.149994979436597, 0.9999999898534766, 0.1499954666906911, 0.1499955889206165, 0.1499947901494927, 0.1499972957406044, 0.1499950589339631, 0.1499957630905311, 0, 0, 0, 0, 0, 0, 0, 0, 0, 0, 0, 0, 0, 0.9999999898585186, 0, 0, 0, 0.1499957630905311, 0, 0, 0.1499957630905311, 0, 0, 0.1499949748920217, 0.2000000000000002, 0.75, 0.75, 0.75, 0.1499995926109868, 0, 0, 0.1499954279787313, 0, 0, 0.1499944436455412, 0, 0, 0.1499950589339624, 0.9898941799879314, 0.1499957630905311, 0.149993983339197, 0.1499953940450842, 0.1499949207258126, 0.1499957630905311, 0.1499955477825804, 0.1499955477825797, 0.1499955477825797, 0, 0.1499952250985814, 0, 0.9898606645136354, 0.1499954666906911, 0.1499954666906911, 0.1499955889206165, 0.1499972207615683, 0.1499944436455412, 0, 0, 0, 0, 0.1499952250985814, 0.1499952250985814, 0, 0, 0.1499952250985814, 0.1499949794365963, 0, 0.1499952250985814, 0, 0, 0.1499950589339631, 0, 0.1499949207258126, 0, 0, 0.1499970503644775, 0, 0.1499955889206165, 0.1499925661764234, 0.149994869485842, 0.1499949207258126, 0.149997220761568, 0.1499955889206165, 0.1499954279787313, 0.1499947901494927, 0, 0.1499941615837741, 0.149993983339197, 0.1499951648864922, 0, 0.1499951110774801, 0, 0.1499970503644767, 0.1499951110774801, 0.1499951110774801, 0, 0.149992566176423, 0.1499944436455404, 0.1499972207615683, 0.1499948297757935, 0, 0.149993983339197, 0.9999999896434502, 0, 0.1499945321382864, 0.1499955477825797, 0.9999999898410792, 0.1499952250985818, 0, 0.149993983339197, 0.1499935774458218, 0.1499952356719592, 0, 0, 0.1499955889206165, 0.1499949207258126, 0.149994979436597, 0.1499955889206165, 0.1499945735410017, 0, 0.1499955477825797, 0, 0.1015693562905791, 0.1499947901494927, 0.4441024282133061, 0, 0, 0.1499952250985818, 0.1499949207258133, 0.1499954666906919, 0.1499972207615683, 0, 0, 0.1499947901494927, 0, 0.1499957630905318, 0.1499957630905311, 0.1499959240327132, 0.1499959240327132, 0.1499942275995904, 0.2654948356463547, 0.1499970503644767, 0.1499950589339624, 0.1499972207615683, 0, 0.9999999899999999] 
        ]
      },
     "Node16":{
       "Global MG94xREV":0.0003678707233548135,
       "Nucleotide GTR":0.001022473710703647,
       "Posterior prob omega class by site":        [
[0, 0, 0.8500033701424486, 0.8500029549767254, 0, 0.8500033701424486, 0.8500017627305616, 0, 0.8500033442578888, 0.8500035371642074, 0, 0, 0, 0, 0.8500033701415249, 0.8500031867791796, 0.8500035641537429, 0.8500033108492339, 0.8500041864371516, 0.8500019198108141, 0.8500035641311837, 0, 0.850002954953711, 0, 0.8500038056715541, 0.8500029021007699, 0.8500033701186317, 0.850003105540412, 0.8500026568475346, 1.005556823141702e-08, 0.8500048456166053, 0, 0, 0.85000334423413, 0, 0.8500035641311837, 0.8500018115953335, 0.8500029549644212, 0.8500033108492339, 0.8500031867554088, 0, 0.8500037626416276, 0, 0.01008571820520598, 0, 0.8500033108360109, 0.850002954953711, 0.850002954953711, 0.8500029801887634, 0.8000107698615794, 0.25, 0.25, 0.25, 0.25, 0.25, 0.25, 0.25, 0.25, 0.25, 0.8500000000000004, 0.8499999999999998, 1e-08, 0, 0.8500018793130579, 0.8500000000000001, 0.8037202398399265, 0.8500026546038573, 0.8500021127295661, 0, 0, 0, 0.8500029549767251, 0, 0, 0, 0, 0, 0, 0, 0, 0, 0, 0, 0, 0.850002902115413, 0, 0.8500027454477679, 0.8500017627305616, 0.8500033701424486, 0, 0.8500033442578888, 0.8500031867791796, 0, 0.8500028753016473, 0.8500037626639154, 0.8500036218365716, 0.8500036218365716, 0.8500037626639154, 0.8500031867791796, 0.8500035411181381, 0.8500036218365716, 0.8500015364701031, 0.8500019198203695, 0, 0.8500033701424486, 0.850002875281906, 0.8500027617545184, 0.85000334423413, 1.008956307362384e-08, 0.8500031124433419, 0.8500032207463798, 0.8500035410939671, 0.85000334423413, 0.850002875281906, 0.8500035371469944, 0.850002875281906, 0.8500036218146606, 0.8500032207463798, 0.850003105540412, 0.8500028667976328, 8.707714358352661e-09, 0, 0, 0.8500026568475346, 0.8500035371469944, 0, 0, 0.8500019198108141, 0, 0, 0, 0, 0.85000334423413, 0.8500027617545184, 0.8500032207463798, 0.8500031055633054, 0.850002866815429, 0, 0, 0, 0, 0, 0, 0.8500033766281632, 0.8500029549765227, 0, 0, 0, 0.8500031124554321, 0, 0.8500033701415249, 0, 0, 0.8500033959540287, 0, 0, 0, 0, 0.0101888012095545, 0, 0, 0, 0, 0.8500028752940901, 0.8500028871230934, 0.8500018115953335, 0, 0, 0, 0, 0, 0.8500035411049152, 0.6743560967832835, 0.850002902115413, 0.8500022183544065, 0.8500029549767254, 0.8500017770249498, 0, 0, 0.8500031124556352, 0.8500020277023485, 0.8500019198203695, 0.8500031867791796, 0.8500034157650437, 0, 0, 0.8500031124328352, 0.8500018116045367, 0.8500021127293713, 0.8500018793130579, 0, 0, 0.8500033442578888, 0.8500033701424486, 0, 0, 0, 0, 0, 0.850003805696411, 0.8500027617697865, 0, 0, 0.8500033442578888, 0, 0, 0, 0, 0, 0, 0, 0, 0, 0.8500001456606948, 0, 0, 0, 0, 0, 0, 1.00916765286878e-08, 0, 0, 0, 0.8500033108492339, 0, 0, 0, 0, 0.8500018115953335, 0.8500031867782201, 0.8500033108492339, 0, 0.8205064529586573, 0, 0, 0.8500031055525955, 0, 0.8500035411071902, 0, 0.8500017627217022, 0, 0, 0, 0.8500032207585633, 0.8500032207463798, 0.8500035447983119, 0.8500031867554088, 0.8500035641311837, 0.8500018115953335, 0.8500033108360109, 0.850002954953711, 0, 0, 0.8500031124326322, 0.8500033701186317, 0.8500033959629825, 0, 0, 0, 0, 0, 0, 0, 0, 0.8500028871233318, 0.8500035411179, 0, 0, 0, 0, 0, 0, 0, 0, 0, 0.8500029802101498, 1.004777004309038e-08, 0, 0.850003762663713, 0.8500033959538958, 0.8500035371540804, 0.8500029021007699, 8.857043249660668e-09, 1.010826264991206e-08, 0, 0.85000334423413, 0.8500033701186317, 0, 0, 0, 0.850002954953711, 0, 0, 0.850003376621007, 0, 0.8500029021007699, 0.8500029801887634, 0.8500027617545184, 0.8500037626416276, 0.8500027617545184, 0, 0, 0, 0.8500029801887631, 0.8500019254069754, 0.8500036562988929, 0.8500000000065425, 0.8500018792985881, 0, 0.25, 0.25, 0, 0.8500000000000001, 0.8500000000035279, 0.8500000000000001, 0.8500002095351765, 0, 0.850003376621007, 0.8500032475627052, 0, 0.8500027617545184, 0, 1.005514379404419e-08, 0.8500015364615627, 0.8500016848467925, 0.8500026568475354, 0.8500015996166549, 0.8500027617545184, 0, 0.25, 0.25, 0.25, 0.25, 0.25, 0.25, 0.25, 0.25, 0.25, 0.25, 0.25, 0.25, 0.25, 0.25, 0.25, 0.8500018115953335, 0.8500018115953335, 0, 0.8500029021007699, 0.8500017627217026, 0.8500018115953335, 0, 0.8500033108360109, 0.8500037626416276, 0.8500018115953335, 0.8500018115953335, 0.8499999999999993, 0.8500015364608995, 0.8500017770200494, 0, 0, 0.8500039218601183, 0.8500035371469944, 0.850002875281906, 0, 0.8500018115953335, 0.8500018115953335, 0, 0.8500027617545184, 0.8500033108360109, 0, 0.8463795465369791, 0.850003105540412, 0, 0, 0.8500017770043721, 0.8500039218601183, 0.8500018115953335, 0.8500029801887634, 0.8500035641311837, 0.8500039218601183, 0.8500028871063179, 0.8500027617545184, 0.850003105540412, 0.8500018115953335, 0.8500033108360109, 0.8500017770181589, 0, 0, 0, 0, 0, 0, 0, 0.8500035371642066, 0, 0, 0, 0, 0, 0, 0, 0, 0, 0.879092473489876, 0, 0, 0, 0, 0, 0, 0, 0, 0, 0, 0, 0, 0.8500036218365716, 0, 0.8500001456606948, 0.8500029802009468, 0.01008968244637179, 0, 0, 0.8500028752940901, 0.8500035411179, 0, 0.8500026568536007, 0.850003220758564, 0, 0, 0.8500026568475346, 1.00946029048242e-08, 0.8500027617637211, 0.8500000000000001, 0.8500029021007699, 0, 0.8500000000000001, 0, 0.8500036218146606, 0.8500033701186325, 0, 0, 0.8500029801887639, 0.8500033108360109, 0.8500039218601183, 0, 0, 0, 1.00895594047296e-08, 0.8500033959538958, 1.000060193536636e-08, 0.8500033959538958, 0.8500035447983119, 0.850002875281906, 0.8500027617545184, 0, 0.8500032207463798, 0.850002144861999, 0.8500027617545184, 0.8500024094413944, 0, 0.850002954953711, 0, 0, 1.004577851048215e-08, 0, 0.8500036218146606, 0, 0, 0.8500035371469944, 0, 0, 0.8500031867675103, 0.8500027454477679, 0.8500032725855446, 1.009460059901696e-08, 0.8500029549765227, 0.850002875281906, 0.8500033959699357, 0.8500017627231208, 0.8500032207675171, 0.8500027617697873, 0, 0, 0, 0, 0, 0, 0, 0, 0, 0, 0, 0, 0, 1.009207598919196e-08, 0, 0, 0, 0.8500027617697873, 0, 0, 0.8500027617697873, 0, 0, 0.8500032755543998, 0.7999999999999998, 0.25, 0.25, 0.25, 0.8500002655596824, 0, 0, 0.8500015364608995, 0, 0, 0.8500036218365716, 0, 0, 0.8500032207585633, 0.01004726514566641, 0.8500027617545184, 0.8500039218601183, 0.8500000000063439, 0.8500018793024372, 0.8500027617545184, 0.8500029021007699, 0.8500029021007699, 0.8500029021007699, 0, 0.8500031124554321, 0, 0.01008968851698219, 0.8500029549765227, 0.8500029549765227, 0.8500028752894631, 0.8500018115953335, 0.8500036218365716, 0, 0, 0, 0, 0.8500031124554321, 0.8500031124447224, 0, 0, 0.8500031124554321, 0.8500032725784588, 0, 0.8500031124554321, 0, 0, 0.8500000000081724, 0, 0.8500014315509464, 0, 0, 0.8500017770181583, 0, 0.850002875281906, 0.8500029663176537, 0.8500018375814586, 0.8500000000000001, 0.8500015364606318, 0.8500014315509464, 0.8500000000038485, 0.8500017770156706, 0, 0.8500038056715541, 0.8500039218601183, 0.8500031516848542, 0, 0.8500031867554088, 0, 0.8500001456606948, 0.8500031867554088, 0.8500031867554088, 0, 0.8500048456166053, 0.8500036218245739, 0.8500018115953335, 0.8500033701302651, 0, 0.8500036563121158, 1.009655853155194e-08, 0, 0.8500035641311837, 0.8500029021007699, 1.005344861441185e-08, 0.8500031124326322, 0, 0.8500039218601183, 0.8500041864371516, 0.850003105540412, 0, 0, 0.850002875281906, 0.850001879299089, 0.8500000000000001, 0.8500014315509464, 0.8500035371469944, 0, 0.8500029021007699, 0, 0.8752532655849574, 0.8500000000000001, 0.5481489250942679, 0, 0, 0.8500031124326322, 0.8500014315509464, 0.8500016057780441, 0.8500000000000001, 0, 0, 0.8500001483877595, 0, 0.8500012253062181, 0.8500000000000009, 0.8500000000000001, 0.8500000000000001, 0.8500000000000001, 0.7175825538849898, 0.8500000000074008, 0.8500032207463798, 0.8500015364586354, 0, 1e-08],
        [0, 0, 0.1499966298575514, 0.1499970450232746, 0, 0.1499966298575514, 0.1499982372694384, 0, 0.1499966557421112, 0.1499964628357926, 0, 0, 0, 0, 0.1499966298584751, 0.1499968132208204, 0.1499964358462571, 0.1499966891507661, 0.1499958135628484, 0.1499980801891859, 0.1499964358688163, 0, 0.149997045046289, 0, 0.1499961943284459, 0.1499970978992301, 0.1499966298813683, 0.149996894459588, 0.1499973431524654, 0.9999999899444317, 0.1499951543833947, 0, 0, 0.14999665576587, 0, 0.1499964358688163, 0.1499981884046665, 0.1499970450355788, 0.1499966891507661, 0.1499968132445912, 0, 0.1499962373583724, 0, 0.989914281794794, 0, 0.1499966891639891, 0.149997045046289, 0.149997045046289, 0.1499970198112366, 0.1999892301384206, 0.75, 0.75, 0.75, 0.75, 0.75, 0.75, 0.75, 0.75, 0.75, 0.1499999999999996, 0.1500000000000002, 0.9999999899999999, 0, 0.1499981206869421, 0.1499999999999999, 0.1962797601600735, 0.1499973453961427, 0.1499978872704339, 0, 0, 0, 0.1499970450232749, 0, 0, 0, 0, 0, 0, 0, 0, 0, 0, 0, 0, 0.149997097884587, 0, 0.1499972545522321, 0.1499982372694384, 0.1499966298575514, 0, 0.1499966557421112, 0.1499968132208204, 0, 0.1499971246983527, 0.1499962373360846, 0.1499963781634284, 0.1499963781634284, 0.1499962373360846, 0.1499968132208204, 0.1499964588818619, 0.1499963781634284, 0.1499984635298969, 0.1499980801796305, 0, 0.1499966298575514, 0.149997124718094, 0.1499972382454816, 0.14999665576587, 0.9999999899104369, 0.1499968875566581, 0.1499967792536202, 0.1499964589060329, 0.14999665576587, 0.149997124718094, 0.1499964628530056, 0.149997124718094, 0.1499963781853394, 0.1499967792536202, 0.149996894459588, 0.1499971332023672, 0.9999999912922857, 0, 0, 0.1499973431524654, 0.1499964628530056, 0, 0, 0.1499980801891859, 0, 0, 0, 0, 0.14999665576587, 0.1499972382454816, 0.1499967792536202, 0.1499968944366946, 0.149997133184571, 0, 0, 0, 0, 0, 0, 0.1499966233718368, 0.1499970450234773, 0, 0, 0, 0.1499968875445679, 0, 0.1499966298584751, 0, 0, 0.1499966040459713, 0, 0, 0, 0, 0.9898111987904455, 0, 0, 0, 0, 0.1499971247059099, 0.1499971128769066, 0.1499981884046665, 0, 0, 0, 0, 0, 0.1499964588950848, 0.3256439032167165, 0.149997097884587, 0.1499977816455935, 0.1499970450232746, 0.1499982229750502, 0, 0, 0.1499968875443648, 0.1499979722976515, 0.1499980801796305, 0.1499968132208204, 0.1499965842349563, 0, 0, 0.1499968875671648, 0.1499981883954633, 0.1499978872706287, 0.1499981206869421, 0, 0, 0.1499966557421112, 0.1499966298575514, 0, 0, 0, 0, 0, 0.149996194303589, 0.1499972382302135, 0, 0, 0.1499966557421112, 0, 0, 0, 0, 0, 0, 0, 0, 0, 0.1499998543393052, 0, 0, 0, 0, 0, 0, 0.9999999899083235, 0, 0, 0, 0.1499966891507661, 0, 0, 0, 0, 0.1499981884046665, 0.1499968132217799, 0.1499966891507661, 0, 0.1794935470413427, 0, 0, 0.1499968944474045, 0, 0.1499964588928098, 0, 0.1499982372782978, 0, 0, 0, 0.1499967792414367, 0.1499967792536202, 0.1499964552016881, 0.1499968132445912, 0.1499964358688163, 0.1499981884046665, 0.1499966891639891, 0.149997045046289, 0, 0, 0.1499968875673678, 0.1499966298813683, 0.1499966040370175, 0, 0, 0, 0, 0, 0, 0, 0, 0.1499971128766682, 0.1499964588821, 0, 0, 0, 0, 0, 0, 0, 0, 0, 0.1499970197898502, 0.9999999899522299, 0, 0.149996237336287, 0.1499966040461042, 0.1499964628459196, 0.1499970978992301, 0.9999999911429568, 0.9999999898917373, 0, 0.14999665576587, 0.1499966298813683, 0, 0, 0, 0.149997045046289, 0, 0, 0.149996623378993, 0, 0.1499970978992301, 0.1499970198112366, 0.1499972382454816, 0.1499962373583724, 0.1499972382454816, 0, 0, 0, 0.1499970198112369, 0.1499980745930246, 0.1499963437011071, 0.1499999999934575, 0.1499981207014119, 0, 0.75, 0.75, 0, 0.1499999999999999, 0.1499999999964721, 0.1499999999999999, 0.1499997904648235, 0, 0.149996623378993, 0.1499967524372948, 0, 0.1499972382454816, 0, 0.9999999899448562, 0.1499984635384373, 0.1499983151532075, 0.1499973431524646, 0.1499984003833451, 0.1499972382454816, 0, 0.75, 0.75, 0.75, 0.75, 0.75, 0.75, 0.75, 0.75, 0.75, 0.75, 0.75, 0.75, 0.75, 0.75, 0.75, 0.1499981884046665, 0.1499981884046665, 0, 0.1499970978992301, 0.1499982372782974, 0.1499981884046665, 0, 0.1499966891639891, 0.1499962373583724, 0.1499981884046665, 0.1499981884046665, 0.1500000000000007, 0.1499984635391005, 0.1499982229799506, 0, 0, 0.1499960781398817, 0.1499964628530056, 0.149997124718094, 0, 0.1499981884046665, 0.1499981884046665, 0, 0.1499972382454816, 0.1499966891639891, 0, 0.1536204534630209, 0.149996894459588, 0, 0, 0.1499982229956279, 0.1499960781398817, 0.1499981884046665, 0.1499970198112366, 0.1499964358688163, 0.1499960781398817, 0.1499971128936821, 0.1499972382454816, 0.149996894459588, 0.1499981884046665, 0.1499966891639891, 0.1499982229818411, 0, 0, 0, 0, 0, 0, 0, 0.1499964628357934, 0, 0, 0, 0, 0, 0, 0, 0, 0, 0.120907526510124, 0, 0, 0, 0, 0, 0, 0, 0, 0, 0, 0, 0, 0.1499963781634284, 0, 0.1499998543393052, 0.1499970197990532, 0.9899103175536282, 0, 0, 0.1499971247059099, 0.1499964588821, 0, 0.1499973431463993, 0.149996779241436, 0, 0, 0.1499973431524654, 0.9999999899053971, 0.1499972382362789, 0.1499999999999999, 0.1499970978992301, 0, 0.1499999999999999, 0, 0.1499963781853394, 0.1499966298813675, 0, 0, 0.1499970198112361, 0.1499966891639891, 0.1499960781398817, 0, 0, 0, 0.9999999899104406, 0.1499966040461042, 0.9999999899993981, 0.1499966040461042, 0.1499964552016881, 0.149997124718094, 0.1499972382454816, 0, 0.1499967792536202, 0.149997855138001, 0.1499972382454816, 0.1499975905586056, 0, 0.149997045046289, 0, 0, 0.9999999899542215, 0, 0.1499963781853394, 0, 0, 0.1499964628530056, 0, 0, 0.1499968132324897, 0.1499972545522321, 0.1499967274144554, 0.9999999899053994, 0.1499970450234773, 0.149997124718094, 0.1499966040300643, 0.1499982372768792, 0.1499967792324829, 0.1499972382302127, 0, 0, 0, 0, 0, 0, 0, 0, 0, 0, 0, 0, 0, 0.999999989907924, 0, 0, 0, 0.1499972382302127, 0, 0, 0.1499972382302127, 0, 0, 0.1499967244456002, 0.2000000000000002, 0.75, 0.75, 0.75, 0.1499997344403176, 0, 0, 0.1499984635391005, 0, 0, 0.1499963781634284, 0, 0, 0.1499967792414367, 0.9899527348543335, 0.1499972382454816, 0.1499960781398817, 0.1499999999936561, 0.1499981206975628, 0.1499972382454816, 0.1499970978992301, 0.1499970978992301, 0.1499970978992301, 0, 0.1499968875445679, 0, 0.9899103114830178, 0.1499970450234773, 0.1499970450234773, 0.1499971247105369, 0.1499981884046665, 0.1499963781634284, 0, 0, 0, 0, 0.1499968875445679, 0.1499968875552776, 0, 0, 0.1499968875445679, 0.1499967274215412, 0, 0.1499968875445679, 0, 0, 0.1499999999918276, 0, 0.1499985684490536, 0, 0, 0.1499982229818417, 0, 0.149997124718094, 0.1499970336823463, 0.1499981624185414, 0.1499999999999999, 0.1499984635393682, 0.1499985684490536, 0.1499999999961515, 0.1499982229843294, 0, 0.1499961943284459, 0.1499960781398817, 0.1499968483151458, 0, 0.1499968132445912, 0, 0.1499998543393052, 0.1499968132445912, 0.1499968132445912, 0, 0.1499951543833947, 0.1499963781754261, 0.1499981884046665, 0.1499966298697349, 0, 0.1499963436878842, 0.9999999899034415, 0, 0.1499964358688163, 0.1499970978992301, 0.9999999899465514, 0.1499968875673678, 0, 0.1499960781398817, 0.1499958135628484, 0.149996894459588, 0, 0, 0.149997124718094, 0.149998120700911, 0.1499999999999999, 0.1499985684490536, 0.1499964628530056, 0, 0.1499970978992301, 0, 0.1247467344150426, 0.1499999999999999, 0.4518510749057321, 0, 0, 0.1499968875673678, 0.1499985684490536, 0.1499983942219559, 0.1499999999999999, 0, 0, 0.1499998516122405, 0, 0.1499987746937819, 0.1499999999999991, 0.1499999999999999, 0.1499999999999999, 0.1499999999999999, 0.2824174461150102, 0.1499999999925992, 0.1499967792536202, 0.1499984635413646, 0, 0.9999999899999999] 
        ]
      },
     "Node18":{
       "Global MG94xREV":0.002145411629571714,
       "Nucleotide GTR":0.001491521497933641,
       "Posterior prob omega class by site":        [
[0, 0, 0.8500196533129879, 0.8500172322943272, 0, 0.8500196533129879, 0.8500102798116057, 0, 0.8500195023693461, 0.8500206273962774, 0, 0, 0, 0, 0.8500196533120642, 0.8500185840373544, 0.8500207846975467, 0.8500193076327139, 0.8500244135665354, 0.8500111958893944, 0.8500207846749871, 0, 0.8500172322713125, 0, 0.8500221931679702, 0.8500169241527938, 0.8500196532891704, 0.8500181104167596, 0.8500154939598509, 1.033010853133611e-08, 0.8500282573047434, 0, 0, 0.8500195023455872, 0, 0.8500207846749871, 0.8500105648127857, 0.8500172322820227, 0.8500193076327169, 0.8500185840135831, 0, 0.8500219422728132, 0, 0.01051487007780289, 0, 0.8500193076194936, 0.8500172322713125, 0.8500172322713125, 0.8500173794481893, 0.8000627969063361, 0.25, 0.25, 0.25, 0.25, 0.25, 0.25, 0.25, 0.25, 0.25, 0.8500000000000001, 0.8500000000000001, 9.999999999999982e-09, 0, 0.8500000000000001, 0.8500000000000001, 0.8054060212067785, 0.8500154807962951, 0.8500123208425432, 0, 0, 0, 0.8500172322943269, 0, 0, 0, 0, 0, 0, 0, 0, 0, 0, 0, 0, 0.8500169241674372, 0, 0.85001601042458, 0.8500102798116057, 0.8500196533129879, 0, 0.8500195023693464, 0.8500185840373544, 0, 0.8500167677201893, 0.8500219422951015, 0.8500211210805367, 0.8500211210805367, 0.8500219422951015, 0.8500185840373544, 0.8500206503412483, 0.8500211210805367, 0.85000896033547, 0.85001119589895, 0, 0.8500196533129879, 0.8500167677004477, 0.8500161057118734, 0.8500195023455872, 1.052971437647776e-08, 0.8500181506208421, 0.850018782260806, 0.8500206503170767, 0.8500195023455872, 0.8500167677004477, 0.8500206273790641, 0.8500167677004477, 0.8500211210586253, 0.8500187822608074, 0.8500181104167596, 0.8500167182460995, 1.652859650763309e-09, 0, 0, 0.8500154939598509, 0.8500206273790641, 0, 0, 0.8500111958893944, 0, 0, 0, 0, 0.8500195023455872, 0.8500161057118734, 0.850018782260806, 0.8500181104396531, 0.850016718263896, 0, 0, 0, 0, 0, 0, 0.850019691301506, 0.8500172322941245, 0, 0, 0, 0.8500181506329326, 0, 0.8500196533120642, 0, 0, 0.8500198040325, 0, 0, 0, 0, 0.01115332570323806, 0, 0, 0, 0, 0.8500167677126321, 0.8500168367023316, 0.8500105648127857, 0, 0, 0, 0, 0, 0.850020650328025, 0.7763970239761314, 0.8500083485283506, 0.850012936791736, 0.8500078681786882, 0.850010363155091, 0, 0, 0.8500169287771835, 0.8500118249646734, 0.8500086222689608, 0.8500160104273669, 0.8500109595820351, 0, 0, 0.8500181506103353, 0.850010564821989, 0.8500123208423485, 0.8500109596142682, 0, 0, 0.8500195023693464, 0.8500196533129879, 0, 0, 0, 0, 0, 0.8500221931928277, 0.8500161057271418, 0, 0, 0.8500195023693464, 0, 0, 0, 0, 0, 0, 0, 0, 0, 0.8500008495647738, 0, 0, 0, 0, 0, 0, 1.054340785709504e-08, 0, 0, 0, 0.8500193076327169, 0, 0, 0, 0, 0.8500105648127857, 0.8500185840363949, 0.8500193076327139, 0, 0.8699178896802187, 0, 0, 0.8500181104289432, 0, 0.8500206503303002, 0, 0.8500102798027462, 0, 0, 0, 0.8500187822729895, 0.850018782260806, 0.8500206719375777, 0.8500185840135831, 0.8500207846749871, 0.8500105648127857, 0.8500193076194906, 0.8500172322713125, 0, 0, 0.8500181506101322, 0.8500196532891704, 0.8500198040414539, 0, 0, 0, 0, 0, 0, 0, 0, 0.8500168367025702, 0.8500206503410102, 0, 0, 0, 0, 0, 0, 0, 0, 0, 0.850017379469576, 1.027784181383694e-08, 0, 0.8500219422948991, 0.8500198040323671, 0.8500206273861503, 0.8500169241527932, 2.102926216879594e-09, 1.065311794032356e-08, 0, 0.8500195023455872, 0.8500196532891704, 0, 0, 0, 0.8500172322713125, 0, 0, 0.8500196912943496, 0, 0.8500169241527938, 0.8500173794481893, 0.8500161057118734, 0.8500219422728132, 0.8500161057118734, 0, 0, 0, 0.8500173794481887, 0.8500112285218809, 0.8500213221417858, 0.8500000000850922, 0.8500109595861258, 0, 0.25, 0.25, 0, 0.8500000000000001, 0.8500000000458823, 0.8500000000000001, 0.8500012220194061, 0, 0.8500196912943496, 0.8500189386790571, 0, 0.8500161057118734, 0, 1.032543994879496e-08, 0.8500089603348936, 0.8500098256399458, 0.8500154939598539, 0.8500093286274456, 0.8500161057118741, 0, 0.25, 0.25, 0.25, 0.25, 0.25, 0.25, 0.25, 0.25, 0.25, 0.25, 0.25, 0.25, 0.25, 0.25, 0.25, 0.8500105648127853, 0.8500105648127853, 0, 0.8500169241527932, 0.850010279802747, 0.8500105648127853, 0, 0.8500193076194906, 0.8500219422728132, 0.8500105648127857, 0.8500105648127857, 0.8500000000000001, 0.8500089603262663, 0.8500103631988765, 0, 0, 0.8500228707344545, 0.8500206273790641, 0.8500167677004477, 0, 0.8500105648127857, 0.8500105648127857, 0, 0.8500161057118734, 0.8500193076194906, 0, 0.8823098730114515, 0.8500181104167596, 0, 0, 0.8500103629949759, 0.8500228707344545, 0.8500105648127857, 0.8500173794481893, 0.8500207846749871, 0.8500228707344545, 0.8500168366855558, 0.8500161057118741, 0.8500181104167596, 0.8500105648127857, 0.8500193076194906, 0.8500103631742829, 0, 0, 0, 0, 0, 0, 0, 0.8500206273962774, 0, 0, 0, 0, 0, 0, 0, 0, 0, 0.937399406349904, 0, 0, 0, 0, 0, 0, 0, 0, 0, 0, 0, 0, 0.8500211210805367, 0, 0.8500008495647738, 0.850017379460373, 0.01053082959909026, 0, 0, 0.8500167677126321, 0.8500206503410102, 0, 0.8500154939659169, 0.8500187822729925, 0, 0, 0.8500154939598509, 1.056386806996096e-08, 0.8500161057210764, 0.8500000000000001, 0.8500169241527938, 0, 0.8499999999999999, 0, 0.8500211210586253, 0.8500196532891708, 0, 0, 0.8500173794481943, 0.8500193076194906, 0.8500228707344545, 0, 0, 0, 1.053730128875861e-08, 0.8500198040323671, 1.000220727182511e-08, 0.8500198040323671, 0.8500206719375777, 0.8500167677004477, 0.8500161057118734, 0, 0.850018782260806, 0.850012508260359, 0.8500161057118734, 0.8500140511773797, 0, 0.8500172322713125, 0, 0, 1.027145440522777e-08, 0, 0.8500211210586253, 0, 0, 0.8500206273790641, 0, 0, 0.850018584025685, 0.85001601042458, 0.8500190845314344, 1.056502983540689e-08, 0.8500172322941245, 0.8500167677004477, 0.8500198040484073, 0.8500102798041649, 0.8500187822819451, 0.8500161057271426, 0, 0, 0, 0, 0, 0, 0, 0, 0, 0, 0, 0, 0, 1.054468372906803e-08, 0, 0, 0, 0.8500161057271418, 0, 0, 0.8500161057271434, 0, 0, 0.8500191017096445, 0.8, 0.25, 0.25, 0.25, 0.8500015486908663, 0, 0, 0.8500089603262663, 0, 0, 0.8500211210805367, 0, 0, 0.8500187822729895, 0.01028037411841377, 0.8500161057118734, 0.8500228707344545, 0.8500000000825125, 0.8500109596349005, 0.8500161057118741, 0.8500169241527932, 0.8500169241527932, 0.8500169241527932, 0, 0.8500181506329326, 0, 0.01053561695288503, 0.8500172322941245, 0.8500172322941245, 0.8500167677080048, 0.8500105648127857, 0.8500211210805367, 0, 0, 0, 0, 0.8500181506329326, 0.8500181506222225, 0, 0, 0.8500181506329326, 0.8500190845243483, 0, 0.8500181506329326, 0, 0, 0.8500000001062927, 0, 0.8500083485207943, 0, 0, 0.8500103631742829, 0, 0.8500167677004477, 0.8500172983580589, 0.8500107163301822, 0.8500000000000001, 0.8500089603227787, 0.8500083485207935, 0.8500000000500542, 0.8500103631419191, 0, 0.8500221931679702, 0.8500228707344545, 0.8500183795687574, 0, 0.8500185840135831, 0, 0.8500008495647738, 0.8500185840135831, 0.8500185840135831, 0, 0.8500282573047434, 0.8500211210685388, 0.8500105648127857, 0.8500196533008042, 0, 0.8500213221550098, 1.058432379532082e-08, 0, 0.8500207846749871, 0.8500169241527932, 1.031552391245986e-08, 0.8500181506101322, 0, 0.8500228707344545, 0.8500244135665354, 0.8500181104167596, 0, 0, 0.8500167677004477, 0.8500109595913559, 0.8500000000000001, 0.8500083485207935, 0.8500206273790641, 0, 0.8500169241527932, 0, 0.9055080510263708, 0.8500000000000001, 0.5481489250942679, 0, 0, 0.8500181506101322, 0.8500083485207935, 0.8500093645295128, 0.8500000000000001, 0, 0, 0.8500008653642512, 0, 0.8500071457665935, 0.8500000000000001, 0.8500000000000001, 0.8500000000000001, 0.8500000000000001, 0.7175825538849898, 0.8500000000962549, 0.850018782260806, 0.8500089602968146, 0, 1e-08],
        [0, 0, 0.1499803466870121, 0.1499827677056728, 0, 0.1499803466870121, 0.1499897201883943, 0, 0.1499804976306539, 0.1499793726037226, 0, 0, 0, 0, 0.1499803466879358, 0.1499814159626456, 0.1499792153024533, 0.1499806923672861, 0.1499755864334646, 0.1499888041106056, 0.1499792153250129, 0, 0.1499827677286875, 0, 0.1499778068320298, 0.1499830758472062, 0.1499803467108296, 0.1499818895832404, 0.1499845060401491, 0.9999999896698915, 0.1499717426952566, 0, 0, 0.1499804976544128, 0, 0.1499792153250129, 0.1499894351872143, 0.1499827677179773, 0.1499806923672831, 0.1499814159864169, 0, 0.1499780577271868, 0, 0.9894851299221971, 0, 0.1499806923805064, 0.1499827677286875, 0.1499827677286875, 0.1499826205518107, 0.1999372030936639, 0.75, 0.75, 0.75, 0.75, 0.75, 0.75, 0.75, 0.75, 0.75, 0.1499999999999999, 0.1499999999999999, 0.9999999899999999, 0, 0.1499999999999999, 0.1499999999999999, 0.1945939787932215, 0.1499845192037049, 0.1499876791574568, 0, 0, 0, 0.1499827677056731, 0, 0, 0, 0, 0, 0, 0, 0, 0, 0, 0, 0, 0.1499830758325628, 0, 0.14998398957542, 0.1499897201883943, 0.1499803466870121, 0, 0.1499804976306536, 0.1499814159626456, 0, 0.1499832322798107, 0.1499780577048985, 0.1499788789194633, 0.1499788789194633, 0.1499780577048985, 0.1499814159626456, 0.1499793496587517, 0.1499788789194633, 0.14999103966453, 0.14998880410105, 0, 0.1499803466870121, 0.1499832322995523, 0.1499838942881266, 0.1499804976544128, 0.9999999894702857, 0.1499818493791579, 0.149981217739194, 0.1499793496829233, 0.1499804976544128, 0.1499832322995523, 0.1499793726209359, 0.1499832322995523, 0.1499788789413747, 0.1499812177391926, 0.1499818895832404, 0.1499832817539005, 0.9999999983471404, 0, 0, 0.1499845060401491, 0.1499793726209359, 0, 0, 0.1499888041106056, 0, 0, 0, 0, 0.1499804976544128, 0.1499838942881266, 0.149981217739194, 0.1499818895603469, 0.149983281736104, 0, 0, 0, 0, 0, 0, 0.149980308698494, 0.1499827677058755, 0, 0, 0, 0.1499818493670674, 0, 0.1499803466879358, 0, 0, 0.1499801959675, 0, 0, 0, 0, 0.988846674296762, 0, 0, 0, 0, 0.1499832322873679, 0.1499831632976684, 0.1499894351872143, 0, 0, 0, 0, 0, 0.149979349671975, 0.2236029760238686, 0.1499916514716494, 0.149987063208264, 0.1499921318213118, 0.149989636844909, 0, 0, 0.1499830712228165, 0.1499881750353266, 0.1499913777310392, 0.1499839895726331, 0.1499890404179649, 0, 0, 0.1499818493896647, 0.149989435178011, 0.1499876791576515, 0.1499890403857318, 0, 0, 0.1499804976306536, 0.1499803466870121, 0, 0, 0, 0, 0, 0.1499778068071723, 0.1499838942728582, 0, 0, 0.1499804976306536, 0, 0, 0, 0, 0, 0, 0, 0, 0, 0.1499991504352262, 0, 0, 0, 0, 0, 0, 0.9999999894565922, 0, 0, 0, 0.1499806923672831, 0, 0, 0, 0, 0.1499894351872143, 0.1499814159636051, 0.1499806923672861, 0, 0.1300821103197813, 0, 0, 0.1499818895710568, 0, 0.1499793496696998, 0, 0.1499897201972538, 0, 0, 0, 0.1499812177270105, 0.149981217739194, 0.1499793280624223, 0.1499814159864169, 0.1499792153250129, 0.1499894351872143, 0.1499806923805094, 0.1499827677286875, 0, 0, 0.1499818493898678, 0.1499803467108296, 0.1499801959585461, 0, 0, 0, 0, 0, 0, 0, 0, 0.1499831632974298, 0.1499793496589898, 0, 0, 0, 0, 0, 0, 0, 0, 0, 0.149982620530424, 0.9999999897221582, 0, 0.1499780577051009, 0.1499801959676329, 0.1499793726138497, 0.1499830758472068, 0.9999999978970738, 0.9999999893468821, 0, 0.1499804976544128, 0.1499803467108296, 0, 0, 0, 0.1499827677286875, 0, 0, 0.1499803087056504, 0, 0.1499830758472062, 0.1499826205518107, 0.1499838942881266, 0.1499780577271868, 0.1499838942881266, 0, 0, 0, 0.1499826205518113, 0.1499887714781191, 0.1499786778582142, 0.1499999999149078, 0.1499890404138742, 0, 0.75, 0.75, 0, 0.1499999999999999, 0.1499999999541177, 0.1499999999999999, 0.1499987779805939, 0, 0.1499803087056504, 0.1499810613209429, 0, 0.1499838942881266, 0, 0.9999999896745601, 0.1499910396651064, 0.1499901743600542, 0.1499845060401461, 0.1499906713725544, 0.1499838942881259, 0, 0.75, 0.75, 0.75, 0.75, 0.75, 0.75, 0.75, 0.75, 0.75, 0.75, 0.75, 0.75, 0.75, 0.75, 0.75, 0.1499894351872147, 0.1499894351872147, 0, 0.1499830758472068, 0.149989720197253, 0.1499894351872147, 0, 0.1499806923805094, 0.1499780577271868, 0.1499894351872143, 0.1499894351872143, 0.1499999999999999, 0.1499910396737337, 0.1499896368011235, 0, 0, 0.1499771292655455, 0.1499793726209359, 0.1499832322995523, 0, 0.1499894351872143, 0.1499894351872143, 0, 0.1499838942881266, 0.1499806923805094, 0, 0.1176901269885485, 0.1499818895832404, 0, 0, 0.1499896370050241, 0.1499771292655455, 0.1499894351872143, 0.1499826205518107, 0.1499792153250129, 0.1499771292655455, 0.1499831633144442, 0.1499838942881259, 0.1499818895832404, 0.1499894351872143, 0.1499806923805094, 0.1499896368257171, 0, 0, 0, 0, 0, 0, 0, 0.1499793726037226, 0, 0, 0, 0, 0, 0, 0, 0, 0, 0.06260059365009596, 0, 0, 0, 0, 0, 0, 0, 0, 0, 0, 0, 0, 0.1499788789194633, 0, 0.1499991504352262, 0.149982620539627, 0.9894691704009098, 0, 0, 0.1499832322873679, 0.1499793496589898, 0, 0.1499845060340831, 0.1499812177270075, 0, 0, 0.1499845060401491, 0.9999999894361319, 0.1499838942789236, 0.1499999999999999, 0.1499830758472062, 0, 0.1500000000000001, 0, 0.1499788789413747, 0.1499803467108292, 0, 0, 0.1499826205518057, 0.1499806923805094, 0.1499771292655455, 0, 0, 0, 0.9999999894626987, 0.1499801959676329, 0.9999999899977927, 0.1499801959676329, 0.1499793280624223, 0.1499832322995523, 0.1499838942881266, 0, 0.149981217739194, 0.149987491739641, 0.1499838942881266, 0.1499859488226203, 0, 0.1499827677286875, 0, 0, 0.9999999897285456, 0, 0.1499788789413747, 0, 0, 0.1499793726209359, 0, 0, 0.149981415974315, 0.14998398957542, 0.1499809154685656, 0.9999999894349701, 0.1499827677058755, 0.1499832322995523, 0.1499801959515927, 0.1499897201958351, 0.1499812177180549, 0.1499838942728574, 0, 0, 0, 0, 0, 0, 0, 0, 0, 0, 0, 0, 0, 0.9999999894553163, 0, 0, 0, 0.1499838942728582, 0, 0, 0.1499838942728566, 0, 0, 0.1499808982903555, 0.2, 0.75, 0.75, 0.75, 0.1499984513091337, 0, 0, 0.1499910396737337, 0, 0, 0.1499788789194633, 0, 0, 0.1499812177270105, 0.9897196258815862, 0.1499838942881266, 0.1499771292655455, 0.1499999999174875, 0.1499890403650995, 0.1499838942881259, 0.1499830758472068, 0.1499830758472068, 0.1499830758472068, 0, 0.1499818493670674, 0, 0.9894643830471149, 0.1499827677058755, 0.1499827677058755, 0.1499832322919952, 0.1499894351872143, 0.1499788789194633, 0, 0, 0, 0, 0.1499818493670674, 0.1499818493777775, 0, 0, 0.1499818493670674, 0.1499809154756517, 0, 0.1499818493670674, 0, 0, 0.1499999998937073, 0, 0.1499916514792057, 0, 0, 0.1499896368257171, 0, 0.1499832322995523, 0.1499827016419411, 0.1499892836698178, 0.1499999999999999, 0.1499910396772213, 0.1499916514792065, 0.1499999999499458, 0.1499896368580809, 0, 0.1499778068320298, 0.1499771292655455, 0.1499816204312426, 0, 0.1499814159864169, 0, 0.1499991504352262, 0.1499814159864169, 0.1499814159864169, 0, 0.1499717426952566, 0.1499788789314612, 0.1499894351872143, 0.1499803466991958, 0, 0.1499786778449902, 0.9999999894156762, 0, 0.1499792153250129, 0.1499830758472068, 0.9999999896844761, 0.1499818493898678, 0, 0.1499771292655455, 0.1499755864334646, 0.1499818895832404, 0, 0, 0.1499832322995523, 0.1499890404086441, 0.1499999999999999, 0.1499916514792065, 0.1499793726209359, 0, 0.1499830758472068, 0, 0.09449194897362923, 0.1499999999999999, 0.4518510749057321, 0, 0, 0.1499818493898678, 0.1499916514792065, 0.1499906354704872, 0.1499999999999999, 0, 0, 0.1499991346357488, 0, 0.1499928542334065, 0.1499999999999999, 0.1499999999999999, 0.1499999999999999, 0.1499999999999999, 0.2824174461150102, 0.1499999999037451, 0.149981217739194, 0.1499910397031854, 0, 0.9999999899999999] 
        ]
      },
     "Node4":{
       "Global MG94xREV":0.007213455807714747,
       "Nucleotide GTR":0.006865854252448104,
       "Posterior prob omega class by site":        [
[0, 0, 0.8500660676703934, 0.8500579296199678, 0, 0.8500660676703934, 0.85003455984311, 0, 0.8500655602947544, 0.8500693429665301, 0, 0, 0, 0, 0.8500660676703934, 0.8500624733743021, 0.8500698708887572, 0.8500649061873948, 0.8500820685484243, 0.8500376394408218, 0.8500698708887576, 0, 0.8500579296199678, 0, 0.8500746049574599, 0.8500568951355701, 0.8500660676703934, 0.8500608814887208, 0.850052087603888, 1.164689457614295e-08, 0.8500949862561578, 0, 0, 0.8500655602947544, 0, 0.8500698708887576, 0.850035517913216, 0.8500579296199683, 0.8500649061874975, 0.8500624733743016, 0, 0.8500737620091078, 0, 0.01161282438247484, 0, 0.8500649061874975, 0.8500579296199678, 0.8500579296199678, 0.8500283054773261, 0.7999999999999998, 0.25, 0.25, 0.25, 0.25, 0.25, 0.25, 0.25, 0.25, 0.25, 0.8500694176541179, 0.8500610153185525, 1.272966293995903e-08, 0, 0.8500698708887572, 0.8500694190189854, 0.9421424010385199, 0.8500520431772731, 0.8500414208728824, 0, 0, 0, 0.8500579296199678, 0, 0, 0, 0, 0, 0, 0, 0, 0, 0, 0, 0, 0.8500568951355701, 0, 0.8500579296199678, 0.8500345598431097, 0.8500660676703934, 0, 0.8500655602947544, 0.8500624733743021, 0, 0.8500563684454968, 0.8500737620091078, 0.8500710016922548, 0.8500710016922548, 0.8500737620091078, 0.8500624733743021, 0.8500694190189854, 0.8500710016922548, 0.8500584246033203, 0.8500376394408218, 0, 0.8500660676703934, 0.850056368445496, 0.8500541438101549, 0.8500655602947544, 1.015234064791695e-10, 0.8500610166174676, 0.8500631401714044, 0.8500694190189854, 0.8500655602947544, 0.850056368445496, 0.8500693429665301, 0.850056368445496, 0.8500710016922548, 0.850063140171439, 0.8500608814887208, 0.8500562024963013, 1.310347340535e-08, 0, 0, 0.850052087603888, 0.8500693429665301, 0, 0, 0.8500376394408218, 0, 0, 0, 0, 0.8500655602947544, 0.8500541438101549, 0.8500631401714044, 0.8500608814887208, 0.8500562024963013, 0, 0, 0, 0, 0, 0, 0.8500661965853445, 0.8500579296199683, 0, 0, 0, 0.8500610166174676, 0, 0.8500660676703934, 0, 0, 0.850066575534474, 0, 0, 0, 0, 0.01421158280830139, 0, 0, 0, 0, 0.850056368445496, 0.8500566007533089, 0.850035517913216, 0, 0, 0, 0, 0, 0.8500694190189854, 0.8464257351836276, 0.8500568951355483, 0.8500710016922548, 0.8500579296199678, 0.8500661965853453, 0, 0, 0.8500610166174676, 0.8500698708887572, 0.8500376394408218, 0.8500624733743016, 0.8500949862561574, 0, 0, 0.8500610166174676, 0.850035517913216, 0.8500414208728824, 0.8500649061873948, 0, 0, 0.8500655602947544, 0.8500660676703934, 0, 0, 0, 0, 0, 0.8500746049574599, 0.8500541438101541, 0, 0, 0.8500655602947544, 0, 0, 0, 0, 0, 0, 0, 0, 0, 0.8500376955197335, 0, 0, 0, 0, 0, 0, 1.167733814558884e-08, 0, 0, 0, 0.8500649061874975, 0, 0, 0, 0, 0.850035517913216, 0.8500624733743016, 0.8500649061873934, 0, 0.9421321364440439, 0, 0, 0.8500608814887208, 0, 0.8500694190189854, 0, 0.8500345598431097, 0, 0, 0, 0.8500631401714044, 0.8500631401714044, 0.8500694919464915, 0.8500624733743016, 0.8500698708887576, 0.850035517913216, 0.8500649061873934, 0.8500579296199678, 0, 0, 0.8500610166174676, 0.8500660676703934, 0.850066575534474, 0, 0, 0, 0, 0, 0, 0, 0, 0.8500566007533089, 0.8500694190189854, 0, 0, 0, 0, 0, 0, 0, 0, 0, 0.8500584246033203, 1.142237416024265e-08, 0, 0.8500737620091078, 0.8500665755344747, 0.8500693429665301, 0.8500568951355483, 5.050425091277091e-09, 1.246121991851469e-09, 0, 0.8500655602947544, 0.8500660676703934, 0, 0, 0, 0.8500579296199678, 0, 0, 0.8500661965853445, 0, 0.8500568951355701, 0.8500584246033206, 0.8500541438101549, 0.8500737620091078, 0.8500541438101549, 0, 0, 0, 0.8500584236864722, 0.8500665748284452, 0.8500768827988709, 0.8500631380654989, 0.8500694166108863, 0, 0.25, 0.25, 0, 0.8500520431772739, 0.8500568951355483, 0.850035517913216, 0.85003455984311, 0, 0.8500661965853445, 0.8500665755344747, 0, 0.8500541438101549, 0, 9.18485722327478e-10, 0.8500541438101549, 0.8500698708887576, 0.8500520876039845, 0.8500661965853445, 0.8500541438101775, 0, 0.25, 0.25, 0.25, 0.25, 0.25, 0.25, 0.25, 0.25, 0.25, 0.25, 0.25, 0.25, 0.25, 0.25, 0.25, 0.850035517913216, 0.850035517913216, 0, 0.8500568951355483, 0.85003455984311, 0.850035517913216, 0, 0.8500649061873948, 0.8500737620091078, 0.850035517913216, 0.850035517913216, 0.8500649061873948, 0.8500584246033203, 0.8500588594891306, 0, 0, 0.8500768828226171, 0.8500693429665301, 0.850056368445496, 0, 0.850035517913216, 0.850035517913216, 0, 0.8500541438101549, 0.8500649061873948, 0, 0.963981861494997, 0.8500608814887208, 0, 0, 0.8500563211937878, 0.8500768828226171, 0.850035517913216, 0.8500584246033206, 0.8500698708887576, 0.8500768828226171, 0.8500566007533089, 0.8500541438101775, 0.8500608814887208, 0.850035517913216, 0.8500649061873948, 0.8500376955197335, 0, 0, 0, 0, 0, 0, 0, 0.8500693420495742, 0, 0, 0, 0, 0, 0, 0, 0, 0, 0.9783582297189438, 0, 0, 0, 0, 0, 0, 0, 0, 0, 0, 0, 0, 0.8500710016922548, 0, 0.8500376955197335, 0.8500584246033203, 0.01185186946984225, 0, 0, 0.850056368445496, 0.8500694190189854, 0, 0.850052087603888, 0.8500631401715018, 0, 0, 0.850052087603888, 7.157329571987923e-09, 0.8500541422887345, 0.8500820662471639, 0.8500568936765406, 0, 0.850025070613239, 0, 0.8500710016922548, 0.8500660653896069, 0, 0, 0.8500584246034947, 0.8500649061873948, 0.8500768828226171, 0, 0, 0, 1.15257333695227e-08, 0.8500665755344747, 1.658587790657626e-09, 0.8500665755344747, 0.8500694919464915, 0.850056368445496, 0.8500541438101549, 0, 0.8500631401714044, 0.8500694190189854, 0.8500541438101549, 0.8500820685484243, 0, 0.8500579296199678, 0, 0, 1.087035058837898e-09, 0, 0.8500710016922548, 0, 0, 0.8500693429665301, 0, 0, 0.8500624733743016, 0.8500579296199678, 0.8500641568781944, 1.181265795532943e-08, 0.8500579296199683, 0.850056368445496, 0.8500665755344747, 0.85003455984311, 0.850063140171439, 0.8500541438101549, 0, 0, 0, 0, 0, 0, 0, 0, 0, 0, 0, 0, 0, 1.138308901199849e-08, 0, 0, 0, 0.8500541438101549, 0, 0, 0.8500541438101775, 0, 0, 0.8500746048654247, 0.8002109339293295, 0.25, 0.25, 0.25, 0.8500768806132649, 0, 0, 0.8500584246033203, 0, 0, 0.8500710016922548, 0, 0, 0.850063140171439, 0.01191070339537197, 0.8500541438101549, 0.8500768828226171, 0.8500588585969386, 0.8500649048698553, 0.8500541428931254, 0.8500568943826601, 0.850056894429428, 0.8500568951355483, 0, 0.8500610166174676, 0, 0.01186167618523322, 0.8500579296199683, 0.8500579296199683, 0.850056368445496, 0.850035517913216, 0.8500710016922548, 0, 0, 0, 0, 0.8500610166174676, 0.8500610166174676, 0, 0, 0.8500610166174676, 0.8500641568781951, 0, 0.8500610166174676, 0, 0, 0.850063140171439, 0, 0.8500649061873942, 0, 0, 0.8500376955197327, 0, 0.850056368445496, 0.8500949862561578, 0.8500655602947541, 0.8500649061874975, 0.8500355179132197, 0.850056368445496, 0.8500584246033206, 0.8500665755344747, 0, 0.8500746049574599, 0.8500768828226171, 0.8500617870569056, 0, 0.8500624733743016, 0, 0.8500376955197335, 0.8500624733743016, 0.8500624733743016, 0, 0.8500949862561578, 0.8500710016922555, 0.850035517913216, 0.8500660676703934, 0, 0.8500768828226171, 1.253650726048857e-08, 0, 0.8500698708887576, 0.8500568951355483, 1.06749671727837e-08, 0.8500610166174676, 0, 0.8500768828226171, 0.8500820685484243, 0.8500608814887208, 0, 0, 0.850056368445496, 0.8500649061874908, 0.8500641568781944, 0.850056368445496, 0.8500693429665301, 0, 0.8500568951355483, 0, 0.9823563257022794, 0.8500665755344747, 0.69397916952717, 0, 0, 0.8500610166174676, 0.8500649061873942, 0.8500579296199683, 0.850035517913216, 0, 0, 0.8500665755344747, 0, 0.8500541438101541, 0.8500541438101549, 0.8500520876039845, 0.8500520876038932, 0.850073762009107, 0.01669370322603748, 0.8500376955197335, 0.850063140171439, 0.850035517913216, 0, 8.765574041519072e-09],
        [0, 0, 0.1499339323296066, 0.1499420703800322, 0, 0.1499339323296066, 0.14996544015689, 0, 0.1499344397052456, 0.1499306570334699, 0, 0, 0, 0, 0.1499339323296066, 0.1499375266256979, 0.1499301291112428, 0.1499350938126052, 0.1499179314515757, 0.1499623605591782, 0.1499301291112424, 0, 0.1499420703800322, 0, 0.1499253950425401, 0.1499431048644299, 0.1499339323296066, 0.1499391185112792, 0.149947912396112, 0.9999999883531054, 0.1499050137438422, 0, 0, 0.1499344397052456, 0, 0.1499301291112424, 0.149964482086784, 0.1499420703800317, 0.1499350938125025, 0.1499375266256984, 0, 0.1499262379908922, 0, 0.9883871756175252, 0, 0.1499350938125025, 0.1499420703800322, 0.1499420703800322, 0.1499716945226739, 0.2000000000000002, 0.75, 0.75, 0.75, 0.75, 0.75, 0.75, 0.75, 0.75, 0.75, 0.1499305823458821, 0.1499389846814475, 0.999999987270337, 0, 0.1499301291112428, 0.1499305809810146, 0.05785759896148013, 0.1499479568227269, 0.1499585791271176, 0, 0, 0, 0.1499420703800322, 0, 0, 0, 0, 0, 0, 0, 0, 0, 0, 0, 0, 0.1499431048644299, 0, 0.1499420703800322, 0.1499654401568903, 0.1499339323296066, 0, 0.1499344397052456, 0.1499375266256979, 0, 0.1499436315545032, 0.1499262379908922, 0.1499289983077452, 0.1499289983077452, 0.1499262379908922, 0.1499375266256979, 0.1499305809810146, 0.1499289983077452, 0.1499415753966797, 0.1499623605591782, 0, 0.1499339323296066, 0.149943631554504, 0.1499458561898451, 0.1499344397052456, 0.9999999998984765, 0.1499389833825324, 0.1499368598285956, 0.1499305809810146, 0.1499344397052456, 0.149943631554504, 0.1499306570334699, 0.149943631554504, 0.1499289983077452, 0.149936859828561, 0.1499391185112792, 0.1499437975036987, 0.9999999868965266, 0, 0, 0.149947912396112, 0.1499306570334699, 0, 0, 0.1499623605591782, 0, 0, 0, 0, 0.1499344397052456, 0.1499458561898451, 0.1499368598285956, 0.1499391185112792, 0.1499437975036987, 0, 0, 0, 0, 0, 0, 0.1499338034146555, 0.1499420703800317, 0, 0, 0, 0.1499389833825324, 0, 0.1499339323296066, 0, 0, 0.149933424465526, 0, 0, 0, 0, 0.9857884171916986, 0, 0, 0, 0, 0.149943631554504, 0.1499433992466911, 0.149964482086784, 0, 0, 0, 0, 0, 0.1499305809810146, 0.1535742648163724, 0.1499431048644517, 0.1499289983077452, 0.1499420703800322, 0.1499338034146547, 0, 0, 0.1499389833825324, 0.1499301291112428, 0.1499623605591782, 0.1499375266256984, 0.1499050137438426, 0, 0, 0.1499389833825324, 0.149964482086784, 0.1499585791271176, 0.1499350938126052, 0, 0, 0.1499344397052456, 0.1499339323296066, 0, 0, 0, 0, 0, 0.1499253950425401, 0.1499458561898459, 0, 0, 0.1499344397052456, 0, 0, 0, 0, 0, 0, 0, 0, 0, 0.1499623044802665, 0, 0, 0, 0, 0, 0, 0.9999999883226619, 0, 0, 0, 0.1499350938125025, 0, 0, 0, 0, 0.149964482086784, 0.1499375266256984, 0.1499350938126066, 0, 0.05786786355595608, 0, 0, 0.1499391185112792, 0, 0.1499305809810146, 0, 0.1499654401568903, 0, 0, 0, 0.1499368598285956, 0.1499368598285956, 0.1499305080535085, 0.1499375266256984, 0.1499301291112424, 0.149964482086784, 0.1499350938126066, 0.1499420703800322, 0, 0, 0.1499389833825324, 0.1499339323296066, 0.149933424465526, 0, 0, 0, 0, 0, 0, 0, 0, 0.1499433992466911, 0.1499305809810146, 0, 0, 0, 0, 0, 0, 0, 0, 0, 0.1499415753966797, 0.9999999885776258, 0, 0.1499262379908922, 0.1499334244655253, 0.1499306570334699, 0.1499431048644517, 0.9999999949495749, 0.999999998753878, 0, 0.1499344397052456, 0.1499339323296066, 0, 0, 0, 0.1499420703800322, 0, 0, 0.1499338034146555, 0, 0.1499431048644299, 0.1499415753966794, 0.1499458561898451, 0.1499262379908922, 0.1499458561898451, 0, 0, 0, 0.1499415763135278, 0.1499334251715548, 0.1499231172011291, 0.1499368619345011, 0.1499305833891137, 0, 0.75, 0.75, 0, 0.1499479568227261, 0.1499431048644517, 0.149964482086784, 0.14996544015689, 0, 0.1499338034146555, 0.1499334244655253, 0, 0.1499458561898451, 0, 0.9999999990815143, 0.1499458561898451, 0.1499301291112424, 0.1499479123960155, 0.1499338034146555, 0.1499458561898225, 0, 0.75, 0.75, 0.75, 0.75, 0.75, 0.75, 0.75, 0.75, 0.75, 0.75, 0.75, 0.75, 0.75, 0.75, 0.75, 0.149964482086784, 0.149964482086784, 0, 0.1499431048644517, 0.14996544015689, 0.149964482086784, 0, 0.1499350938126052, 0.1499262379908922, 0.149964482086784, 0.149964482086784, 0.1499350938126052, 0.1499415753966797, 0.1499411405108694, 0, 0, 0.1499231171773829, 0.1499306570334699, 0.149943631554504, 0, 0.149964482086784, 0.149964482086784, 0, 0.1499458561898451, 0.1499350938126052, 0, 0.03601813850500302, 0.1499391185112792, 0, 0, 0.1499436788062122, 0.1499231171773829, 0.149964482086784, 0.1499415753966794, 0.1499301291112424, 0.1499231171773829, 0.1499433992466911, 0.1499458561898225, 0.1499391185112792, 0.149964482086784, 0.1499350938126052, 0.1499623044802665, 0, 0, 0, 0, 0, 0, 0, 0.1499306579504258, 0, 0, 0, 0, 0, 0, 0, 0, 0, 0.02164177028105618, 0, 0, 0, 0, 0, 0, 0, 0, 0, 0, 0, 0, 0.1499289983077452, 0, 0.1499623044802665, 0.1499415753966797, 0.9881481305301577, 0, 0, 0.149943631554504, 0.1499305809810146, 0, 0.149947912396112, 0.1499368598284982, 0, 0, 0.149947912396112, 0.9999999928426704, 0.1499458577112655, 0.1499179337528361, 0.1499431063234594, 0, 0.149974929386761, 0, 0.1499289983077452, 0.1499339346103931, 0, 0, 0.1499415753965053, 0.1499350938126052, 0.1499231171773829, 0, 0, 0, 0.9999999884742666, 0.1499334244655253, 0.9999999983414122, 0.1499334244655253, 0.1499305080535085, 0.149943631554504, 0.1499458561898451, 0, 0.1499368598285956, 0.1499305809810146, 0.1499458561898451, 0.1499179314515757, 0, 0.1499420703800322, 0, 0, 0.999999998912965, 0, 0.1499289983077452, 0, 0, 0.1499306570334699, 0, 0, 0.1499375266256984, 0.1499420703800322, 0.1499358431218056, 0.999999988187342, 0.1499420703800317, 0.149943631554504, 0.1499334244655253, 0.14996544015689, 0.149936859828561, 0.1499458561898451, 0, 0, 0, 0, 0, 0, 0, 0, 0, 0, 0, 0, 0, 0.999999988616911, 0, 0, 0, 0.1499458561898451, 0, 0, 0.1499458561898225, 0, 0, 0.1499253951345753, 0.1997890660706705, 0.75, 0.75, 0.75, 0.1499231193867351, 0, 0, 0.1499415753966797, 0, 0, 0.1499289983077452, 0, 0, 0.149936859828561, 0.9880892966046281, 0.1499458561898451, 0.1499231171773829, 0.1499411414030614, 0.1499350951301447, 0.1499458571068746, 0.1499431056173399, 0.149943105570572, 0.1499431048644517, 0, 0.1499389833825324, 0, 0.9881383238147667, 0.1499420703800317, 0.1499420703800317, 0.149943631554504, 0.149964482086784, 0.1499289983077452, 0, 0, 0, 0, 0.1499389833825324, 0.1499389833825324, 0, 0, 0.1499389833825324, 0.1499358431218049, 0, 0.1499389833825324, 0, 0, 0.149936859828561, 0, 0.1499350938126058, 0, 0, 0.1499623044802673, 0, 0.149943631554504, 0.1499050137438422, 0.1499344397052459, 0.1499350938125025, 0.1499644820867803, 0.149943631554504, 0.1499415753966794, 0.1499334244655253, 0, 0.1499253950425401, 0.1499231171773829, 0.1499382129430944, 0, 0.1499375266256984, 0, 0.1499623044802665, 0.1499375266256984, 0.1499375266256984, 0, 0.1499050137438422, 0.1499289983077445, 0.149964482086784, 0.1499339323296066, 0, 0.1499231171773829, 0.9999999874634927, 0, 0.1499301291112424, 0.1499431048644517, 0.9999999893250329, 0.1499389833825324, 0, 0.1499231171773829, 0.1499179314515757, 0.1499391185112792, 0, 0, 0.149943631554504, 0.1499350938125092, 0.1499358431218056, 0.149943631554504, 0.1499306570334699, 0, 0.1499431048644517, 0, 0.01764367429772062, 0.1499334244655253, 0.30602083047283, 0, 0, 0.1499389833825324, 0.1499350938126058, 0.1499420703800317, 0.149964482086784, 0, 0, 0.1499334244655253, 0, 0.1499458561898459, 0.1499458561898451, 0.1499479123960155, 0.1499479123961068, 0.149926237990893, 0.9833062967739625, 0.1499623044802665, 0.149936859828561, 0.149964482086784, 0, 0.999999991234426] 
        ]
      },
     "canBai_SAMN02921314":{
       "Global MG94xREV":0,
       "Nucleotide GTR":1e-06,
       "Posterior prob omega class by site":        [
[0, 0, 0.8500000000000001, 0.8500000000000001, 0, 0.8500000000000001, 0.8500000000000001, 0, 0.8500000000000001, 0.8500000000000001, 0, 0, 0, 0, 0.8500000000000001, 0.8500000000000001, 0.8500000000000001, 0.8500000000000001, 0.8500000000000001, 0.8500000000000001, 0.8500000000000001, 0, 0.8500000000000001, 0, 0.8500000000000001, 0.8500000000000001, 0.8500000000000001, 0.8500000000000001, 0.8500000000000001, 1e-08, 0.8500000000000001, 0, 0, 0.8500000000000001, 0, 0.8500000000000001, 0.8500000000000001, 0.8500000000000001, 0.8500000000000001, 0.8500000000000001, 0, 0.8500000000000001, 0, 0.01, 0, 0.8500000000000001, 0.8500000000000001, 0.8500000000000001, 0.8500000000000001, 0.8, 0.25, 0.25, 0.25, 0.25, 0.25, 0.25, 0.25, 0.25, 0.25, 0.8500000000000001, 0.8500000000000001, 1e-08, 0, 0.8500000000000001, 0.8500000000000001, 0.8035579813535804, 0.8500000000000001, 0.8500000000000001, 0, 0, 0, 0.8500000000000001, 0, 0, 0, 0, 0, 0, 0, 0, 0, 0, 0, 0, 0.8500000000000001, 0, 0.8500000000000001, 0.8500000000000001, 0.8500000000000001, 0, 0.8500000000000001, 0.8500000000000001, 0, 0.8500000000000001, 0.8500000000000001, 0.8500000000000001, 0.8500000000000001, 0.8500000000000001, 0.8500000000000001, 0.8500000000000001, 0.8500000000000001, 0.8500000000000001, 0.8500000000000001, 0, 0.8500000000000001, 0.8500000000000001, 0.8500000000000001, 0.8500000000000001, 1e-08, 0.8500000000000001, 0.8500000000000001, 0.8500000000000001, 0.8500000000000001, 0.8500000000000001, 0.8500000000000001, 0.8500000000000001, 0.8500000000000001, 0.8500000000000001, 0.8500000000000001, 0.8500000000000001, 1e-08, 0, 0, 0.8500000000000001, 0.8500000000000001, 0, 0, 0.8500000000000001, 0, 0, 0, 0, 0.8500000000000001, 0.8500000000000001, 0.8500000000000001, 0.8500000000000001, 0.8500000000000001, 0, 0, 0, 0, 0, 0, 0.8500000000000001, 0.8500000000000001, 0, 0, 0, 0.8500000000000001, 0, 0.8500000000000001, 0, 0, 0.8500000000000001, 0, 0, 0, 0, 0.01, 0, 0, 0, 0, 0.8500000000000001, 0.8500000000000001, 0.8500000000000001, 0, 0, 0, 0, 0, 0.8500000000000001, 0.6502058367734921, 0.8500000000000001, 0.8500000000000001, 0.8500000000000001, 0.8500000000000001, 0, 0, 0.8500000000000001, 0.8500000000000001, 0.8500000000000001, 0.8500000000000001, 0.8500000000000001, 0, 0, 0.8500000000000001, 0.8500000000000001, 0.8500000000000001, 0.8500000000000001, 0, 0, 0.8500000000000001, 0.8500000000000001, 0, 0, 0, 0, 0, 0.8500000000000001, 0.8500000000000001, 0, 0, 0.8500000000000001, 0, 0, 0, 0, 0, 0, 0, 0, 0, 0.8500000000000001, 0, 0, 0, 0, 0, 0, 1e-08, 0, 0, 0, 0.8500000000000001, 0, 0, 0, 0, 0.8500000000000001, 0.8500000000000001, 0.8500000000000001, 0, 0.8080395905956114, 0, 0, 0.8500000000000001, 0, 0.8500000000000001, 0, 0.8500000000000001, 0, 0, 0, 0.8500000000000001, 0.8500000000000001, 0.8500000000000001, 0.8500000000000001, 0.8500000000000001, 0.8500000000000001, 0.8500000000000001, 0.8500000000000001, 0, 0, 0.8500000000000001, 0.8500000000000001, 0.8500000000000001, 0, 0, 0, 0, 0, 0, 0, 0, 0.8500000000000001, 0.8500000000000001, 0, 0, 0, 0, 0, 0, 0, 0, 0, 0.8500000000000001, 1e-08, 0, 0.8500000000000001, 0.8500000000000001, 0.8500000000000001, 0.8500000000000001, 1e-08, 1e-08, 0, 0.8500000000000001, 0.8500000000000001, 0, 0, 0, 0.8500000000000001, 0, 0, 0.8500000000000001, 0, 0.8500000000000001, 0.8500000000000001, 0.8500000000000001, 0.8500000000000001, 0.8500000000000001, 0, 0, 0, 0.8500000000000001, 0.8500000000000001, 0.8500000000000001, 0.8500000000000001, 0.8500000000000001, 0, 0.25, 0.25, 0, 0.8500000000000001, 0.8500000000000001, 0.8500000000000001, 0.8500000000000001, 0, 0.8500000000000001, 0.8500000000000001, 0, 0.8500000000000001, 0, 1e-08, 0.8500000000000001, 0.8500000000000001, 0.8500000000000001, 0.8500000000000001, 0.8500000000000001, 0, 0.25, 0.25, 0.25, 0.25, 0.25, 0.25, 0.25, 0.25, 0.25, 0.25, 0.25, 0.25, 0.25, 0.25, 0.25, 0.8500000000000001, 0.8500000000000001, 0, 0.8500000000000001, 0.8500000000000001, 0.8500000000000001, 0, 0.8500000000000001, 0.8500000000000001, 0.8500000000000001, 0.8500000000000001, 0.8500000000000001, 0.8500000000000001, 0.8500000000000001, 0, 0, 0.8500000000000001, 0.8500000000000001, 0.8500000000000001, 0, 0.8500000000000001, 0.8500000000000001, 0, 0.8500000000000001, 0.8500000000000001, 0, 0.8375364929725471, 0.8500000000000001, 0, 0, 0.8500000000000001, 0.8500000000000001, 0.8500000000000001, 0.8500000000000001, 0.8500000000000001, 0.8500000000000001, 0.8500000000000001, 0.8500000000000001, 0.8500000000000001, 0.8500000000000001, 0.8500000000000001, 0.8500000000000001, 0, 0, 0, 0, 0, 0, 0, 0.8500000000000001, 0, 0, 0, 0, 0, 0, 0, 0, 0, 0.8586339088606193, 0, 0, 0, 0, 0, 0, 0, 0, 0, 0, 0, 0, 0.8500000000000001, 0, 0.8500000000000001, 0.8500000000000001, 0.01, 0, 0, 0.8500000000000001, 0.8500000000000001, 0, 0.8500000000000001, 0.8500000000000001, 0, 0, 0.8500000000000001, 1e-08, 0.8500000000000001, 0.8500000000000001, 0.8500000000000001, 0, 0.8500000000000001, 0, 0.8500000000000001, 0.8500000000000001, 0, 0, 0.8500000000000001, 0.8500000000000001, 0.8500000000000001, 0, 0, 0, 1e-08, 0.8500000000000001, 1e-08, 0.8500000000000001, 0.8500000000000001, 0.8500000000000001, 0.8500000000000001, 0, 0.8500000000000001, 0.8500000000000001, 0.8500000000000001, 0.8500000000000001, 0, 0.8500000000000001, 0, 0, 1e-08, 0, 0.8500000000000001, 0, 0, 0.8500000000000001, 0, 0, 0.8500000000000001, 0.8500000000000001, 0.8500000000000001, 1e-08, 0.8500000000000001, 0.8500000000000001, 0.8500000000000001, 0.8500000000000001, 0.8500000000000001, 0.8500000000000001, 0, 0, 0, 0, 0, 0, 0, 0, 0, 0, 0, 0, 0, 1e-08, 0, 0, 0, 0.8500000000000001, 0, 0, 0.8500000000000001, 0, 0, 0.8500000000000001, 0.8, 0.25, 0.25, 0.25, 0.8500000000000001, 0, 0, 0.8500000000000001, 0, 0, 0.8500000000000001, 0, 0, 0.8500000000000001, 0.01, 0.8500000000000001, 0.8500000000000001, 0.8500000000000001, 0.8500000000000001, 0.8500000000000001, 0.8500000000000001, 0.8500000000000001, 0.8500000000000001, 0, 0.8500000000000001, 0, 0.01, 0.8500000000000001, 0.8500000000000001, 0.8500000000000001, 0.8500000000000001, 0.8500000000000001, 0, 0, 0, 0, 0.8500000000000001, 0.8500000000000001, 0, 0, 0.8500000000000001, 0.8500000000000001, 0, 0.8500000000000001, 0, 0, 0.8500000000000001, 0, 0.8500000000000001, 0, 0, 0.8500000000000001, 0, 0.8500000000000001, 0.8500000000000001, 0.8500000000000001, 0.8500000000000001, 0.8500000000000001, 0.8500000000000001, 0.8500000000000001, 0.8500000000000001, 0, 0.8500000000000001, 0.8500000000000001, 0.8500000000000001, 0, 0.8500000000000001, 0, 0.8500000000000001, 0.8500000000000001, 0.8500000000000001, 0, 0.8500000000000001, 0.8500000000000001, 0.8500000000000001, 0.8500000000000001, 0, 0.8500000000000001, 1e-08, 0, 0.8500000000000001, 0.8500000000000001, 1e-08, 0.8500000000000001, 0, 0.8500000000000001, 0.8500000000000001, 0.8500000000000001, 0, 0, 0.8500000000000001, 0.8500000000000001, 0.8500000000000001, 0.8500000000000001, 0.8500000000000001, 0, 0.8500000000000001, 0, 0.8651042933801092, 0.8500000000000001, 0.5481489250942679, 0, 0, 0.8500000000000001, 0.8500000000000001, 0.8500000000000001, 0.8500000000000001, 0, 0, 0.8500000000000001, 0, 0.8500000000000001, 0.8500000000000001, 0.8500000000000001, 0.8500000000000001, 0.8500000000000001, 0.7175825538849898, 0.8500000000000001, 0.8500000000000001, 0.8500000000000001, 0, 1e-08],
        [0, 0, 0.1499999999999999, 0.1499999999999999, 0, 0.1499999999999999, 0.1499999999999999, 0, 0.1499999999999999, 0.1499999999999999, 0, 0, 0, 0, 0.1499999999999999, 0.1499999999999999, 0.1499999999999999, 0.1499999999999999, 0.1499999999999999, 0.1499999999999999, 0.1499999999999999, 0, 0.1499999999999999, 0, 0.1499999999999999, 0.1499999999999999, 0.1499999999999999, 0.1499999999999999, 0.1499999999999999, 0.9999999899999999, 0.1499999999999999, 0, 0, 0.1499999999999999, 0, 0.1499999999999999, 0.1499999999999999, 0.1499999999999999, 0.1499999999999999, 0.1499999999999999, 0, 0.1499999999999999, 0, 0.99, 0, 0.1499999999999999, 0.1499999999999999, 0.1499999999999999, 0.1499999999999999, 0.2, 0.75, 0.75, 0.75, 0.75, 0.75, 0.75, 0.75, 0.75, 0.75, 0.1499999999999999, 0.1499999999999999, 0.9999999899999999, 0, 0.1499999999999999, 0.1499999999999999, 0.1964420186464196, 0.1499999999999999, 0.1499999999999999, 0, 0, 0, 0.1499999999999999, 0, 0, 0, 0, 0, 0, 0, 0, 0, 0, 0, 0, 0.1499999999999999, 0, 0.1499999999999999, 0.1499999999999999, 0.1499999999999999, 0, 0.1499999999999999, 0.1499999999999999, 0, 0.1499999999999999, 0.1499999999999999, 0.1499999999999999, 0.1499999999999999, 0.1499999999999999, 0.1499999999999999, 0.1499999999999999, 0.1499999999999999, 0.1499999999999999, 0.1499999999999999, 0, 0.1499999999999999, 0.1499999999999999, 0.1499999999999999, 0.1499999999999999, 0.9999999899999999, 0.1499999999999999, 0.1499999999999999, 0.1499999999999999, 0.1499999999999999, 0.1499999999999999, 0.1499999999999999, 0.1499999999999999, 0.1499999999999999, 0.1499999999999999, 0.1499999999999999, 0.1499999999999999, 0.9999999899999999, 0, 0, 0.1499999999999999, 0.1499999999999999, 0, 0, 0.1499999999999999, 0, 0, 0, 0, 0.1499999999999999, 0.1499999999999999, 0.1499999999999999, 0.1499999999999999, 0.1499999999999999, 0, 0, 0, 0, 0, 0, 0.1499999999999999, 0.1499999999999999, 0, 0, 0, 0.1499999999999999, 0, 0.1499999999999999, 0, 0, 0.1499999999999999, 0, 0, 0, 0, 0.99, 0, 0, 0, 0, 0.1499999999999999, 0.1499999999999999, 0.1499999999999999, 0, 0, 0, 0, 0, 0.1499999999999999, 0.3497941632265079, 0.1499999999999999, 0.1499999999999999, 0.1499999999999999, 0.1499999999999999, 0, 0, 0.1499999999999999, 0.1499999999999999, 0.1499999999999999, 0.1499999999999999, 0.1499999999999999, 0, 0, 0.1499999999999999, 0.1499999999999999, 0.1499999999999999, 0.1499999999999999, 0, 0, 0.1499999999999999, 0.1499999999999999, 0, 0, 0, 0, 0, 0.1499999999999999, 0.1499999999999999, 0, 0, 0.1499999999999999, 0, 0, 0, 0, 0, 0, 0, 0, 0, 0.1499999999999999, 0, 0, 0, 0, 0, 0, 0.9999999899999999, 0, 0, 0, 0.1499999999999999, 0, 0, 0, 0, 0.1499999999999999, 0.1499999999999999, 0.1499999999999999, 0, 0.1919604094043886, 0, 0, 0.1499999999999999, 0, 0.1499999999999999, 0, 0.1499999999999999, 0, 0, 0, 0.1499999999999999, 0.1499999999999999, 0.1499999999999999, 0.1499999999999999, 0.1499999999999999, 0.1499999999999999, 0.1499999999999999, 0.1499999999999999, 0, 0, 0.1499999999999999, 0.1499999999999999, 0.1499999999999999, 0, 0, 0, 0, 0, 0, 0, 0, 0.1499999999999999, 0.1499999999999999, 0, 0, 0, 0, 0, 0, 0, 0, 0, 0.1499999999999999, 0.9999999899999999, 0, 0.1499999999999999, 0.1499999999999999, 0.1499999999999999, 0.1499999999999999, 0.9999999899999999, 0.9999999899999999, 0, 0.1499999999999999, 0.1499999999999999, 0, 0, 0, 0.1499999999999999, 0, 0, 0.1499999999999999, 0, 0.1499999999999999, 0.1499999999999999, 0.1499999999999999, 0.1499999999999999, 0.1499999999999999, 0, 0, 0, 0.1499999999999999, 0.1499999999999999, 0.1499999999999999, 0.1499999999999999, 0.1499999999999999, 0, 0.75, 0.75, 0, 0.1499999999999999, 0.1499999999999999, 0.1499999999999999, 0.1499999999999999, 0, 0.1499999999999999, 0.1499999999999999, 0, 0.1499999999999999, 0, 0.9999999899999999, 0.1499999999999999, 0.1499999999999999, 0.1499999999999999, 0.1499999999999999, 0.1499999999999999, 0, 0.75, 0.75, 0.75, 0.75, 0.75, 0.75, 0.75, 0.75, 0.75, 0.75, 0.75, 0.75, 0.75, 0.75, 0.75, 0.1499999999999999, 0.1499999999999999, 0, 0.1499999999999999, 0.1499999999999999, 0.1499999999999999, 0, 0.1499999999999999, 0.1499999999999999, 0.1499999999999999, 0.1499999999999999, 0.1499999999999999, 0.1499999999999999, 0.1499999999999999, 0, 0, 0.1499999999999999, 0.1499999999999999, 0.1499999999999999, 0, 0.1499999999999999, 0.1499999999999999, 0, 0.1499999999999999, 0.1499999999999999, 0, 0.1624635070274529, 0.1499999999999999, 0, 0, 0.1499999999999999, 0.1499999999999999, 0.1499999999999999, 0.1499999999999999, 0.1499999999999999, 0.1499999999999999, 0.1499999999999999, 0.1499999999999999, 0.1499999999999999, 0.1499999999999999, 0.1499999999999999, 0.1499999999999999, 0, 0, 0, 0, 0, 0, 0, 0.1499999999999999, 0, 0, 0, 0, 0, 0, 0, 0, 0, 0.1413660911393807, 0, 0, 0, 0, 0, 0, 0, 0, 0, 0, 0, 0, 0.1499999999999999, 0, 0.1499999999999999, 0.1499999999999999, 0.99, 0, 0, 0.1499999999999999, 0.1499999999999999, 0, 0.1499999999999999, 0.1499999999999999, 0, 0, 0.1499999999999999, 0.9999999899999999, 0.1499999999999999, 0.1499999999999999, 0.1499999999999999, 0, 0.1499999999999999, 0, 0.1499999999999999, 0.1499999999999999, 0, 0, 0.1499999999999999, 0.1499999999999999, 0.1499999999999999, 0, 0, 0, 0.9999999899999999, 0.1499999999999999, 0.9999999899999999, 0.1499999999999999, 0.1499999999999999, 0.1499999999999999, 0.1499999999999999, 0, 0.1499999999999999, 0.1499999999999999, 0.1499999999999999, 0.1499999999999999, 0, 0.1499999999999999, 0, 0, 0.9999999899999999, 0, 0.1499999999999999, 0, 0, 0.1499999999999999, 0, 0, 0.1499999999999999, 0.1499999999999999, 0.1499999999999999, 0.9999999899999999, 0.1499999999999999, 0.1499999999999999, 0.1499999999999999, 0.1499999999999999, 0.1499999999999999, 0.1499999999999999, 0, 0, 0, 0, 0, 0, 0, 0, 0, 0, 0, 0, 0, 0.9999999899999999, 0, 0, 0, 0.1499999999999999, 0, 0, 0.1499999999999999, 0, 0, 0.1499999999999999, 0.2, 0.75, 0.75, 0.75, 0.1499999999999999, 0, 0, 0.1499999999999999, 0, 0, 0.1499999999999999, 0, 0, 0.1499999999999999, 0.99, 0.1499999999999999, 0.1499999999999999, 0.1499999999999999, 0.1499999999999999, 0.1499999999999999, 0.1499999999999999, 0.1499999999999999, 0.1499999999999999, 0, 0.1499999999999999, 0, 0.99, 0.1499999999999999, 0.1499999999999999, 0.1499999999999999, 0.1499999999999999, 0.1499999999999999, 0, 0, 0, 0, 0.1499999999999999, 0.1499999999999999, 0, 0, 0.1499999999999999, 0.1499999999999999, 0, 0.1499999999999999, 0, 0, 0.1499999999999999, 0, 0.1499999999999999, 0, 0, 0.1499999999999999, 0, 0.1499999999999999, 0.1499999999999999, 0.1499999999999999, 0.1499999999999999, 0.1499999999999999, 0.1499999999999999, 0.1499999999999999, 0.1499999999999999, 0, 0.1499999999999999, 0.1499999999999999, 0.1499999999999999, 0, 0.1499999999999999, 0, 0.1499999999999999, 0.1499999999999999, 0.1499999999999999, 0, 0.1499999999999999, 0.1499999999999999, 0.1499999999999999, 0.1499999999999999, 0, 0.1499999999999999, 0.9999999899999999, 0, 0.1499999999999999, 0.1499999999999999, 0.9999999899999999, 0.1499999999999999, 0, 0.1499999999999999, 0.1499999999999999, 0.1499999999999999, 0, 0, 0.1499999999999999, 0.1499999999999999, 0.1499999999999999, 0.1499999999999999, 0.1499999999999999, 0, 0.1499999999999999, 0, 0.1348957066198908, 0.1499999999999999, 0.4518510749057321, 0, 0, 0.1499999999999999, 0.1499999999999999, 0.1499999999999999, 0.1499999999999999, 0, 0, 0.1499999999999999, 0, 0.1499999999999999, 0.1499999999999999, 0.1499999999999999, 0.1499999999999999, 0.1499999999999999, 0.2824174461150102, 0.1499999999999999, 0.1499999999999999, 0.1499999999999999, 0, 0.9999999899999999] 
        ],
       "original name":"canBai_SAMN02921314"
      },
     "canLup_SAMN02921310":{
       "Global MG94xREV":0,
       "Nucleotide GTR":1e-06,
       "Posterior prob omega class by site":        [
[0, 0, 0.8500000000000001, 0.8500000000000001, 0, 0.8500000000000001, 0.8500000000000001, 0, 0.8500000000000001, 0.8500000000000001, 0, 0, 0, 0, 0.8500000000000001, 0.8500000000000001, 0.8500000000000001, 0.8500000000000001, 0.8500000000000001, 0.8500000000000001, 0.8500000000000001, 0, 0.8500000000000001, 0, 0.8500000000000001, 0.8500000000000001, 0.8500000000000001, 0.8500000000000001, 0.8500000000000001, 1e-08, 0.8500000000000001, 0, 0, 0.8500000000000001, 0, 0.8500000000000001, 0.8500000000000001, 0.8500000000000001, 0.8500000000000001, 0.8500000000000001, 0, 0.8500000000000001, 0, 0.01, 0, 0.8500000000000001, 0.8500000000000001, 0.8500000000000001, 0.8500000000000001, 0.8, 0.25, 0.25, 0.25, 0.25, 0.25, 0.25, 0.25, 0.25, 0.25, 0.8500000000000001, 0.8500000000000001, 1e-08, 0, 0.8500000000000001, 0.8500000000000001, 0.8035579813535804, 0.8500000000000001, 0.8500000000000001, 0, 0, 0, 0.8500000000000001, 0, 0, 0, 0, 0, 0, 0, 0, 0, 0, 0, 0, 0.8500000000000001, 0, 0.8500000000000001, 0.8500000000000001, 0.8500000000000001, 0, 0.8500000000000001, 0.8500000000000001, 0, 0.8500000000000001, 0.8500000000000001, 0.8500000000000001, 0.8500000000000001, 0.8500000000000001, 0.8500000000000001, 0.8500000000000001, 0.8500000000000001, 0.8500000000000001, 0.8500000000000001, 0, 0.8500000000000001, 0.8500000000000001, 0.8500000000000001, 0.8500000000000001, 1e-08, 0.8500000000000001, 0.8500000000000001, 0.8500000000000001, 0.8500000000000001, 0.8500000000000001, 0.8500000000000001, 0.8500000000000001, 0.8500000000000001, 0.8500000000000001, 0.8500000000000001, 0.8500000000000001, 1e-08, 0, 0, 0.8500000000000001, 0.8500000000000001, 0, 0, 0.8500000000000001, 0, 0, 0, 0, 0.8500000000000001, 0.8500000000000001, 0.8500000000000001, 0.8500000000000001, 0.8500000000000001, 0, 0, 0, 0, 0, 0, 0.8500000000000001, 0.8500000000000001, 0, 0, 0, 0.8500000000000001, 0, 0.8500000000000001, 0, 0, 0.8500000000000001, 0, 0, 0, 0, 0.01, 0, 0, 0, 0, 0.8500000000000001, 0.8500000000000001, 0.8500000000000001, 0, 0, 0, 0, 0, 0.8500000000000001, 0.6502058367734921, 0.8500000000000001, 0.8500000000000001, 0.8500000000000001, 0.8500000000000001, 0, 0, 0.8500000000000001, 0.8500000000000001, 0.8500000000000001, 0.8500000000000001, 0.8500000000000001, 0, 0, 0.8500000000000001, 0.8500000000000001, 0.8500000000000001, 0.8500000000000001, 0, 0, 0.8500000000000001, 0.8500000000000001, 0, 0, 0, 0, 0, 0.8500000000000001, 0.8500000000000001, 0, 0, 0.8500000000000001, 0, 0, 0, 0, 0, 0, 0, 0, 0, 0.8500000000000001, 0, 0, 0, 0, 0, 0, 1e-08, 0, 0, 0, 0.8500000000000001, 0, 0, 0, 0, 0.8500000000000001, 0.8500000000000001, 0.8500000000000001, 0, 0.8080395905956114, 0, 0, 0.8500000000000001, 0, 0.8500000000000001, 0, 0.8500000000000001, 0, 0, 0, 0.8500000000000001, 0.8500000000000001, 0.8500000000000001, 0.8500000000000001, 0.8500000000000001, 0.8500000000000001, 0.8500000000000001, 0.8500000000000001, 0, 0, 0.8500000000000001, 0.8500000000000001, 0.8500000000000001, 0, 0, 0, 0, 0, 0, 0, 0, 0.8500000000000001, 0.8500000000000001, 0, 0, 0, 0, 0, 0, 0, 0, 0, 0.8500000000000001, 1e-08, 0, 0.8500000000000001, 0.8500000000000001, 0.8500000000000001, 0.8500000000000001, 1e-08, 1e-08, 0, 0.8500000000000001, 0.8500000000000001, 0, 0, 0, 0.8500000000000001, 0, 0, 0.8500000000000001, 0, 0.8500000000000001, 0.8500000000000001, 0.8500000000000001, 0.8500000000000001, 0.8500000000000001, 0, 0, 0, 0.8500000000000001, 0.8500000000000001, 0.8500000000000001, 0.8500000000000001, 0.8500000000000001, 0, 0.25, 0.25, 0, 0.8500000000000001, 0.8500000000000001, 0.8500000000000001, 0.8500000000000001, 0, 0.8500000000000001, 0.8500000000000001, 0, 0.8500000000000001, 0, 1e-08, 0.8500000000000001, 0.8500000000000001, 0.8500000000000001, 0.8500000000000001, 0.8500000000000001, 0, 0.25, 0.25, 0.25, 0.25, 0.25, 0.25, 0.25, 0.25, 0.25, 0.25, 0.25, 0.25, 0.25, 0.25, 0.25, 0.8500000000000001, 0.8500000000000001, 0, 0.8500000000000001, 0.8500000000000001, 0.8500000000000001, 0, 0.8500000000000001, 0.8500000000000001, 0.8500000000000001, 0.8500000000000001, 0.8500000000000001, 0.8500000000000001, 0.8500000000000001, 0, 0, 0.8500000000000001, 0.8500000000000001, 0.8500000000000001, 0, 0.8500000000000001, 0.8500000000000001, 0, 0.8500000000000001, 0.8500000000000001, 0, 0.8375364929725471, 0.8500000000000001, 0, 0, 0.8500000000000001, 0.8500000000000001, 0.8500000000000001, 0.8500000000000001, 0.8500000000000001, 0.8500000000000001, 0.8500000000000001, 0.8500000000000001, 0.8500000000000001, 0.8500000000000001, 0.8500000000000001, 0.8500000000000001, 0, 0, 0, 0, 0, 0, 0, 0.8500000000000001, 0, 0, 0, 0, 0, 0, 0, 0, 0, 0.8586339088606193, 0, 0, 0, 0, 0, 0, 0, 0, 0, 0, 0, 0, 0.8500000000000001, 0, 0.8500000000000001, 0.8500000000000001, 0.01, 0, 0, 0.8500000000000001, 0.8500000000000001, 0, 0.8500000000000001, 0.8500000000000001, 0, 0, 0.8500000000000001, 1e-08, 0.8500000000000001, 0.8500000000000001, 0.8500000000000001, 0, 0.8500000000000001, 0, 0.8500000000000001, 0.8500000000000001, 0, 0, 0.8500000000000001, 0.8500000000000001, 0.8500000000000001, 0, 0, 0, 1e-08, 0.8500000000000001, 1e-08, 0.8500000000000001, 0.8500000000000001, 0.8500000000000001, 0.8500000000000001, 0, 0.8500000000000001, 0.8500000000000001, 0.8500000000000001, 0.8500000000000001, 0, 0.8500000000000001, 0, 0, 1e-08, 0, 0.8500000000000001, 0, 0, 0.8500000000000001, 0, 0, 0.8500000000000001, 0.8500000000000001, 0.8500000000000001, 1e-08, 0.8500000000000001, 0.8500000000000001, 0.8500000000000001, 0.8500000000000001, 0.8500000000000001, 0.8500000000000001, 0, 0, 0, 0, 0, 0, 0, 0, 0, 0, 0, 0, 0, 1e-08, 0, 0, 0, 0.8500000000000001, 0, 0, 0.8500000000000001, 0, 0, 0.8500000000000001, 0.8, 0.25, 0.25, 0.25, 0.8500000000000001, 0, 0, 0.8500000000000001, 0, 0, 0.8500000000000001, 0, 0, 0.8500000000000001, 0.01, 0.8500000000000001, 0.8500000000000001, 0.8500000000000001, 0.8500000000000001, 0.8500000000000001, 0.8500000000000001, 0.8500000000000001, 0.8500000000000001, 0, 0.8500000000000001, 0, 0.01, 0.8500000000000001, 0.8500000000000001, 0.8500000000000001, 0.8500000000000001, 0.8500000000000001, 0, 0, 0, 0, 0.8500000000000001, 0.8500000000000001, 0, 0, 0.8500000000000001, 0.8500000000000001, 0, 0.8500000000000001, 0, 0, 0.8500000000000001, 0, 0.8500000000000001, 0, 0, 0.8500000000000001, 0, 0.8500000000000001, 0.8500000000000001, 0.8500000000000001, 0.8500000000000001, 0.8500000000000001, 0.8500000000000001, 0.8500000000000001, 0.8500000000000001, 0, 0.8500000000000001, 0.8500000000000001, 0.8500000000000001, 0, 0.8500000000000001, 0, 0.8500000000000001, 0.8500000000000001, 0.8500000000000001, 0, 0.8500000000000001, 0.8500000000000001, 0.8500000000000001, 0.8500000000000001, 0, 0.8500000000000001, 1e-08, 0, 0.8500000000000001, 0.8500000000000001, 1e-08, 0.8500000000000001, 0, 0.8500000000000001, 0.8500000000000001, 0.8500000000000001, 0, 0, 0.8500000000000001, 0.8500000000000001, 0.8500000000000001, 0.8500000000000001, 0.8500000000000001, 0, 0.8500000000000001, 0, 0.8651042933801092, 0.8500000000000001, 0.5481489250942679, 0, 0, 0.8500000000000001, 0.8500000000000001, 0.8500000000000001, 0.8500000000000001, 0, 0, 0.8500000000000001, 0, 0.8500000000000001, 0.8500000000000001, 0.8500000000000001, 0.8500000000000001, 0.8500000000000001, 0.7175825538849898, 0.8500000000000001, 0.8500000000000001, 0.8500000000000001, 0, 1e-08],
        [0, 0, 0.1499999999999999, 0.1499999999999999, 0, 0.1499999999999999, 0.1499999999999999, 0, 0.1499999999999999, 0.1499999999999999, 0, 0, 0, 0, 0.1499999999999999, 0.1499999999999999, 0.1499999999999999, 0.1499999999999999, 0.1499999999999999, 0.1499999999999999, 0.1499999999999999, 0, 0.1499999999999999, 0, 0.1499999999999999, 0.1499999999999999, 0.1499999999999999, 0.1499999999999999, 0.1499999999999999, 0.9999999899999999, 0.1499999999999999, 0, 0, 0.1499999999999999, 0, 0.1499999999999999, 0.1499999999999999, 0.1499999999999999, 0.1499999999999999, 0.1499999999999999, 0, 0.1499999999999999, 0, 0.99, 0, 0.1499999999999999, 0.1499999999999999, 0.1499999999999999, 0.1499999999999999, 0.2, 0.75, 0.75, 0.75, 0.75, 0.75, 0.75, 0.75, 0.75, 0.75, 0.1499999999999999, 0.1499999999999999, 0.9999999899999999, 0, 0.1499999999999999, 0.1499999999999999, 0.1964420186464196, 0.1499999999999999, 0.1499999999999999, 0, 0, 0, 0.1499999999999999, 0, 0, 0, 0, 0, 0, 0, 0, 0, 0, 0, 0, 0.1499999999999999, 0, 0.1499999999999999, 0.1499999999999999, 0.1499999999999999, 0, 0.1499999999999999, 0.1499999999999999, 0, 0.1499999999999999, 0.1499999999999999, 0.1499999999999999, 0.1499999999999999, 0.1499999999999999, 0.1499999999999999, 0.1499999999999999, 0.1499999999999999, 0.1499999999999999, 0.1499999999999999, 0, 0.1499999999999999, 0.1499999999999999, 0.1499999999999999, 0.1499999999999999, 0.9999999899999999, 0.1499999999999999, 0.1499999999999999, 0.1499999999999999, 0.1499999999999999, 0.1499999999999999, 0.1499999999999999, 0.1499999999999999, 0.1499999999999999, 0.1499999999999999, 0.1499999999999999, 0.1499999999999999, 0.9999999899999999, 0, 0, 0.1499999999999999, 0.1499999999999999, 0, 0, 0.1499999999999999, 0, 0, 0, 0, 0.1499999999999999, 0.1499999999999999, 0.1499999999999999, 0.1499999999999999, 0.1499999999999999, 0, 0, 0, 0, 0, 0, 0.1499999999999999, 0.1499999999999999, 0, 0, 0, 0.1499999999999999, 0, 0.1499999999999999, 0, 0, 0.1499999999999999, 0, 0, 0, 0, 0.99, 0, 0, 0, 0, 0.1499999999999999, 0.1499999999999999, 0.1499999999999999, 0, 0, 0, 0, 0, 0.1499999999999999, 0.3497941632265079, 0.1499999999999999, 0.1499999999999999, 0.1499999999999999, 0.1499999999999999, 0, 0, 0.1499999999999999, 0.1499999999999999, 0.1499999999999999, 0.1499999999999999, 0.1499999999999999, 0, 0, 0.1499999999999999, 0.1499999999999999, 0.1499999999999999, 0.1499999999999999, 0, 0, 0.1499999999999999, 0.1499999999999999, 0, 0, 0, 0, 0, 0.1499999999999999, 0.1499999999999999, 0, 0, 0.1499999999999999, 0, 0, 0, 0, 0, 0, 0, 0, 0, 0.1499999999999999, 0, 0, 0, 0, 0, 0, 0.9999999899999999, 0, 0, 0, 0.1499999999999999, 0, 0, 0, 0, 0.1499999999999999, 0.1499999999999999, 0.1499999999999999, 0, 0.1919604094043886, 0, 0, 0.1499999999999999, 0, 0.1499999999999999, 0, 0.1499999999999999, 0, 0, 0, 0.1499999999999999, 0.1499999999999999, 0.1499999999999999, 0.1499999999999999, 0.1499999999999999, 0.1499999999999999, 0.1499999999999999, 0.1499999999999999, 0, 0, 0.1499999999999999, 0.1499999999999999, 0.1499999999999999, 0, 0, 0, 0, 0, 0, 0, 0, 0.1499999999999999, 0.1499999999999999, 0, 0, 0, 0, 0, 0, 0, 0, 0, 0.1499999999999999, 0.9999999899999999, 0, 0.1499999999999999, 0.1499999999999999, 0.1499999999999999, 0.1499999999999999, 0.9999999899999999, 0.9999999899999999, 0, 0.1499999999999999, 0.1499999999999999, 0, 0, 0, 0.1499999999999999, 0, 0, 0.1499999999999999, 0, 0.1499999999999999, 0.1499999999999999, 0.1499999999999999, 0.1499999999999999, 0.1499999999999999, 0, 0, 0, 0.1499999999999999, 0.1499999999999999, 0.1499999999999999, 0.1499999999999999, 0.1499999999999999, 0, 0.75, 0.75, 0, 0.1499999999999999, 0.1499999999999999, 0.1499999999999999, 0.1499999999999999, 0, 0.1499999999999999, 0.1499999999999999, 0, 0.1499999999999999, 0, 0.9999999899999999, 0.1499999999999999, 0.1499999999999999, 0.1499999999999999, 0.1499999999999999, 0.1499999999999999, 0, 0.75, 0.75, 0.75, 0.75, 0.75, 0.75, 0.75, 0.75, 0.75, 0.75, 0.75, 0.75, 0.75, 0.75, 0.75, 0.1499999999999999, 0.1499999999999999, 0, 0.1499999999999999, 0.1499999999999999, 0.1499999999999999, 0, 0.1499999999999999, 0.1499999999999999, 0.1499999999999999, 0.1499999999999999, 0.1499999999999999, 0.1499999999999999, 0.1499999999999999, 0, 0, 0.1499999999999999, 0.1499999999999999, 0.1499999999999999, 0, 0.1499999999999999, 0.1499999999999999, 0, 0.1499999999999999, 0.1499999999999999, 0, 0.1624635070274529, 0.1499999999999999, 0, 0, 0.1499999999999999, 0.1499999999999999, 0.1499999999999999, 0.1499999999999999, 0.1499999999999999, 0.1499999999999999, 0.1499999999999999, 0.1499999999999999, 0.1499999999999999, 0.1499999999999999, 0.1499999999999999, 0.1499999999999999, 0, 0, 0, 0, 0, 0, 0, 0.1499999999999999, 0, 0, 0, 0, 0, 0, 0, 0, 0, 0.1413660911393807, 0, 0, 0, 0, 0, 0, 0, 0, 0, 0, 0, 0, 0.1499999999999999, 0, 0.1499999999999999, 0.1499999999999999, 0.99, 0, 0, 0.1499999999999999, 0.1499999999999999, 0, 0.1499999999999999, 0.1499999999999999, 0, 0, 0.1499999999999999, 0.9999999899999999, 0.1499999999999999, 0.1499999999999999, 0.1499999999999999, 0, 0.1499999999999999, 0, 0.1499999999999999, 0.1499999999999999, 0, 0, 0.1499999999999999, 0.1499999999999999, 0.1499999999999999, 0, 0, 0, 0.9999999899999999, 0.1499999999999999, 0.9999999899999999, 0.1499999999999999, 0.1499999999999999, 0.1499999999999999, 0.1499999999999999, 0, 0.1499999999999999, 0.1499999999999999, 0.1499999999999999, 0.1499999999999999, 0, 0.1499999999999999, 0, 0, 0.9999999899999999, 0, 0.1499999999999999, 0, 0, 0.1499999999999999, 0, 0, 0.1499999999999999, 0.1499999999999999, 0.1499999999999999, 0.9999999899999999, 0.1499999999999999, 0.1499999999999999, 0.1499999999999999, 0.1499999999999999, 0.1499999999999999, 0.1499999999999999, 0, 0, 0, 0, 0, 0, 0, 0, 0, 0, 0, 0, 0, 0.9999999899999999, 0, 0, 0, 0.1499999999999999, 0, 0, 0.1499999999999999, 0, 0, 0.1499999999999999, 0.2, 0.75, 0.75, 0.75, 0.1499999999999999, 0, 0, 0.1499999999999999, 0, 0, 0.1499999999999999, 0, 0, 0.1499999999999999, 0.99, 0.1499999999999999, 0.1499999999999999, 0.1499999999999999, 0.1499999999999999, 0.1499999999999999, 0.1499999999999999, 0.1499999999999999, 0.1499999999999999, 0, 0.1499999999999999, 0, 0.99, 0.1499999999999999, 0.1499999999999999, 0.1499999999999999, 0.1499999999999999, 0.1499999999999999, 0, 0, 0, 0, 0.1499999999999999, 0.1499999999999999, 0, 0, 0.1499999999999999, 0.1499999999999999, 0, 0.1499999999999999, 0, 0, 0.1499999999999999, 0, 0.1499999999999999, 0, 0, 0.1499999999999999, 0, 0.1499999999999999, 0.1499999999999999, 0.1499999999999999, 0.1499999999999999, 0.1499999999999999, 0.1499999999999999, 0.1499999999999999, 0.1499999999999999, 0, 0.1499999999999999, 0.1499999999999999, 0.1499999999999999, 0, 0.1499999999999999, 0, 0.1499999999999999, 0.1499999999999999, 0.1499999999999999, 0, 0.1499999999999999, 0.1499999999999999, 0.1499999999999999, 0.1499999999999999, 0, 0.1499999999999999, 0.9999999899999999, 0, 0.1499999999999999, 0.1499999999999999, 0.9999999899999999, 0.1499999999999999, 0, 0.1499999999999999, 0.1499999999999999, 0.1499999999999999, 0, 0, 0.1499999999999999, 0.1499999999999999, 0.1499999999999999, 0.1499999999999999, 0.1499999999999999, 0, 0.1499999999999999, 0, 0.1348957066198908, 0.1499999999999999, 0.4518510749057321, 0, 0, 0.1499999999999999, 0.1499999999999999, 0.1499999999999999, 0.1499999999999999, 0, 0, 0.1499999999999999, 0, 0.1499999999999999, 0.1499999999999999, 0.1499999999999999, 0.1499999999999999, 0.1499999999999999, 0.2824174461150102, 0.1499999999999999, 0.1499999999999999, 0.1499999999999999, 0, 0.9999999899999999] 
        ],
       "original name":"canLup_SAMN02921310"
      },
     "canRuf_SAMN02921317":{
       "Global MG94xREV":0,
       "Nucleotide GTR":1e-06,
       "Posterior prob omega class by site":        [
[0, 0, 0.8500000000000001, 0.8500000000000001, 0, 0.8500000000000001, 0.8500000000000001, 0, 0.8500000000000001, 0.8500000000000001, 0, 0, 0, 0, 0.8500000000000001, 0.8500000000000001, 0.8500000000000001, 0.8500000000000001, 0.8500000000000001, 0.8500000000000001, 0.8500000000000001, 0, 0.8500000000000001, 0, 0.8500000000000001, 0.8500000000000001, 0.8500000000000001, 0.8500000000000001, 0.8500000000000001, 1e-08, 0.8500000000000001, 0, 0, 0.8500000000000001, 0, 0.8500000000000001, 0.8500000000000001, 0.8500000000000001, 0.8500000000000001, 0.8500000000000001, 0, 0.8500000000000001, 0, 0.01, 0, 0.8500000000000001, 0.8500000000000001, 0.8500000000000001, 0.8500000000000001, 0.8, 0.25, 0.25, 0.25, 0.25, 0.25, 0.25, 0.25, 0.25, 0.25, 0.8500000000000001, 0.8500000000000001, 1e-08, 0, 0.8500000000000001, 0.8500000000000001, 0.8035579813535804, 0.8500000000000001, 0.8500000000000001, 0, 0, 0, 0.8500000000000001, 0, 0, 0, 0, 0, 0, 0, 0, 0, 0, 0, 0, 0.8500000000000001, 0, 0.8500000000000001, 0.8500000000000001, 0.8500000000000001, 0, 0.8500000000000001, 0.8500000000000001, 0, 0.8500000000000001, 0.8500000000000001, 0.8500000000000001, 0.8500000000000001, 0.8500000000000001, 0.8500000000000001, 0.8500000000000001, 0.8500000000000001, 0.8500000000000001, 0.8500000000000001, 0, 0.8500000000000001, 0.8500000000000001, 0.8500000000000001, 0.8500000000000001, 1e-08, 0.8500000000000001, 0.8500000000000001, 0.8500000000000001, 0.8500000000000001, 0.8500000000000001, 0.8500000000000001, 0.8500000000000001, 0.8500000000000001, 0.8500000000000001, 0.8500000000000001, 0.8500000000000001, 1e-08, 0, 0, 0.8500000000000001, 0.8500000000000001, 0, 0, 0.8500000000000001, 0, 0, 0, 0, 0.8500000000000001, 0.8500000000000001, 0.8500000000000001, 0.8500000000000001, 0.8500000000000001, 0, 0, 0, 0, 0, 0, 0.8500000000000001, 0.8500000000000001, 0, 0, 0, 0.8500000000000001, 0, 0.8500000000000001, 0, 0, 0.8500000000000001, 0, 0, 0, 0, 0.01, 0, 0, 0, 0, 0.8500000000000001, 0.8500000000000001, 0.8500000000000001, 0, 0, 0, 0, 0, 0.8500000000000001, 0.6502058367734921, 0.8500000000000001, 0.8500000000000001, 0.8500000000000001, 0.8500000000000001, 0, 0, 0.8500000000000001, 0.8500000000000001, 0.8500000000000001, 0.8500000000000001, 0.8500000000000001, 0, 0, 0.8500000000000001, 0.8500000000000001, 0.8500000000000001, 0.8500000000000001, 0, 0, 0.8500000000000001, 0.8500000000000001, 0, 0, 0, 0, 0, 0.8500000000000001, 0.8500000000000001, 0, 0, 0.8500000000000001, 0, 0, 0, 0, 0, 0, 0, 0, 0, 0.8500000000000001, 0, 0, 0, 0, 0, 0, 1e-08, 0, 0, 0, 0.8500000000000001, 0, 0, 0, 0, 0.8500000000000001, 0.8500000000000001, 0.8500000000000001, 0, 0.8080395905956114, 0, 0, 0.8500000000000001, 0, 0.8500000000000001, 0, 0.8500000000000001, 0, 0, 0, 0.8500000000000001, 0.8500000000000001, 0.8500000000000001, 0.8500000000000001, 0.8500000000000001, 0.8500000000000001, 0.8500000000000001, 0.8500000000000001, 0, 0, 0.8500000000000001, 0.8500000000000001, 0.8500000000000001, 0, 0, 0, 0, 0, 0, 0, 0, 0.8500000000000001, 0.8500000000000001, 0, 0, 0, 0, 0, 0, 0, 0, 0, 0.8500000000000001, 1e-08, 0, 0.8500000000000001, 0.8500000000000001, 0.8500000000000001, 0.8500000000000001, 1e-08, 1e-08, 0, 0.8500000000000001, 0.8500000000000001, 0, 0, 0, 0.8500000000000001, 0, 0, 0.8500000000000001, 0, 0.8500000000000001, 0.8500000000000001, 0.8500000000000001, 0.8500000000000001, 0.8500000000000001, 0, 0, 0, 0.8500000000000001, 0.8500000000000001, 0.8500000000000001, 0.8500000000000001, 0.8500000000000001, 0, 0.25, 0.25, 0, 0.8500000000000001, 0.8500000000000001, 0.8500000000000001, 0.8500000000000001, 0, 0.8500000000000001, 0.8500000000000001, 0, 0.8500000000000001, 0, 1e-08, 0.8500000000000001, 0.8500000000000001, 0.8500000000000001, 0.8500000000000001, 0.8500000000000001, 0, 0.25, 0.25, 0.25, 0.25, 0.25, 0.25, 0.25, 0.25, 0.25, 0.25, 0.25, 0.25, 0.25, 0.25, 0.25, 0.8500000000000001, 0.8500000000000001, 0, 0.8500000000000001, 0.8500000000000001, 0.8500000000000001, 0, 0.8500000000000001, 0.8500000000000001, 0.8500000000000001, 0.8500000000000001, 0.8500000000000001, 0.8500000000000001, 0.8500000000000001, 0, 0, 0.8500000000000001, 0.8500000000000001, 0.8500000000000001, 0, 0.8500000000000001, 0.8500000000000001, 0, 0.8500000000000001, 0.8500000000000001, 0, 0.8375364929725471, 0.8500000000000001, 0, 0, 0.8500000000000001, 0.8500000000000001, 0.8500000000000001, 0.8500000000000001, 0.8500000000000001, 0.8500000000000001, 0.8500000000000001, 0.8500000000000001, 0.8500000000000001, 0.8500000000000001, 0.8500000000000001, 0.8500000000000001, 0, 0, 0, 0, 0, 0, 0, 0.8500000000000001, 0, 0, 0, 0, 0, 0, 0, 0, 0, 0.8586339088606193, 0, 0, 0, 0, 0, 0, 0, 0, 0, 0, 0, 0, 0.8500000000000001, 0, 0.8500000000000001, 0.8500000000000001, 0.01, 0, 0, 0.8500000000000001, 0.8500000000000001, 0, 0.8500000000000001, 0.8500000000000001, 0, 0, 0.8500000000000001, 1e-08, 0.8500000000000001, 0.8500000000000001, 0.8500000000000001, 0, 0.8500000000000001, 0, 0.8500000000000001, 0.8500000000000001, 0, 0, 0.8500000000000001, 0.8500000000000001, 0.8500000000000001, 0, 0, 0, 1e-08, 0.8500000000000001, 1e-08, 0.8500000000000001, 0.8500000000000001, 0.8500000000000001, 0.8500000000000001, 0, 0.8500000000000001, 0.8500000000000001, 0.8500000000000001, 0.8500000000000001, 0, 0.8500000000000001, 0, 0, 1e-08, 0, 0.8500000000000001, 0, 0, 0.8500000000000001, 0, 0, 0.8500000000000001, 0.8500000000000001, 0.8500000000000001, 1e-08, 0.8500000000000001, 0.8500000000000001, 0.8500000000000001, 0.8500000000000001, 0.8500000000000001, 0.8500000000000001, 0, 0, 0, 0, 0, 0, 0, 0, 0, 0, 0, 0, 0, 1e-08, 0, 0, 0, 0.8500000000000001, 0, 0, 0.8500000000000001, 0, 0, 0.8500000000000001, 0.8, 0.25, 0.25, 0.25, 0.8500000000000001, 0, 0, 0.8500000000000001, 0, 0, 0.8500000000000001, 0, 0, 0.8500000000000001, 0.01, 0.8500000000000001, 0.8500000000000001, 0.8500000000000001, 0.8500000000000001, 0.8500000000000001, 0.8500000000000001, 0.8500000000000001, 0.8500000000000001, 0, 0.8500000000000001, 0, 0.01, 0.8500000000000001, 0.8500000000000001, 0.8500000000000001, 0.8500000000000001, 0.8500000000000001, 0, 0, 0, 0, 0.8500000000000001, 0.8500000000000001, 0, 0, 0.8500000000000001, 0.8500000000000001, 0, 0.8500000000000001, 0, 0, 0.8500000000000001, 0, 0.8500000000000001, 0, 0, 0.8500000000000001, 0, 0.8500000000000001, 0.8500000000000001, 0.8500000000000001, 0.8500000000000001, 0.8500000000000001, 0.8500000000000001, 0.8500000000000001, 0.8500000000000001, 0, 0.8500000000000001, 0.8500000000000001, 0.8500000000000001, 0, 0.8500000000000001, 0, 0.8500000000000001, 0.8500000000000001, 0.8500000000000001, 0, 0.8500000000000001, 0.8500000000000001, 0.8500000000000001, 0.8500000000000001, 0, 0.8500000000000001, 1e-08, 0, 0.8500000000000001, 0.8500000000000001, 1e-08, 0.8500000000000001, 0, 0.8500000000000001, 0.8500000000000001, 0.8500000000000001, 0, 0, 0.8500000000000001, 0.8500000000000001, 0.8500000000000001, 0.8500000000000001, 0.8500000000000001, 0, 0.8500000000000001, 0, 0.8651042933801092, 0.8500000000000001, 0.5481489250942679, 0, 0, 0.8500000000000001, 0.8500000000000001, 0.8500000000000001, 0.8500000000000001, 0, 0, 0.8500000000000001, 0, 0.8500000000000001, 0.8500000000000001, 0.8500000000000001, 0.8500000000000001, 0.8500000000000001, 0.7175825538849898, 0.8500000000000001, 0.8500000000000001, 0.8500000000000001, 0, 1e-08],
        [0, 0, 0.1499999999999999, 0.1499999999999999, 0, 0.1499999999999999, 0.1499999999999999, 0, 0.1499999999999999, 0.1499999999999999, 0, 0, 0, 0, 0.1499999999999999, 0.1499999999999999, 0.1499999999999999, 0.1499999999999999, 0.1499999999999999, 0.1499999999999999, 0.1499999999999999, 0, 0.1499999999999999, 0, 0.1499999999999999, 0.1499999999999999, 0.1499999999999999, 0.1499999999999999, 0.1499999999999999, 0.9999999899999999, 0.1499999999999999, 0, 0, 0.1499999999999999, 0, 0.1499999999999999, 0.1499999999999999, 0.1499999999999999, 0.1499999999999999, 0.1499999999999999, 0, 0.1499999999999999, 0, 0.99, 0, 0.1499999999999999, 0.1499999999999999, 0.1499999999999999, 0.1499999999999999, 0.2, 0.75, 0.75, 0.75, 0.75, 0.75, 0.75, 0.75, 0.75, 0.75, 0.1499999999999999, 0.1499999999999999, 0.9999999899999999, 0, 0.1499999999999999, 0.1499999999999999, 0.1964420186464196, 0.1499999999999999, 0.1499999999999999, 0, 0, 0, 0.1499999999999999, 0, 0, 0, 0, 0, 0, 0, 0, 0, 0, 0, 0, 0.1499999999999999, 0, 0.1499999999999999, 0.1499999999999999, 0.1499999999999999, 0, 0.1499999999999999, 0.1499999999999999, 0, 0.1499999999999999, 0.1499999999999999, 0.1499999999999999, 0.1499999999999999, 0.1499999999999999, 0.1499999999999999, 0.1499999999999999, 0.1499999999999999, 0.1499999999999999, 0.1499999999999999, 0, 0.1499999999999999, 0.1499999999999999, 0.1499999999999999, 0.1499999999999999, 0.9999999899999999, 0.1499999999999999, 0.1499999999999999, 0.1499999999999999, 0.1499999999999999, 0.1499999999999999, 0.1499999999999999, 0.1499999999999999, 0.1499999999999999, 0.1499999999999999, 0.1499999999999999, 0.1499999999999999, 0.9999999899999999, 0, 0, 0.1499999999999999, 0.1499999999999999, 0, 0, 0.1499999999999999, 0, 0, 0, 0, 0.1499999999999999, 0.1499999999999999, 0.1499999999999999, 0.1499999999999999, 0.1499999999999999, 0, 0, 0, 0, 0, 0, 0.1499999999999999, 0.1499999999999999, 0, 0, 0, 0.1499999999999999, 0, 0.1499999999999999, 0, 0, 0.1499999999999999, 0, 0, 0, 0, 0.99, 0, 0, 0, 0, 0.1499999999999999, 0.1499999999999999, 0.1499999999999999, 0, 0, 0, 0, 0, 0.1499999999999999, 0.3497941632265079, 0.1499999999999999, 0.1499999999999999, 0.1499999999999999, 0.1499999999999999, 0, 0, 0.1499999999999999, 0.1499999999999999, 0.1499999999999999, 0.1499999999999999, 0.1499999999999999, 0, 0, 0.1499999999999999, 0.1499999999999999, 0.1499999999999999, 0.1499999999999999, 0, 0, 0.1499999999999999, 0.1499999999999999, 0, 0, 0, 0, 0, 0.1499999999999999, 0.1499999999999999, 0, 0, 0.1499999999999999, 0, 0, 0, 0, 0, 0, 0, 0, 0, 0.1499999999999999, 0, 0, 0, 0, 0, 0, 0.9999999899999999, 0, 0, 0, 0.1499999999999999, 0, 0, 0, 0, 0.1499999999999999, 0.1499999999999999, 0.1499999999999999, 0, 0.1919604094043886, 0, 0, 0.1499999999999999, 0, 0.1499999999999999, 0, 0.1499999999999999, 0, 0, 0, 0.1499999999999999, 0.1499999999999999, 0.1499999999999999, 0.1499999999999999, 0.1499999999999999, 0.1499999999999999, 0.1499999999999999, 0.1499999999999999, 0, 0, 0.1499999999999999, 0.1499999999999999, 0.1499999999999999, 0, 0, 0, 0, 0, 0, 0, 0, 0.1499999999999999, 0.1499999999999999, 0, 0, 0, 0, 0, 0, 0, 0, 0, 0.1499999999999999, 0.9999999899999999, 0, 0.1499999999999999, 0.1499999999999999, 0.1499999999999999, 0.1499999999999999, 0.9999999899999999, 0.9999999899999999, 0, 0.1499999999999999, 0.1499999999999999, 0, 0, 0, 0.1499999999999999, 0, 0, 0.1499999999999999, 0, 0.1499999999999999, 0.1499999999999999, 0.1499999999999999, 0.1499999999999999, 0.1499999999999999, 0, 0, 0, 0.1499999999999999, 0.1499999999999999, 0.1499999999999999, 0.1499999999999999, 0.1499999999999999, 0, 0.75, 0.75, 0, 0.1499999999999999, 0.1499999999999999, 0.1499999999999999, 0.1499999999999999, 0, 0.1499999999999999, 0.1499999999999999, 0, 0.1499999999999999, 0, 0.9999999899999999, 0.1499999999999999, 0.1499999999999999, 0.1499999999999999, 0.1499999999999999, 0.1499999999999999, 0, 0.75, 0.75, 0.75, 0.75, 0.75, 0.75, 0.75, 0.75, 0.75, 0.75, 0.75, 0.75, 0.75, 0.75, 0.75, 0.1499999999999999, 0.1499999999999999, 0, 0.1499999999999999, 0.1499999999999999, 0.1499999999999999, 0, 0.1499999999999999, 0.1499999999999999, 0.1499999999999999, 0.1499999999999999, 0.1499999999999999, 0.1499999999999999, 0.1499999999999999, 0, 0, 0.1499999999999999, 0.1499999999999999, 0.1499999999999999, 0, 0.1499999999999999, 0.1499999999999999, 0, 0.1499999999999999, 0.1499999999999999, 0, 0.1624635070274529, 0.1499999999999999, 0, 0, 0.1499999999999999, 0.1499999999999999, 0.1499999999999999, 0.1499999999999999, 0.1499999999999999, 0.1499999999999999, 0.1499999999999999, 0.1499999999999999, 0.1499999999999999, 0.1499999999999999, 0.1499999999999999, 0.1499999999999999, 0, 0, 0, 0, 0, 0, 0, 0.1499999999999999, 0, 0, 0, 0, 0, 0, 0, 0, 0, 0.1413660911393807, 0, 0, 0, 0, 0, 0, 0, 0, 0, 0, 0, 0, 0.1499999999999999, 0, 0.1499999999999999, 0.1499999999999999, 0.99, 0, 0, 0.1499999999999999, 0.1499999999999999, 0, 0.1499999999999999, 0.1499999999999999, 0, 0, 0.1499999999999999, 0.9999999899999999, 0.1499999999999999, 0.1499999999999999, 0.1499999999999999, 0, 0.1499999999999999, 0, 0.1499999999999999, 0.1499999999999999, 0, 0, 0.1499999999999999, 0.1499999999999999, 0.1499999999999999, 0, 0, 0, 0.9999999899999999, 0.1499999999999999, 0.9999999899999999, 0.1499999999999999, 0.1499999999999999, 0.1499999999999999, 0.1499999999999999, 0, 0.1499999999999999, 0.1499999999999999, 0.1499999999999999, 0.1499999999999999, 0, 0.1499999999999999, 0, 0, 0.9999999899999999, 0, 0.1499999999999999, 0, 0, 0.1499999999999999, 0, 0, 0.1499999999999999, 0.1499999999999999, 0.1499999999999999, 0.9999999899999999, 0.1499999999999999, 0.1499999999999999, 0.1499999999999999, 0.1499999999999999, 0.1499999999999999, 0.1499999999999999, 0, 0, 0, 0, 0, 0, 0, 0, 0, 0, 0, 0, 0, 0.9999999899999999, 0, 0, 0, 0.1499999999999999, 0, 0, 0.1499999999999999, 0, 0, 0.1499999999999999, 0.2, 0.75, 0.75, 0.75, 0.1499999999999999, 0, 0, 0.1499999999999999, 0, 0, 0.1499999999999999, 0, 0, 0.1499999999999999, 0.99, 0.1499999999999999, 0.1499999999999999, 0.1499999999999999, 0.1499999999999999, 0.1499999999999999, 0.1499999999999999, 0.1499999999999999, 0.1499999999999999, 0, 0.1499999999999999, 0, 0.99, 0.1499999999999999, 0.1499999999999999, 0.1499999999999999, 0.1499999999999999, 0.1499999999999999, 0, 0, 0, 0, 0.1499999999999999, 0.1499999999999999, 0, 0, 0.1499999999999999, 0.1499999999999999, 0, 0.1499999999999999, 0, 0, 0.1499999999999999, 0, 0.1499999999999999, 0, 0, 0.1499999999999999, 0, 0.1499999999999999, 0.1499999999999999, 0.1499999999999999, 0.1499999999999999, 0.1499999999999999, 0.1499999999999999, 0.1499999999999999, 0.1499999999999999, 0, 0.1499999999999999, 0.1499999999999999, 0.1499999999999999, 0, 0.1499999999999999, 0, 0.1499999999999999, 0.1499999999999999, 0.1499999999999999, 0, 0.1499999999999999, 0.1499999999999999, 0.1499999999999999, 0.1499999999999999, 0, 0.1499999999999999, 0.9999999899999999, 0, 0.1499999999999999, 0.1499999999999999, 0.9999999899999999, 0.1499999999999999, 0, 0.1499999999999999, 0.1499999999999999, 0.1499999999999999, 0, 0, 0.1499999999999999, 0.1499999999999999, 0.1499999999999999, 0.1499999999999999, 0.1499999999999999, 0, 0.1499999999999999, 0, 0.1348957066198908, 0.1499999999999999, 0.4518510749057321, 0, 0, 0.1499999999999999, 0.1499999999999999, 0.1499999999999999, 0.1499999999999999, 0, 0, 0.1499999999999999, 0, 0.1499999999999999, 0.1499999999999999, 0.1499999999999999, 0.1499999999999999, 0.1499999999999999, 0.2824174461150102, 0.1499999999999999, 0.1499999999999999, 0.1499999999999999, 0, 0.9999999899999999] 
        ],
       "original name":"canRuf_SAMN02921317"
      },
     "chrBra_SAMN27257233":{
       "Global MG94xREV":0.001122370168983583,
       "Nucleotide GTR":0.001123647635452859,
       "Posterior prob omega class by site":        [
[0, 0, 0.8500102819930966, 0.8500090153743017, 0, 0.8500102819930966, 0.8500053779895517, 0, 0.8500102030227368, 0.8500107915787388, 0, 0, 0, 0, 0.850010281993097, 0.8500097225742806, 0.8500108739011473, 0.8500101011307717, 0.8500127724677514, 0.850005857256673, 0.8500108739011473, 0, 0.8500090153743017, 0, 0.8500116108067913, 0.8500088541301878, 0.8500102819930966, 0.8500094747971921, 0.8500081058887968, 1.029252820186891e-08, 0.8500147835104195, 0, 0, 0.8500102030227368, 0, 0.8500108739011473, 0.8500055270992618, 0.8500090153743017, 0.8500101011307717, 0.8500097225742799, 0, 0.8500114795298311, 0, 0.0102685441150718, 0, 0.8500101011307717, 0.8500090153743017, 0.8500090153743017, 0.8500090923644948, 0.800032857223834, 0.25, 0.25, 0.25, 0.25, 0.25, 0.25, 0.25, 0.25, 0.25, 0.8500108036167761, 0.8500094958246234, 1.042341165771544e-08, 0, 0.8500108739011469, 0.8500108036167761, 0.841274734736531, 0.8500080989989819, 0.8500064457992228, 0, 0, 0, 0.8500090153743013, 0, 0, 0, 0, 0, 0, 0, 0, 0, 0, 0, 0, 0.8500088541301886, 0, 0.8500090153743013, 0.8500053779895513, 0.8500102819930966, 0, 0.8500102030227368, 0.8500097225742806, 0, 0.8500087723060633, 0.8500114795298311, 0.8500110498861201, 0.8500110498861201, 0.8500114795298311, 0.8500097225742806, 0.8500108036167756, 0.8500110498861201, 0.8500090923644948, 0.850005857256673, 0, 0.8500102819930966, 0.8500087723060625, 0.8500084259484006, 0.8500102030227368, 1.027493145759464e-08, 0.8500094958246237, 0.8500098262780613, 0.8500108036167761, 0.8500102030227368, 0.8500087723060625, 0.8500107915787388, 0.8500087723060625, 0.8500110498861209, 0.8500098262780621, 0.8500094747971921, 0.8500087464224831, 1.059457245491199e-08, 0, 0, 0.8500081058887968, 0.8500107915787388, 0, 0, 0.850005857256673, 0, 0, 0, 0, 0.8500102030227368, 0.8500084259484013, 0.8500098262780613, 0.8500094747971921, 0.8500087464224831, 0, 0, 0, 0, 0, 0, 0.8500103018350846, 0.8500090153743021, 0, 0, 0, 0.8500094958246237, 0, 0.850010281993097, 0, 0, 0.8500103608172664, 0, 0, 0, 0, 0.01059326095253667, 0, 0, 0, 0, 0.8500087723060625, 0.850008808382497, 0.8500055270992618, 0, 0, 0, 0, 0, 0.8500108036167761, 0.6944158300399634, 0.8500088541301878, 0.8500110498861209, 0.8500090153743017, 0.8500103018350846, 0, 0, 0.8500094958246237, 0.8500108739011469, 0.850005857256673, 0.8500097225742802, 0.8500147835104195, 0, 0, 0.8500094958246237, 0.8500055270992615, 0.8500064457992228, 0.8500101011307717, 0, 0, 0.8500102030227368, 0.8500102819930966, 0, 0, 0, 0, 0, 0.8500116108067921, 0.8500084259484006, 0, 0, 0.8500102030227368, 0, 0, 0, 0, 0, 0, 0, 0, 0, 0.8500058659693736, 0, 0, 0, 0, 0, 0, 1.028164450722793e-08, 0, 0, 0, 0.8500101011307717, 0, 0, 0, 0, 0.8500055270992618, 0.8500097225742802, 0.8500101011307717, 0, 0.843731796724104, 0, 0, 0.8500094747971921, 0, 0.8500108036167756, 0, 0.8500053779895513, 0, 0, 0, 0.8500098262780613, 0.8500098262780613, 0.8500108149191308, 0.8500097225742799, 0.8500108739011473, 0.8500055270992618, 0.8500101011307717, 0.8500090153743017, 0, 0, 0.8500094958246234, 0.8500102819930966, 0.8500103608172664, 0, 0, 0, 0, 0, 0, 0, 0, 0.8500088083824974, 0.8500108036167761, 0, 0, 0, 0, 0, 0, 0, 0, 0, 0.8500090923644948, 1.027908510809869e-08, 0, 0.8500114795298311, 0.8500103608172672, 0.850010791578738, 0.8500088541301886, 1.094896775083745e-08, 1.033903114658827e-08, 0, 0.8500102030227368, 0.8500102819930966, 0, 0, 0, 0.8500090153743017, 0, 0, 0.8500103018350839, 0, 0.8500088541301878, 0.8500090923644948, 0.8500084259484006, 0.8500114795298311, 0.8500084259484006, 0, 0, 0, 0.8500090923644956, 0.8500103608172664, 0.8500119652828851, 0.8500098262780613, 0.8500108036167756, 0, 0.25, 0.25, 0, 0.8500080989989819, 0.8500088541301886, 0.8500055270992615, 0.8500053779895517, 0, 0.8500103018350839, 0.8500103608172672, 0, 0.8500084259484006, 0, 1.032739194115479e-08, 0.8500084259484006, 0.8500108739011473, 0.8500081058887976, 0.8500103018350846, 0.8500084259484013, 0, 0.25, 0.25, 0.25, 0.25, 0.25, 0.25, 0.25, 0.25, 0.25, 0.25, 0.25, 0.25, 0.25, 0.25, 0.25, 0.8500055270992615, 0.8500055270992615, 0, 0.8500088541301878, 0.8500053779895517, 0.8500055270992615, 0, 0.8500101011307717, 0.8500114795298311, 0.8500055270992618, 0.8500055270992618, 0.8500101011307717, 0.8500090923644948, 0.8500091598646531, 0, 0, 0.8500119652828851, 0.8500107915787388, 0.8500087723060625, 0, 0.8500055270992618, 0.8500055270992618, 0, 0.8500084259484006, 0.8500101011307717, 0, 0.8793661309184564, 0.8500094747971921, 0, 0, 0.8500087648131179, 0.8500119652828851, 0.8500055270992618, 0.8500090923644948, 0.8500108739011473, 0.8500119652828851, 0.8500088083824974, 0.8500084259484013, 0.8500094747971921, 0.8500055270992618, 0.8500101011307717, 0.8500058659693736, 0, 0, 0, 0, 0, 0, 0, 0.8500107915787388, 0, 0, 0, 0, 0, 0, 0, 0, 0, 0.9105173186346781, 0, 0, 0, 0, 0, 0, 0, 0, 0, 0, 0, 0, 0.8500110498861201, 0, 0.8500058659693736, 0.8500090923644948, 0.01027534942320808, 0, 0, 0.8500087723060625, 0.8500108036167761, 0, 0.8500081058887976, 0.8500098262780621, 0, 0, 0.8500081058887968, 1.029293432707528e-08, 0.8500084259484006, 0.8500127724677514, 0.8500088541301878, 0, 0.8500039035800118, 0, 0.8500110498861209, 0.850010281993097, 0, 0, 0.8500090923644956, 0.8500101011307717, 0.8500119652828851, 0, 0, 0, 1.027937959079991e-08, 0.8500103608172672, 1.038986149127784e-08, 0.8500103608172672, 0.8500108149191308, 0.8500087723060625, 0.8500084259484006, 0, 0.8500098262780613, 0.8500108036167761, 0.8500084259484006, 0.8500127724677514, 0, 0.8500090153743017, 0, 0, 1.027661713929905e-08, 0, 0.8500110498861209, 0, 0, 0.8500107915787388, 0, 0, 0.8500097225742802, 0.8500090153743013, 0.8500099843850928, 1.029301402030806e-08, 0.8500090153743021, 0.8500087723060625, 0.8500103608172664, 0.8500053779895517, 0.8500098262780613, 0.8500084259484013, 0, 0, 0, 0, 0, 0, 0, 0, 0, 0, 0, 0, 0, 1.028263449722897e-08, 0, 0, 0, 0.8500084259484006, 0, 0, 0.8500084259484013, 0, 0, 0.8500116108067913, 0.8000328582616014, 0.25, 0.25, 0.25, 0.8500119652828851, 0, 0, 0.8500090923644948, 0, 0, 0.8500110498861201, 0, 0, 0.8500098262780621, 0.01028565151073402, 0.8500084259484006, 0.8500119652828851, 0.8500091598646531, 0.8500101011307717, 0.8500084259484013, 0.8500088541301878, 0.8500088541301878, 0.8500088541301886, 0, 0.8500094958246237, 0, 0.01027853195027663, 0.8500090153743021, 0.8500090153743021, 0.8500087723060625, 0.8500055270992618, 0.8500110498861201, 0, 0, 0, 0, 0.8500094958246237, 0.8500094958246237, 0, 0, 0.8500094958246237, 0.8500099843850928, 0, 0.8500094958246237, 0, 0, 0.8500098262780621, 0, 0.8500101011307717, 0, 0, 0.8500058659693728, 0, 0.8500087723060625, 0.8500147835104195, 0.8500102030227364, 0.8500101011307725, 0.8500055270992618, 0.8500087723060625, 0.8500090923644948, 0.8500103608172672, 0, 0.8500116108067913, 0.8500119652828851, 0.8500096155813555, 0, 0.8500097225742799, 0, 0.8500058659693736, 0.8500097225742799, 0.8500097225742799, 0, 0.8500147835104195, 0.8500110498861209, 0.8500055270992618, 0.8500102819930966, 0, 0.8500119652828851, 1.071968380815718e-08, 0, 0.8500108739011473, 0.8500088541301878, 1.031784830692505e-08, 0.8500094958246234, 0, 0.8500119652828851, 0.8500127724677514, 0.8500094747971921, 0, 0, 0.8500087723060625, 0.8500101011307725, 0.850009984385092, 0.8500087723060625, 0.8500107915787388, 0, 0.8500088541301886, 0, 0.921645984727578, 0.8500103608172664, 0.5835839212403335, 0, 0, 0.8500094958246234, 0.8500101011307717, 0.8500090153743017, 0.8500055270992615, 0, 0, 0.8500103608172664, 0, 0.8500084259484006, 0.8500084259484013, 0.8500081058887968, 0.8500081058887968, 0.8500114795298304, 0.750226816521267, 0.8500058659693736, 0.8500098262780621, 0.8500055270992618, 0, 1e-08],
        [0, 0, 0.1499897180069034, 0.1499909846256983, 0, 0.1499897180069034, 0.1499946220104483, 0, 0.1499897969772632, 0.1499892084212612, 0, 0, 0, 0, 0.149989718006903, 0.1499902774257194, 0.1499891260988527, 0.1499898988692283, 0.1499872275322486, 0.149994142743327, 0.1499891260988527, 0, 0.1499909846256983, 0, 0.1499883891932087, 0.1499911458698122, 0.1499897180069034, 0.1499905252028079, 0.1499918941112032, 0.9999999897074718, 0.1499852164895805, 0, 0, 0.1499897969772632, 0, 0.1499891260988527, 0.1499944729007382, 0.1499909846256983, 0.1499898988692283, 0.1499902774257201, 0, 0.1499885204701689, 0, 0.9897314558849282, 0, 0.1499898988692283, 0.1499909846256983, 0.1499909846256983, 0.1499909076355052, 0.199967142776166, 0.75, 0.75, 0.75, 0.75, 0.75, 0.75, 0.75, 0.75, 0.75, 0.1499891963832239, 0.1499905041753766, 0.9999999895765883, 0, 0.1499891260988531, 0.1499891963832239, 0.158725265263469, 0.1499919010010181, 0.1499935542007772, 0, 0, 0, 0.1499909846256987, 0, 0, 0, 0, 0, 0, 0, 0, 0, 0, 0, 0, 0.1499911458698114, 0, 0.1499909846256987, 0.1499946220104487, 0.1499897180069034, 0, 0.1499897969772632, 0.1499902774257194, 0, 0.1499912276939367, 0.1499885204701689, 0.1499889501138799, 0.1499889501138799, 0.1499885204701689, 0.1499902774257194, 0.1499891963832244, 0.1499889501138799, 0.1499909076355052, 0.149994142743327, 0, 0.1499897180069034, 0.1499912276939375, 0.1499915740515994, 0.1499897969772632, 0.9999999897250685, 0.1499905041753763, 0.1499901737219387, 0.1499891963832239, 0.1499897969772632, 0.1499912276939375, 0.1499892084212612, 0.1499912276939375, 0.1499889501138791, 0.1499901737219379, 0.1499905252028079, 0.1499912535775169, 0.9999999894054276, 0, 0, 0.1499918941112032, 0.1499892084212612, 0, 0, 0.149994142743327, 0, 0, 0, 0, 0.1499897969772632, 0.1499915740515987, 0.1499901737219387, 0.1499905252028079, 0.1499912535775169, 0, 0, 0, 0, 0, 0, 0.1499896981649154, 0.1499909846256979, 0, 0, 0, 0.1499905041753763, 0, 0.149989718006903, 0, 0, 0.1499896391827336, 0, 0, 0, 0, 0.9894067390474633, 0, 0, 0, 0, 0.1499912276939375, 0.149991191617503, 0.1499944729007382, 0, 0, 0, 0, 0, 0.1499891963832239, 0.3055841699600366, 0.1499911458698122, 0.1499889501138791, 0.1499909846256983, 0.1499896981649154, 0, 0, 0.1499905041753763, 0.1499891260988531, 0.149994142743327, 0.1499902774257198, 0.1499852164895805, 0, 0, 0.1499905041753763, 0.1499944729007385, 0.1499935542007772, 0.1499898988692283, 0, 0, 0.1499897969772632, 0.1499897180069034, 0, 0, 0, 0, 0, 0.1499883891932079, 0.1499915740515994, 0, 0, 0.1499897969772632, 0, 0, 0, 0, 0, 0, 0, 0, 0, 0.1499941340306264, 0, 0, 0, 0, 0, 0, 0.9999999897183555, 0, 0, 0, 0.1499898988692283, 0, 0, 0, 0, 0.1499944729007382, 0.1499902774257198, 0.1499898988692283, 0, 0.156268203275896, 0, 0, 0.1499905252028079, 0, 0.1499891963832244, 0, 0.1499946220104487, 0, 0, 0, 0.1499901737219387, 0.1499901737219387, 0.1499891850808692, 0.1499902774257201, 0.1499891260988527, 0.1499944729007382, 0.1499898988692283, 0.1499909846256983, 0, 0, 0.1499905041753766, 0.1499897180069034, 0.1499896391827336, 0, 0, 0, 0, 0, 0, 0, 0, 0.1499911916175026, 0.1499891963832239, 0, 0, 0, 0, 0, 0, 0, 0, 0, 0.1499909076355052, 0.9999999897209149, 0, 0.1499885204701689, 0.1499896391827328, 0.149989208421262, 0.1499911458698114, 0.9999999890510323, 0.9999999896609688, 0, 0.1499897969772632, 0.1499897180069034, 0, 0, 0, 0.1499909846256983, 0, 0, 0.1499896981649161, 0, 0.1499911458698122, 0.1499909076355052, 0.1499915740515994, 0.1499885204701689, 0.1499915740515994, 0, 0, 0, 0.1499909076355044, 0.1499896391827336, 0.1499880347171149, 0.1499901737219387, 0.1499891963832244, 0, 0.75, 0.75, 0, 0.1499919010010181, 0.1499911458698114, 0.1499944729007385, 0.1499946220104483, 0, 0.1499896981649161, 0.1499896391827328, 0, 0.1499915740515994, 0, 0.9999999896726081, 0.1499915740515994, 0.1499891260988527, 0.1499918941112024, 0.1499896981649154, 0.1499915740515987, 0, 0.75, 0.75, 0.75, 0.75, 0.75, 0.75, 0.75, 0.75, 0.75, 0.75, 0.75, 0.75, 0.75, 0.75, 0.75, 0.1499944729007385, 0.1499944729007385, 0, 0.1499911458698122, 0.1499946220104483, 0.1499944729007385, 0, 0.1499898988692283, 0.1499885204701689, 0.1499944729007382, 0.1499944729007382, 0.1499898988692283, 0.1499909076355052, 0.1499908401353469, 0, 0, 0.1499880347171149, 0.1499892084212612, 0.1499912276939375, 0, 0.1499944729007382, 0.1499944729007382, 0, 0.1499915740515994, 0.1499898988692283, 0, 0.1206338690815436, 0.1499905252028079, 0, 0, 0.1499912351868821, 0.1499880347171149, 0.1499944729007382, 0.1499909076355052, 0.1499891260988527, 0.1499880347171149, 0.1499911916175026, 0.1499915740515987, 0.1499905252028079, 0.1499944729007382, 0.1499898988692283, 0.1499941340306264, 0, 0, 0, 0, 0, 0, 0, 0.1499892084212612, 0, 0, 0, 0, 0, 0, 0, 0, 0, 0.08948268136532189, 0, 0, 0, 0, 0, 0, 0, 0, 0, 0, 0, 0, 0.1499889501138799, 0, 0.1499941340306264, 0.1499909076355052, 0.9897246505767919, 0, 0, 0.1499912276939375, 0.1499891963832239, 0, 0.1499918941112024, 0.1499901737219379, 0, 0, 0.1499918941112032, 0.9999999897070657, 0.1499915740515994, 0.1499872275322486, 0.1499911458698122, 0, 0.1499960964199882, 0, 0.1499889501138791, 0.149989718006903, 0, 0, 0.1499909076355044, 0.1499898988692283, 0.1499880347171149, 0, 0, 0, 0.9999999897206204, 0.1499896391827328, 0.9999999896101385, 0.1499896391827328, 0.1499891850808692, 0.1499912276939375, 0.1499915740515994, 0, 0.1499901737219387, 0.1499891963832239, 0.1499915740515994, 0.1499872275322486, 0, 0.1499909846256983, 0, 0, 0.9999999897233829, 0, 0.1499889501138791, 0, 0, 0.1499892084212612, 0, 0, 0.1499902774257198, 0.1499909846256987, 0.1499900156149072, 0.999999989706986, 0.1499909846256979, 0.1499912276939375, 0.1499896391827336, 0.1499946220104483, 0.1499901737219387, 0.1499915740515987, 0, 0, 0, 0, 0, 0, 0, 0, 0, 0, 0, 0, 0, 0.9999999897173655, 0, 0, 0, 0.1499915740515994, 0, 0, 0.1499915740515987, 0, 0, 0.1499883891932087, 0.1999671417383986, 0.75, 0.75, 0.75, 0.1499880347171149, 0, 0, 0.1499909076355052, 0, 0, 0.1499889501138799, 0, 0, 0.1499901737219379, 0.989714348489266, 0.1499915740515994, 0.1499880347171149, 0.1499908401353469, 0.1499898988692283, 0.1499915740515987, 0.1499911458698122, 0.1499911458698122, 0.1499911458698114, 0, 0.1499905041753763, 0, 0.9897214680497234, 0.1499909846256979, 0.1499909846256979, 0.1499912276939375, 0.1499944729007382, 0.1499889501138799, 0, 0, 0, 0, 0.1499905041753763, 0.1499905041753763, 0, 0, 0.1499905041753763, 0.1499900156149072, 0, 0.1499905041753763, 0, 0, 0.1499901737219379, 0, 0.1499898988692283, 0, 0, 0.1499941340306272, 0, 0.1499912276939375, 0.1499852164895805, 0.1499897969772636, 0.1499898988692275, 0.1499944729007382, 0.1499912276939375, 0.1499909076355052, 0.1499896391827328, 0, 0.1499883891932087, 0.1499880347171149, 0.1499903844186445, 0, 0.1499902774257201, 0, 0.1499941340306264, 0.1499902774257201, 0.1499902774257201, 0, 0.1499852164895805, 0.1499889501138791, 0.1499944729007382, 0.1499897180069034, 0, 0.1499880347171149, 0.9999999892803162, 0, 0.1499891260988527, 0.1499911458698122, 0.9999999896821516, 0.1499905041753766, 0, 0.1499880347171149, 0.1499872275322486, 0.1499905252028079, 0, 0, 0.1499912276939375, 0.1499898988692275, 0.149990015614908, 0.1499912276939375, 0.1499892084212612, 0, 0.1499911458698114, 0, 0.07835401527242203, 0.1499896391827336, 0.4164160787596665, 0, 0, 0.1499905041753766, 0.1499898988692283, 0.1499909846256983, 0.1499944729007385, 0, 0, 0.1499896391827336, 0, 0.1499915740515994, 0.1499915740515987, 0.1499918941112032, 0.1499918941112032, 0.1499885204701696, 0.249773183478733, 0.1499941340306264, 0.1499901737219379, 0.1499944729007382, 0, 0.9999999899999999] 
        ],
       "original name":"chrBra_SAMN27257233"
      },
     "cuoAlp_SAMN10180424":{
       "Global MG94xREV":0.004036199302728687,
       "Nucleotide GTR":0.004040584287783973,
       "Posterior prob omega class by site":        [
[0, 0, 0.8500000000000001, 0.8500000000000001, 0, 0.8500000000000001, 0.8500000000000001, 0, 0.8500000000000001, 0.8500226721748489, 0, 0, 0, 0, 0.850036971585457, 0.8500349601266659, 0.8500390999107126, 0.8500363214246893, 0.8500459262429267, 0.8500210621561669, 0.8500390999107126, 0, 0.8500324173143226, 0, 0.8500417493872006, 0.8500318379476852, 0.850036971585457, 0.8500340692394177, 0.8500291475434305, 1.108198489018408e-08, 0.8500531562960673, 0, 0, 0.8500366876413944, 0, 0.8500390999107126, 0.8500198749683081, 0.8500324173143226, 0.8500363214247075, 0.8500349601266656, 0, 0.8500412775022269, 0, 0.01098431351854675, 0, 0.8500363214247075, 0.8500324173143226, 0.8500324173143226, 0.8500326942268949, 0.8001181106087321, 0.25, 0.25, 0.25, 0.25, 0.25, 0.25, 0.25, 0.25, 0.25, 0.8500388471173123, 0.8500341448531746, 3.766884367397212e-11, 0, 0.8500390999107122, 0.8500388471173118, 0.8976751057930513, 0.8500291227276421, 0.8500231783367812, 0, 0, 0, 0.8500324173143222, 0, 0, 0, 0, 0, 0, 0, 0, 0, 0, 0, 0, 0.8500318379476852, 0, 0.8500324173143222, 0.850019338817485, 0.850036971585457, 0, 0.8500366876413944, 0.8500349601266659, 0, 0.8500315434805243, 0.8500412775022269, 0.8500397327104497, 0.8500397327104497, 0.8500412775022269, 0.8500349601266659, 0.8500388471173123, 0.8500397327104497, 0.8500326942268944, 0.8500210621561677, 0, 0.850036971585457, 0.8500315434805236, 0.8500302983049594, 0.8500366876413944, 1.101116603781857e-08, 0.8500341448531751, 0.8500353331387291, 0.8500388471173126, 0.8500366876413944, 0.8500315434805236, 0.8500388041791217, 0.8500315434805236, 0.8500397327104497, 0.8500353331387359, 0.8500340692394177, 0.8500314505077678, 1.223765613111013e-08, 0, 0, 0.8500291475434305, 0.8500388041791217, 0, 0, 0.8500210621561669, 0, 0, 0, 0, 0.8500366876413944, 0.8500302983049594, 0.8500353331387291, 0.8500340692394173, 0.8500314505077678, 0, 0, 0, 0, 0, 0, 0.8500370433123405, 0.850032417314323, 0, 0, 0, 0.8500341448531751, 0, 0.850036971585457, 0, 0, 0.8500372553860919, 0, 0, 0, 0, 5.286015238790557e-07, 0, 0, 0, 0, 0.8500315434805243, 0.8500316733355711, 0.8500198749683081, 0, 0, 0, 0, 0, 0.8500388471173123, 0.8448457733133928, 0.8500318379476814, 0.850039732710449, 0.8500324173143222, 0.8500370433123405, 0, 0, 0.8500341448531751, 0.8500390999107122, 0.8500210621561669, 0.8500349601266656, 0.8500531562960673, 0, 0, 0.8500341448531754, 0.8500198749683081, 0.8500231783367812, 0.8500363214246901, 0, 0, 0.8500366876413944, 0.850036971585457, 0, 0, 0, 0, 0, 0.8500417493872006, 0.8500302983049586, 0, 0, 0.8500366876413944, 0, 0, 0, 0, 0, 0, 0, 0, 0, 0.8500210935103478, 0, 0, 0, 0, 0, 0, 1.103995483213366e-08, 0, 0, 0, 0.8500363214247075, 0, 0, 0, 0, 0.8500198749683081, 0.8500349601266656, 0.8500363214246893, 0, 0.9061109790249392, 0, 0, 0.8500340692394177, 0, 0.8500388471173126, 0, 0.8500193388174847, 0, 0, 0, 0.8500353331387299, 0.8500353331387291, 0.8500388878391093, 0.8500349601266656, 0.8500390999107126, 0.8500198749683081, 0.8500363214246893, 0.8500324173143226, 0, 0, 0.8500341448531751, 0.850036971585457, 0.8500372553860919, 0, 0, 0, 0, 0, 0, 0, 0, 0.8500316733355711, 0.8500388471173126, 0, 0, 0, 0, 0, 0, 0, 0, 0, 0.8500326942268949, 1.102679954012683e-08, 0, 0.8500412775022277, 0.8500372553860926, 0.8500388041791217, 0.8500318379476814, 1.363911896785567e-08, 1.12575563914103e-08, 0, 0.8500366876413944, 0.850036971585457, 0, 0, 0, 0.8500324173143226, 0, 0, 0.8500370433123399, 0, 0.8500318379476852, 0.8500326942268952, 0.8500302983049594, 0.8500412775022269, 0.8500302983049594, 0, 0, 0, 0.8500326942269224, 0.8500372553860919, 0.8500430240396222, 0.8500353331387291, 0.8500206174866809, 0, 0.25, 0.25, 0, 0.8500000000000001, 0.8500000001544383, 0.8500168565953997, 0.850019338817485, 0, 0.8500370433123399, 0.8500372553860926, 0, 0.8500302983049594, 0, 1.120912847083556e-08, 0.8500302983049594, 0.8500390999107126, 0.8500291475434478, 0.8500370433123405, 0.8500302983049638, 0, 0.25, 0.25, 0.25, 0.25, 0.25, 0.25, 0.25, 0.25, 0.25, 0.25, 0.25, 0.25, 0.25, 0.25, 0.25, 0.8500198749683081, 0.8500198749683081, 0, 0.8500318379476814, 0.8500193388174854, 0.8500198749683081, 0, 0.8500363214246901, 0.8500412775022269, 0.8500198749683081, 0.8500198749683081, 0.8500363214246893, 0.8500326942268944, 0.8500329372515174, 0, 0, 0.8500430240396222, 0.8500388041791217, 0.8500315434805236, 0, 0.8500198749683081, 0.8500198749683081, 0, 0.8500302983049594, 0.8500363214246893, 0, 0.9382805326420929, 0.8500340692394177, 0, 0, 0.8500315167772312, 0.8500430240396222, 0.8500198749683081, 0.8500326942268952, 0.8500390999107126, 0.8500430240396222, 0.8500316733355711, 0.8500302983049638, 0.8500340692394177, 0.8500198749683081, 0.8500363214246893, 0.8500210935103478, 0, 0, 0, 0, 0, 0, 0, 0.8500388041791217, 0, 0, 0, 0, 0, 0, 0, 0, 0, 0.9623265543091604, 0, 0, 0, 0, 0, 0, 0, 0, 0, 0, 0, 0, 0.8500397327104497, 0, 0.8500210935103478, 0.8500326942268952, 0.01101441729943134, 0, 0, 0.8500315434805243, 0.8500388471173126, 0, 0.8500291475434312, 0.8500353331387472, 0, 0, 0.8500291475434305, 1.107900258637712e-08, 0.85003029830496, 0.8500459262429267, 0.8500318379476852, 0, 0.8500000000000001, 0, 0.8500397327104497, 0.8500369715854574, 0, 0, 0.8500326942269258, 0.8500363214246893, 0.8500430240396222, 0, 0, 0, 1.103015925200783e-08, 0.8500372553860926, 1.145295337054239e-08, 0.8500372553860926, 0.8500388878391093, 0.8500315434805236, 0.8500302983049594, 0, 0.8500353331387291, 0.8500388471173123, 0.8500302983049594, 0.850045926242926, 0, 0.8500324173143226, 0, 0, 1.101738097610882e-08, 0, 0.8500397327104497, 0, 0, 0.8500388041791217, 0, 0, 0.8500349601266659, 0.8500324173143222, 0.8500359018622974, 1.10843668118398e-08, 0.850032417314323, 0.8500315434805236, 0.8500372553860919, 0.850019338817485, 0.8500353331387359, 0.8500302983049594, 0, 0, 0, 0, 0, 0, 0, 0, 0, 0, 0, 0, 0, 1.104008304831394e-08, 0, 0, 0, 0.8500302983049594, 0, 0, 0.8500302983049638, 0, 0, 0.8500359338971601, 0.8, 0.25, 0.25, 0.25, 0.85000291345924, 0, 0, 0.8500326942268944, 0, 0, 0.8500397327104497, 0, 0, 0.8500353331387359, 4.131030514552259e-05, 0.8500302983049594, 0.8500430240396222, 0.8500329372515174, 0.8500363214246901, 0.8500302983049638, 0.8500318379476844, 0.8500318379476814, 0.8500318379476814, 0, 0.8500341448531751, 0, 1.222952287344711e-07, 0.850032417314323, 0.850032417314323, 0.8500315434805236, 0.8500198749683081, 0.8500397327104497, 0, 0, 0, 0, 0.8500341448531751, 0.8500341448531751, 0, 0, 0.8500341448531751, 0.8500359018622982, 0, 0.8500341448531751, 0, 0, 0.8500353331387351, 0, 0.8500363214246893, 0, 0, 0.8500210935103472, 0, 0.8500315434805236, 0.8500531562960673, 0.8500366876413941, 0.8500363214247075, 0.8500198749683089, 0.8500315434805236, 0.8500326942268949, 0.8500372553860919, 0, 0.8500417493872006, 0.8500430240396222, 0.8500345757197948, 0, 0.8500349601266656, 0, 0.8500210935103478, 0.8500349601266656, 0.8500349601266656, 0, 0.8500531562960673, 0.8500397327104497, 0.8500198749683081, 0.850036971585457, 0, 0.8500430240396222, 1.275617005103119e-08, 0, 0.8500390999107126, 0.8500318379476814, 1.117297963594395e-08, 0.8500341448531751, 0, 0.8500430240396222, 0.8500459262429267, 0.8500340692394177, 0, 0, 0.8500315434805236, 0.8500363214247068, 0.8500359018622974, 0.8500315434805236, 0.8500388041791217, 0, 0.8500318379476814, 0, 0.9698096571823032, 0.8500372553860919, 0.6500123259732828, 0, 0, 0.8500341448531751, 0.8500363214246893, 0.8500324173143222, 0.8500198749683077, 0, 0, 0.8500372553860919, 0, 0.8500302983049586, 0.8500302983049594, 0.8500291475434471, 0.8500291475434312, 0.8500412775022261, 0.8169643377298639, 0.8500210935103478, 0.8500353331387359, 0.8500198749683081, 0, 1e-08],
        [0, 0, 0.1499999999999999, 0.1499999999999999, 0, 0.1499999999999999, 0.1499999999999999, 0, 0.1499999999999999, 0.1499773278251511, 0, 0, 0, 0, 0.149963028414543, 0.1499650398733341, 0.1499609000892874, 0.1499636785753107, 0.1499540737570733, 0.1499789378438331, 0.1499609000892874, 0, 0.1499675826856774, 0, 0.1499582506127994, 0.1499681620523148, 0.149963028414543, 0.1499659307605823, 0.1499708524565695, 0.9999999889180151, 0.1499468437039327, 0, 0, 0.1499633123586056, 0, 0.1499609000892874, 0.1499801250316919, 0.1499675826856774, 0.1499636785752925, 0.1499650398733344, 0, 0.1499587224977731, 0, 0.9890156864814532, 0, 0.1499636785752925, 0.1499675826856774, 0.1499675826856774, 0.1499673057731051, 0.1998818893912679, 0.75, 0.75, 0.75, 0.75, 0.75, 0.75, 0.75, 0.75, 0.75, 0.1499611528826877, 0.1499658551468254, 0.9999999999623311, 0, 0.1499609000892878, 0.1499611528826882, 0.1023248942069487, 0.1499708772723579, 0.1499768216632188, 0, 0, 0, 0.1499675826856778, 0, 0, 0, 0, 0, 0, 0, 0, 0, 0, 0, 0, 0.1499681620523148, 0, 0.1499675826856778, 0.149980661182515, 0.149963028414543, 0, 0.1499633123586056, 0.1499650398733341, 0, 0.1499684565194757, 0.1499587224977731, 0.1499602672895503, 0.1499602672895503, 0.1499587224977731, 0.1499650398733341, 0.1499611528826877, 0.1499602672895503, 0.1499673057731056, 0.1499789378438323, 0, 0.149963028414543, 0.1499684565194764, 0.1499697016950406, 0.1499633123586056, 0.9999999889888339, 0.1499658551468249, 0.1499646668612709, 0.1499611528826874, 0.1499633123586056, 0.1499684565194764, 0.1499611958208783, 0.1499684565194764, 0.1499602672895503, 0.1499646668612641, 0.1499659307605823, 0.1499685494922322, 0.9999999877623439, 0, 0, 0.1499708524565695, 0.1499611958208783, 0, 0, 0.1499789378438331, 0, 0, 0, 0, 0.1499633123586056, 0.1499697016950406, 0.1499646668612709, 0.1499659307605827, 0.1499685494922322, 0, 0, 0, 0, 0, 0, 0.1499629566876595, 0.149967582685677, 0, 0, 0, 0.1499658551468249, 0, 0.149963028414543, 0, 0, 0.1499627446139081, 0, 0, 0, 0, 0.9999994713984761, 0, 0, 0, 0, 0.1499684565194757, 0.1499683266644289, 0.1499801250316919, 0, 0, 0, 0, 0, 0.1499611528826877, 0.1551542266866072, 0.1499681620523186, 0.149960267289551, 0.1499675826856778, 0.1499629566876595, 0, 0, 0.1499658551468249, 0.1499609000892878, 0.1499789378438331, 0.1499650398733344, 0.1499468437039327, 0, 0, 0.1499658551468246, 0.1499801250316919, 0.1499768216632188, 0.1499636785753099, 0, 0, 0.1499633123586056, 0.149963028414543, 0, 0, 0, 0, 0, 0.1499582506127994, 0.1499697016950414, 0, 0, 0.1499633123586056, 0, 0, 0, 0, 0, 0, 0, 0, 0, 0.1499789064896522, 0, 0, 0, 0, 0, 0, 0.9999999889600452, 0, 0, 0, 0.1499636785752925, 0, 0, 0, 0, 0.1499801250316919, 0.1499650398733344, 0.1499636785753107, 0, 0.0938890209750608, 0, 0, 0.1499659307605823, 0, 0.1499611528826874, 0, 0.1499806611825153, 0, 0, 0, 0.1499646668612701, 0.1499646668612709, 0.1499611121608907, 0.1499650398733344, 0.1499609000892874, 0.1499801250316919, 0.1499636785753107, 0.1499675826856774, 0, 0, 0.1499658551468249, 0.149963028414543, 0.1499627446139081, 0, 0, 0, 0, 0, 0, 0, 0, 0.1499683266644289, 0.1499611528826874, 0, 0, 0, 0, 0, 0, 0, 0, 0, 0.1499673057731051, 0.9999999889732004, 0, 0.1499587224977723, 0.1499627446139074, 0.1499611958208783, 0.1499681620523186, 0.9999999863608811, 0.9999999887424436, 0, 0.1499633123586056, 0.149963028414543, 0, 0, 0, 0.1499675826856774, 0, 0, 0.1499629566876601, 0, 0.1499681620523148, 0.1499673057731048, 0.1499697016950406, 0.1499587224977731, 0.1499697016950406, 0, 0, 0, 0.1499673057730776, 0.1499627446139081, 0.1499569759603778, 0.1499646668612709, 0.1499793825133191, 0, 0.75, 0.75, 0, 0.1499999999999999, 0.1499999998455617, 0.1499831434046003, 0.149980661182515, 0, 0.1499629566876601, 0.1499627446139074, 0, 0.1499697016950406, 0, 0.9999999887908715, 0.1499697016950406, 0.1499609000892874, 0.1499708524565522, 0.1499629566876595, 0.1499697016950362, 0, 0.75, 0.75, 0.75, 0.75, 0.75, 0.75, 0.75, 0.75, 0.75, 0.75, 0.75, 0.75, 0.75, 0.75, 0.75, 0.1499801250316919, 0.1499801250316919, 0, 0.1499681620523186, 0.1499806611825146, 0.1499801250316919, 0, 0.1499636785753099, 0.1499587224977731, 0.1499801250316919, 0.1499801250316919, 0.1499636785753107, 0.1499673057731056, 0.1499670627484826, 0, 0, 0.1499569759603778, 0.1499611958208783, 0.1499684565194764, 0, 0.1499801250316919, 0.1499801250316919, 0, 0.1499697016950406, 0.1499636785753107, 0, 0.06171946735790712, 0.1499659307605823, 0, 0, 0.1499684832227688, 0.1499569759603778, 0.1499801250316919, 0.1499673057731048, 0.1499609000892874, 0.1499569759603778, 0.1499683266644289, 0.1499697016950362, 0.1499659307605823, 0.1499801250316919, 0.1499636785753107, 0.1499789064896522, 0, 0, 0, 0, 0, 0, 0, 0.1499611958208783, 0, 0, 0, 0, 0, 0, 0, 0, 0, 0.03767344569083964, 0, 0, 0, 0, 0, 0, 0, 0, 0, 0, 0, 0, 0.1499602672895503, 0, 0.1499789064896522, 0.1499673057731048, 0.9889855827005687, 0, 0, 0.1499684565194757, 0.1499611528826874, 0, 0.1499708524565688, 0.1499646668612528, 0, 0, 0.1499708524565695, 0.9999999889209974, 0.14996970169504, 0.1499540737570733, 0.1499681620523148, 0, 0.1499999999999999, 0, 0.1499602672895503, 0.1499630284145426, 0, 0, 0.1499673057730742, 0.1499636785753107, 0.1499569759603778, 0, 0, 0, 0.9999999889698408, 0.1499627446139074, 0.9999999885470466, 0.1499627446139074, 0.1499611121608907, 0.1499684565194764, 0.1499697016950406, 0, 0.1499646668612709, 0.1499611528826877, 0.1499697016950406, 0.149954073757074, 0, 0.1499675826856774, 0, 0, 0.999999988982619, 0, 0.1499602672895503, 0, 0, 0.1499611958208783, 0, 0, 0.1499650398733341, 0.1499675826856778, 0.1499640981377026, 0.9999999889156332, 0.149967582685677, 0.1499684565194764, 0.1499627446139081, 0.149980661182515, 0.1499646668612641, 0.1499697016950406, 0, 0, 0, 0, 0, 0, 0, 0, 0, 0, 0, 0, 0, 0.9999999889599169, 0, 0, 0, 0.1499697016950406, 0, 0, 0.1499697016950362, 0, 0, 0.1499640661028399, 0.2, 0.75, 0.75, 0.75, 0.14999708654076, 0, 0, 0.1499673057731056, 0, 0, 0.1499602672895503, 0, 0, 0.1499646668612641, 0.9999586896948545, 0.1499697016950406, 0.1499569759603778, 0.1499670627484826, 0.1499636785753099, 0.1499697016950362, 0.1499681620523156, 0.1499681620523186, 0.1499681620523186, 0, 0.1499658551468249, 0, 0.9999998777047713, 0.149967582685677, 0.149967582685677, 0.1499684565194764, 0.1499801250316919, 0.1499602672895503, 0, 0, 0, 0, 0.1499658551468249, 0.1499658551468249, 0, 0, 0.1499658551468249, 0.1499640981377018, 0, 0.1499658551468249, 0, 0, 0.1499646668612649, 0, 0.1499636785753107, 0, 0, 0.1499789064896528, 0, 0.1499684565194764, 0.1499468437039327, 0.1499633123586059, 0.1499636785752925, 0.1499801250316911, 0.1499684565194764, 0.1499673057731051, 0.1499627446139081, 0, 0.1499582506127994, 0.1499569759603778, 0.1499654242802052, 0, 0.1499650398733344, 0, 0.1499789064896522, 0.1499650398733344, 0.1499650398733344, 0, 0.1499468437039327, 0.1499602672895503, 0.1499801250316919, 0.149963028414543, 0, 0.1499569759603778, 0.99999998724383, 0, 0.1499609000892874, 0.1499681620523186, 0.9999999888270203, 0.1499658551468249, 0, 0.1499569759603778, 0.1499540737570733, 0.1499659307605823, 0, 0, 0.1499684565194764, 0.1499636785752932, 0.1499640981377026, 0.1499684565194764, 0.1499611958208783, 0, 0.1499681620523186, 0, 0.03019034281769684, 0.1499627446139081, 0.3499876740267172, 0, 0, 0.1499658551468249, 0.1499636785753107, 0.1499675826856778, 0.1499801250316923, 0, 0, 0.1499627446139081, 0, 0.1499697016950414, 0.1499697016950406, 0.1499708524565529, 0.1499708524565688, 0.1499587224977739, 0.1830356622701361, 0.1499789064896522, 0.1499646668612641, 0.1499801250316919, 0, 0.9999999899999999] 
        ],
       "original name":"cuoAlp_SAMN10180424"
      },
     "lupMes_SAMEA5411047":{
       "Global MG94xREV":0.001684691179118348,
       "Nucleotide GTR":0.001684879247701083,
       "Posterior prob omega class by site":        [
[0, 0, 0.8500154330822671, 0.8500135319258312, 0, 0.8500154330822671, 0.8500080723321141, 0, 0.8500153145503747, 0.8500161979807251, 0, 0, 0, 0, 0.8500154330822671, 0.8500145934111567, 0.8500163215225807, 0.8500151616254954, 0.8500191711991328, 0.8500087917039501, 0.8500163215225802, 0, 0.8500135319258312, 0, 0.8500174275834532, 0.8500132899359136, 0.8500154330822668, 0.8500142215071307, 0.8500121668468299, 1.044149188045797e-08, 0.8500221896424986, 0, 0, 0.8500153145503747, 0, 0.8500163215225802, 0.8500082961420771, 0.8500135319258315, 0.850015161625497, 0.8500145934111559, 0, 0.8500172305516842, 0, 0.01040459538683737, 0, 0.850015161625497, 0.8500135319258312, 0.8500135319258312, 0.8500136474926763, 0.8000493151790953, 0.25, 0.25, 0.25, 0.25, 0.25, 0.25, 0.25, 0.25, 0.25, 0.8500162160215853, 0.8500142530692522, 1.064031880890957e-08, 0, 0.8500163215225802, 0.8500162160215853, 0.8570589993093344, 0.8500121565019878, 0.8500096750892371, 0, 0, 0, 0.8500135319258307, 0, 0, 0, 0, 0, 0, 0, 0, 0, 0, 0, 0, 0.8500132899359136, 0, 0.8500135319258307, 0.8500080723321141, 0.8500154330822668, 0, 0.8500153145503744, 0.8500145934111567, 0, 0.8500131670994945, 0.8500172305516842, 0.8500165856727768, 0.8500165856727768, 0.8500172305516842, 0.8500145934111567, 0.8500162160215853, 0.8500165856727768, 0.8500136474926766, 0.8500087917039508, 0, 0.8500154330822668, 0.8500131670994938, 0.8500126472426516, 0.8500153145503747, 1.041448890962318e-08, 0.8500142530692525, 0.850014749078136, 0.8500162160215853, 0.8500153145503747, 0.8500131670994938, 0.8500161979807251, 0.8500131670994938, 0.8500165856727768, 0.850014749078136, 0.8500142215071307, 0.8500131282566445, 1.090137076466301e-08, 0, 0, 0.8500121668468299, 0.8500161979807251, 0, 0, 0.8500087917039501, 0, 0, 0, 0, 0.8500153145503747, 0.8500126472426516, 0.850014749078136, 0.8500142215071307, 0.8500131282566445, 0, 0, 0, 0, 0, 0, 0.8500154628953256, 0.8500135319258315, 0, 0, 0, 0.8500142530692525, 0, 0.8500154330822671, 0, 0, 0.8500155514255238, 0, 0, 0, 0, 0.01090029286307258, 0, 0, 0, 0, 0.8500131670994945, 0.8500132212602582, 0.8500082961420771, 0, 0, 0, 0, 0, 0.8500162160215853, 0.7152436313967885, 0.8500132899359129, 0.8500165856727768, 0.8500135319258312, 0.8500154628953264, 0, 0, 0.8500142530692525, 0.8500163215225802, 0.8500087917039501, 0.8500145934111564, 0.8500221896424982, 0, 0, 0.8500142530692525, 0.8500082961420771, 0.8500096750892364, 0.8500151616254954, 0, 0, 0.8500153145503744, 0.8500154330822668, 0, 0, 0, 0, 0, 0.8500174275834532, 0.8500126472426516, 0, 0, 0.8500153145503747, 0, 0, 0, 0, 0, 0, 0, 0, 0, 0.8500088047835995, 0, 0, 0, 0, 0, 0, 1.042492702434236e-08, 0, 0, 0, 0.850015161625497, 0, 0, 0, 0, 0.8500082961420771, 0.8500145934111564, 0.8500151616254954, 0, 0.858853034070549, 0, 0, 0.8500142215071307, 0, 0.8500162160215848, 0, 0.8500080723321137, 0, 0, 0, 0.850014749078136, 0.850014749078136, 0.8500162329927563, 0.8500145934111559, 0.8500163215225802, 0.8500082961420771, 0.8500151616254954, 0.8500135319258312, 0, 0, 0.8500142530692525, 0.8500154330822668, 0.8500155514255238, 0, 0, 0, 0, 0, 0, 0, 0, 0.8500132212602587, 0.8500162160215853, 0, 0, 0, 0, 0, 0, 0, 0, 0, 0.8500136474926766, 1.042078030509528e-08, 0, 0.850017230551685, 0.8500155514255245, 0.8500161979807251, 0.8500132899359129, 1.144892274123577e-08, 1.0511963545895e-08, 0, 0.8500153145503747, 0.8500154330822668, 0, 0, 0, 0.8500135319258312, 0, 0, 0.8500154628953256, 0, 0.8500132899359136, 0.8500136474926766, 0.8500126472426516, 0.8500172305516842, 0.8500126472426516, 0, 0, 0, 0.8500136474926785, 0.8500155514255238, 0.8500179596488655, 0.850014749078136, 0.8500162160215848, 0, 0.25, 0.25, 0, 0.8500121565019878, 0.8500132899359129, 0.8500082961420767, 0.8500080723321141, 0, 0.8500154628953256, 0.8500155514255245, 0, 0.8500126472426516, 0, 1.049398577334242e-08, 0.8500126472426516, 0.8500163215225807, 0.8500121668468307, 0.8500154628953256, 0.8500126472426524, 0, 0.25, 0.25, 0.25, 0.25, 0.25, 0.25, 0.25, 0.25, 0.25, 0.25, 0.25, 0.25, 0.25, 0.25, 0.25, 0.8500082961420767, 0.8500082961420767, 0, 0.8500132899359129, 0.8500080723321145, 0.8500082961420767, 0, 0.8500151616254954, 0.8500172305516842, 0.8500082961420771, 0.8500082961420771, 0.8500151616254954, 0.8500136474926766, 0.8500137488341613, 0, 0, 0.8500179596488655, 0.8500161979807251, 0.8500131670994938, 0, 0.8500082961420771, 0.8500082961420771, 0, 0.8500126472426516, 0.8500151616254954, 0, 2.179424833240457e-08, 0.8500142215071307, 0, 0, 0.8500131558720209, 0.8500179596488655, 0.8500082961420771, 0.8500136474926766, 0.8500163215225802, 0.8500179596488655, 0.8500132212602587, 0.8500126472426524, 0.8500142215071307, 0.8500082961420771, 0.8500151616254954, 0.8500088047835987, 0, 0, 0, 0, 0, 0, 0, 0.8500161979807251, 0, 0, 0, 0, 0, 0, 0, 0, 0, 0.9270284316978036, 0, 0, 0, 0, 0, 0, 0, 0, 0, 0, 0, 0, 0.8500165856727768, 0, 0.8500088047835995, 0.8500136474926766, 0.01041524234952755, 0, 0, 0.8500131670994945, 0.8500162160215853, 0, 0.8500121668468299, 0.8500147490781376, 0, 0, 0.8500121668468299, 1.044175603023593e-08, 0.8500126472426524, 0.8500191711991328, 0.8500132899359129, 0, 0.8500058590278466, 0, 0.8500165856727768, 0.8500154330822671, 0, 0, 0.8500136474926789, 0.8500151616254954, 0.8500179596488655, 0, 0, 0, 1.042139823284417e-08, 0.8500155514255245, 1.058929607131603e-08, 0.8500155514255245, 0.8500162329927563, 0.8500131670994938, 0.8500126472426516, 0, 0.850014749078136, 0.8500162160215853, 0.8500126472426516, 0.8500191711991328, 0, 0.8500135319258312, 0, 0, 1.041703760223882e-08, 0, 0.8500165856727768, 0, 0, 0.8500161979807251, 0, 0, 0.8500145934111567, 0.8500135319258307, 0.8500149864106779, 1.044227028501952e-08, 0.8500135319258315, 0.8500131670994938, 0.8500155514255238, 0.8500080723321141, 0.850014749078136, 0.8500126472426524, 0, 0, 0, 0, 0, 0, 0, 0, 0, 0, 0, 0, 0, 1.042614941537987e-08, 0, 0, 0, 0.8500126472426516, 0, 0, 0.8500126472426524, 0, 0, 0.8500174275834532, 0.8000493167369035, 0.25, 0.25, 0.25, 0.8500179596488655, 0, 0, 0.8500136474926766, 0, 0, 0.8500165856727768, 0, 0, 0.850014749078136, 0.01043067545755168, 0.8500126472426516, 0.8500179596488655, 0.8500137488341613, 0.8500151616254954, 0.8500126472426524, 0.8500132899359129, 0.8500132899359129, 0.8500132899359129, 0, 0.8500142530692525, 0, 0.01041989589965791, 0.8500135319258315, 0.8500135319258315, 0.8500131670994938, 0.8500082961420771, 0.8500165856727768, 0, 0, 0, 0, 0.8500142530692525, 0.8500142530692525, 0, 0, 0.8500142530692525, 0.8500149864106779, 0, 0.8500142530692525, 0, 0, 0.850014749078136, 0, 0.8500151616254954, 0, 0, 0.8500088047835987, 0, 0.8500131670994938, 0.8500221896424982, 0.8500153145503744, 0.850015161625497, 0.8500082961420767, 0.8500131670994945, 0.8500136474926766, 0.8500155514255245, 0, 0.8500174275834532, 0.8500179596488655, 0.8500144328420486, 0, 0.8500145934111559, 0, 0.8500088047835995, 0.8500145934111559, 0.8500145934111559, 0, 0.8500221896424986, 0.8500165856727768, 0.8500082961420771, 0.8500154330822668, 0, 0.8500179596488655, 1.109379456467105e-08, 0, 0.8500163215225802, 0.8500132899359129, 1.047951358995112e-08, 0.8500142530692525, 0, 0.8500179596488655, 0.8500191711991328, 0.8500142215071307, 0, 0, 0.8500131670994938, 0.850015161625497, 0.8500149864106771, 0.8500131670994945, 0.8500161979807251, 0, 0.8500132899359129, 0, 1.052872199472443e-07, 0.8500155514255238, 0.6002271548504723, 0, 0, 0.8500142530692525, 0.8500151616254954, 0.8500135319258312, 0.8500082961420767, 0, 0, 0.8500155514255245, 0, 0.8500126472426516, 0.8500126472426524, 0.8500121668468307, 0.8500121668468291, 0.8500172305516842, 0.7650469818433214, 0.8500088047835987, 0.8500147490781368, 0.8500082961420767, 0, 1e-08],
        [0, 0, 0.1499845669177329, 0.1499864680741688, 0, 0.1499845669177329, 0.1499919276678859, 0, 0.1499846854496253, 0.1499838020192749, 0, 0, 0, 0, 0.1499845669177329, 0.1499854065888433, 0.1499836784774193, 0.1499848383745046, 0.1499808288008672, 0.1499912082960499, 0.1499836784774198, 0, 0.1499864680741688, 0, 0.1499825724165468, 0.1499867100640864, 0.1499845669177332, 0.1499857784928693, 0.1499878331531701, 0.9999999895585081, 0.1499778103575014, 0, 0, 0.1499846854496253, 0, 0.1499836784774198, 0.1499917038579229, 0.1499864680741685, 0.149984838374503, 0.1499854065888441, 0, 0.1499827694483158, 0, 0.9895954046131626, 0, 0.149984838374503, 0.1499864680741688, 0.1499864680741688, 0.1499863525073237, 0.1999506848209047, 0.75, 0.75, 0.75, 0.75, 0.75, 0.75, 0.75, 0.75, 0.75, 0.1499837839784147, 0.1499857469307478, 0.9999999893596812, 0, 0.1499836784774198, 0.1499837839784147, 0.1429410006906656, 0.1499878434980122, 0.1499903249107629, 0, 0, 0, 0.1499864680741693, 0, 0, 0, 0, 0, 0, 0, 0, 0, 0, 0, 0, 0.1499867100640864, 0, 0.1499864680741693, 0.1499919276678859, 0.1499845669177332, 0, 0.1499846854496256, 0.1499854065888433, 0, 0.1499868329005055, 0.1499827694483158, 0.1499834143272232, 0.1499834143272232, 0.1499827694483158, 0.1499854065888433, 0.1499837839784147, 0.1499834143272232, 0.1499863525073234, 0.1499912082960492, 0, 0.1499845669177332, 0.1499868329005062, 0.1499873527573484, 0.1499846854496253, 0.9999999895855111, 0.1499857469307475, 0.149985250921864, 0.1499837839784147, 0.1499846854496253, 0.1499868329005062, 0.1499838020192749, 0.1499868329005062, 0.1499834143272232, 0.149985250921864, 0.1499857784928693, 0.1499868717433555, 0.9999999890986292, 0, 0, 0.1499878331531701, 0.1499838020192749, 0, 0, 0.1499912082960499, 0, 0, 0, 0, 0.1499846854496253, 0.1499873527573484, 0.149985250921864, 0.1499857784928693, 0.1499868717433555, 0, 0, 0, 0, 0, 0, 0.1499845371046744, 0.1499864680741685, 0, 0, 0, 0.1499857469307475, 0, 0.1499845669177329, 0, 0, 0.1499844485744762, 0, 0, 0, 0, 0.9890997071369274, 0, 0, 0, 0, 0.1499868329005055, 0.1499867787397418, 0.1499917038579229, 0, 0, 0, 0, 0, 0.1499837839784147, 0.2847563686032115, 0.1499867100640871, 0.1499834143272232, 0.1499864680741688, 0.1499845371046736, 0, 0, 0.1499857469307475, 0.1499836784774198, 0.1499912082960499, 0.1499854065888436, 0.1499778103575018, 0, 0, 0.1499857469307475, 0.1499917038579229, 0.1499903249107636, 0.1499848383745046, 0, 0, 0.1499846854496256, 0.1499845669177332, 0, 0, 0, 0, 0, 0.1499825724165468, 0.1499873527573484, 0, 0, 0.1499846854496253, 0, 0, 0, 0, 0, 0, 0, 0, 0, 0.1499911952164005, 0, 0, 0, 0, 0, 0, 0.999999989575073, 0, 0, 0, 0.149984838374503, 0, 0, 0, 0, 0.1499917038579229, 0.1499854065888436, 0.1499848383745046, 0, 0.141146965929451, 0, 0, 0.1499857784928693, 0, 0.1499837839784152, 0, 0.1499919276678863, 0, 0, 0, 0.149985250921864, 0.149985250921864, 0.1499837670072437, 0.1499854065888441, 0.1499836784774198, 0.1499917038579229, 0.1499848383745046, 0.1499864680741688, 0, 0, 0.1499857469307475, 0.1499845669177332, 0.1499844485744762, 0, 0, 0, 0, 0, 0, 0, 0, 0.1499867787397413, 0.1499837839784147, 0, 0, 0, 0, 0, 0, 0, 0, 0, 0.1499863525073234, 0.9999999895792197, 0, 0.149982769448315, 0.1499844485744755, 0.1499838020192749, 0.1499867100640871, 0.9999999885510773, 0.9999999894880365, 0, 0.1499846854496253, 0.1499845669177332, 0, 0, 0, 0.1499864680741688, 0, 0, 0.1499845371046744, 0, 0.1499867100640864, 0.1499863525073234, 0.1499873527573484, 0.1499827694483158, 0.1499873527573484, 0, 0, 0, 0.1499863525073215, 0.1499844485744762, 0.1499820403511345, 0.149985250921864, 0.1499837839784152, 0, 0.75, 0.75, 0, 0.1499878434980122, 0.1499867100640871, 0.1499917038579233, 0.1499919276678859, 0, 0.1499845371046744, 0.1499844485744755, 0, 0.1499873527573484, 0, 0.9999999895060142, 0.1499873527573484, 0.1499836784774193, 0.1499878331531693, 0.1499845371046744, 0.1499873527573476, 0, 0.75, 0.75, 0.75, 0.75, 0.75, 0.75, 0.75, 0.75, 0.75, 0.75, 0.75, 0.75, 0.75, 0.75, 0.75, 0.1499917038579233, 0.1499917038579233, 0, 0.1499867100640871, 0.1499919276678855, 0.1499917038579233, 0, 0.1499848383745046, 0.1499827694483158, 0.1499917038579229, 0.1499917038579229, 0.1499848383745046, 0.1499863525073234, 0.1499862511658387, 0, 0, 0.1499820403511345, 0.1499838020192749, 0.1499868329005062, 0, 0.1499917038579229, 0.1499917038579229, 0, 0.1499873527573484, 0.1499848383745046, 0, 0.9999999782057517, 0.1499857784928693, 0, 0, 0.1499868441279791, 0.1499820403511345, 0.1499917038579229, 0.1499863525073234, 0.1499836784774198, 0.1499820403511345, 0.1499867787397413, 0.1499873527573476, 0.1499857784928693, 0.1499917038579229, 0.1499848383745046, 0.1499911952164013, 0, 0, 0, 0, 0, 0, 0, 0.1499838020192749, 0, 0, 0, 0, 0, 0, 0, 0, 0, 0.07297156830219642, 0, 0, 0, 0, 0, 0, 0, 0, 0, 0, 0, 0, 0.1499834143272232, 0, 0.1499911952164005, 0.1499863525073234, 0.9895847576504725, 0, 0, 0.1499868329005055, 0.1499837839784147, 0, 0.1499878331531701, 0.1499852509218624, 0, 0, 0.1499878331531701, 0.999999989558244, 0.1499873527573476, 0.1499808288008672, 0.1499867100640871, 0, 0.1499941409721534, 0, 0.1499834143272232, 0.1499845669177329, 0, 0, 0.1499863525073211, 0.1499848383745046, 0.1499820403511345, 0, 0, 0, 0.9999999895786018, 0.1499844485744755, 0.9999999894107039, 0.1499844485744755, 0.1499837670072437, 0.1499868329005062, 0.1499873527573484, 0, 0.149985250921864, 0.1499837839784147, 0.1499873527573484, 0.1499808288008672, 0, 0.1499864680741688, 0, 0, 0.9999999895829624, 0, 0.1499834143272232, 0, 0, 0.1499838020192749, 0, 0, 0.1499854065888433, 0.1499864680741693, 0.1499850135893221, 0.9999999895577297, 0.1499864680741685, 0.1499868329005062, 0.1499844485744762, 0.1499919276678859, 0.149985250921864, 0.1499873527573476, 0, 0, 0, 0, 0, 0, 0, 0, 0, 0, 0, 0, 0, 0.9999999895738506, 0, 0, 0, 0.1499873527573484, 0, 0, 0.1499873527573476, 0, 0, 0.1499825724165468, 0.1999506832630965, 0.75, 0.75, 0.75, 0.1499820403511345, 0, 0, 0.1499863525073234, 0, 0, 0.1499834143272232, 0, 0, 0.149985250921864, 0.9895693245424483, 0.1499873527573484, 0.1499820403511345, 0.1499862511658387, 0.1499848383745046, 0.1499873527573476, 0.1499867100640871, 0.1499867100640871, 0.1499867100640871, 0, 0.1499857469307475, 0, 0.9895801041003421, 0.1499864680741685, 0.1499864680741685, 0.1499868329005062, 0.1499917038579229, 0.1499834143272232, 0, 0, 0, 0, 0.1499857469307475, 0.1499857469307475, 0, 0, 0.1499857469307475, 0.1499850135893221, 0, 0.1499857469307475, 0, 0, 0.149985250921864, 0, 0.1499848383745046, 0, 0, 0.1499911952164013, 0, 0.1499868329005062, 0.1499778103575018, 0.1499846854496256, 0.149984838374503, 0.1499917038579233, 0.1499868329005055, 0.1499863525073234, 0.1499844485744755, 0, 0.1499825724165468, 0.1499820403511345, 0.1499855671579514, 0, 0.1499854065888441, 0, 0.1499911952164005, 0.1499854065888441, 0.1499854065888441, 0, 0.1499778103575014, 0.1499834143272232, 0.1499917038579229, 0.1499845669177332, 0, 0.1499820403511345, 0.9999999889062055, 0, 0.1499836784774198, 0.1499867100640871, 0.9999999895204864, 0.1499857469307475, 0, 0.1499820403511345, 0.1499808288008672, 0.1499857784928693, 0, 0, 0.1499868329005062, 0.149984838374503, 0.1499850135893229, 0.1499868329005055, 0.1499838020192749, 0, 0.1499867100640871, 0, 0.9999998947127801, 0.1499844485744762, 0.3997728451495277, 0, 0, 0.1499857469307475, 0.1499848383745046, 0.1499864680741688, 0.1499917038579233, 0, 0, 0.1499844485744755, 0, 0.1499873527573484, 0.1499873527573476, 0.1499878331531693, 0.1499878331531709, 0.1499827694483158, 0.2349530181566786, 0.1499911952164013, 0.1499852509218632, 0.1499917038579233, 0, 0.9999999899999999] 
        ],
       "original name":"lupMes_SAMEA5411047"
      },
     "lycPic_SAMN09924608":{
       "Global MG94xREV":0.002257757171268315,
       "Nucleotide GTR":0.002257518494798846,
       "Posterior prob omega class by site":        [
[0, 0, 0.8500206823844979, 0.8500181346023674, 0, 0.8500206823844979, 0.8500108180935507, 0, 0.850020523537574, 0.8500217074772792, 0, 0, 0, 0, 0.8500206823844979, 0.8500195571219525, 0.850021873008995, 0.8500203186157492, 0.8500256919044185, 0.8500117821485396, 0.8500218730089947, 0, 0.8500181346023674, 0, 0.8500233552492084, 0.8500178103508209, 0.8500206823844979, 0.8500190587276375, 0.8500163052721499, 1.059493665094556e-08, 0.8500297368910523, 0, 0, 0.850020523537574, 0, 0.8500218730089947, 0.8500111180273722, 0.8500181346023677, 0.8500203186157523, 0.8500195571219518, 0, 0.8500230912175255, 0, 0.01054426965254877, 0, 0.8500203186157523, 0.8500181346023674, 0.8500181346023674, 0.8500182894854942, 0.8000660849320393, 0.25, 0.25, 0.25, 0.25, 0.25, 0.25, 0.25, 0.25, 0.25, 0.8500217316161767, 0.8500191010255376, 1.083143495335133e-08, 0, 0.8500218730089943, 0.8500217316161763, 0.007847607714304409, 0.8500162914041007, 0.8500129659938845, 0, 0, 0, 0.850018134602367, 0, 0, 0, 0, 0, 0, 0, 0, 0, 0, 0, 0, 0.8500178103508209, 0, 0.850018134602367, 0.8500108180935504, 0.8500206823844979, 0, 0.850020523537574, 0.8500195571219525, 0, 0.8500176457064721, 0.8500230912175255, 0.850022227005408, 0.850022227005408, 0.8500230912175255, 0.8500195571219525, 0.8500217316161771, 0.850022227005408, 0.8500182894854937, 0.8500117821485403, 0, 0.8500206823844979, 0.8500176457064714, 0.8500169490559141, 0.850020523537574, 1.055795626243378e-08, 0.8500191010255379, 0.8500197657494176, 0.8500217316161774, 0.850020523537574, 0.8500176457064714, 0.8500217074772792, 0.8500176457064714, 0.850022227005408, 0.8500197657494192, 0.8500190587276375, 0.8500175936627088, 1.120975240008099e-08, 0, 0, 0.8500163052721499, 0.8500217074772792, 0, 0, 0.8500117821485396, 0, 0, 0, 0, 0.850020523537574, 0.8500169490559147, 0.8500197657494176, 0.8500190587276375, 0.8500175936627088, 0, 0, 0, 0, 0, 0, 0.850020722379757, 0.8500181346023674, 0, 0, 0, 0.8500191010255382, 0, 0.8500206823844979, 0, 0, 0.850020841020681, 0, 0, 0, 0, 0.0112194367504418, 0, 0, 0, 0, 0.8500176457064714, 0.8500177183037191, 0.8500111180273722, 0, 0, 0, 0, 0, 0.8500217316161771, 0.7803552121257792, 0.8500178103508201, 0.850022227005408, 0.8500181346023674, 0.8500207223797578, 0, 0, 0.8500191010255382, 0.8500218730089943, 0.8500117821485396, 0.8500195571219521, 0.850029736891052, 0, 0, 0.8500191010255382, 0.8500111180273722, 0.8500129659938839, 0.8500203186157492, 0, 0, 0.850020523537574, 0.8500206823844979, 0, 0, 0, 0, 0, 0.8500233552492076, 0.8500169490559141, 0, 0, 0.8500205235375743, 0, 0, 0, 0, 0, 0, 0, 0, 0, 0.8500117996798051, 0, 0, 0, 0, 0, 0, 1.05724475577122e-08, 0, 0, 0, 0.8500203186157523, 0, 0, 0, 0, 0.8500111180273722, 0.8500195571219521, 0.8500203186157492, 0, 0.8725818523224036, 0, 0, 0.8500190587276375, 0, 0.8500217316161771, 0, 0.8500108180935499, 0, 0, 0, 0.8500197657494176, 0.8500197657494176, 0.8500217543687428, 0.8500195571219518, 0.8500218730089947, 0.8500111180273722, 0.8500203186157492, 0.8500181346023674, 0, 0, 0.8500191010255379, 0.8500206823844979, 0.850020841020681, 0, 0, 0, 0, 0, 0, 0, 0, 0.8500177183037191, 0.8500217316161774, 0, 0, 0, 0, 0, 0, 0, 0, 0, 0.8500182894854942, 1.056639917450995e-08, 0, 0.8500230912175255, 0.850020841020681, 0.8500217074772792, 0.8500178103508201, 1.19346935306462e-08, 1.069031915828051e-08, 0, 0.850020523537574, 0.8500206823844979, 0, 0, 0, 0.8500181346023674, 0, 0, 0.850020722379757, 0, 0.8500178103508209, 0.8500182894854942, 0.8500169490559141, 0.8500230912175255, 0.8500169490559141, 0, 0, 0, 0.8500182894854991, 0.850020841020681, 0.8500240682922219, 0.8500197657494176, 0.8500115334718428, 0, 0.25, 0.25, 0, 0.8500162913807443, 0.850017810327179, 0.850011118027057, 0.8500108180935504, 0, 0.850020722379757, 0.850020841020681, 0, 0.8500169490559141, 0, 1.066541461716197e-08, 0.8500169490559141, 0.8500218730089947, 0.8500163052721529, 0.850020722379757, 0.8500169490559147, 0, 0.25, 0.25, 0.25, 0.25, 0.25, 0.25, 0.25, 0.25, 0.25, 0.25, 0.25, 0.25, 0.25, 0.25, 0.25, 0.8500111180273717, 0.8500111180273717, 0, 0.8500178103508201, 0.8500108180935507, 0.8500111180273717, 0, 0.8500203186157492, 0.8500230912175255, 0.8500111180273722, 0.8500111180273722, 0.8500203186157486, 0.8500182894854937, 0.8500184253307034, 0, 0, 0.8500240682922227, 0.8500217074772792, 0.8500176457064714, 0, 0.8500111180273722, 0.8500111180273722, 0, 0.8500169490559141, 0.8500203186157492, 0, 0.9088964636844239, 0.8500190587276375, 0, 0, 0.850017630686518, 0.8500240682922227, 0.8500111180273722, 0.8500182894854942, 0.8500218730089947, 0.8500240682922227, 0.8500177183037191, 0.8500169490559147, 0.8500190587276375, 0.8500111180273722, 0.8500203186157492, 0.8500117996798043, 0, 0, 0, 0, 0, 0, 0, 0.8500217074772792, 0, 0, 0, 0, 0, 0, 0, 0, 0, 0.9395823947296656, 0, 0, 0, 0, 0, 0, 0, 0, 0, 0, 0, 0, 0.850022227005408, 0, 0.8500117996798051, 0.8500182894854942, 0.01055914777313676, 0, 0, 0.8500176457064714, 0.8500217316161774, 0, 0.8500163052721507, 0.8500197657494207, 0, 0, 0.8500163052721499, 1.059483476140219e-08, 0.8500169490559147, 0.8500256919044185, 0.8500178103508209, 0, 0.8500078515737499, 0, 0.850022227005408, 0.8500206823844983, 0, 0, 0.8500182894854994, 0.8500203186157492, 0.8500240682922227, 0, 0, 0, 1.056753795685375e-08, 0.850020841020681, 1.07951929903904e-08, 0.850020841020681, 0.8500217543687428, 0.8500176457064714, 0.8500169490559141, 0, 0.8500197657494176, 0.8500217316161771, 0.8500169490559141, 0.8500256919044185, 0, 0.8500181346023674, 0, 0, 1.056132462457681e-08, 0, 0.850022227005408, 0, 0, 0.8500217074772792, 0, 0, 0.8500195571219521, 0.850018134602367, 0.8500200838295587, 1.059607302640032e-08, 0.8500181346023674, 0.8500176457064714, 0.850020841020681, 0.8500108180935504, 0.8500197657494192, 0.8500169490559147, 0, 0, 0, 0, 0, 0, 0, 0, 0, 0, 0, 0, 0, 1.0573717156372e-08, 0, 0, 0, 0.8500169490559141, 0, 0, 0.8500169490559155, 0, 0, 0.8500201018992563, 0.8, 0.25, 0.25, 0.25, 0.8500016297883998, 0, 0, 0.8500182894854937, 0, 0, 0.850022227005408, 0, 0, 0.8500197657494192, 0.01054099752645119, 0.8500169490559141, 0.8500240682922227, 0.8500184253307034, 0.8500203186157492, 0.8500169490559147, 0.8500178103508201, 0.8500178103508201, 0.8500178103508201, 0, 0.8500191010255382, 0, 0.01056508528999547, 0.8500181346023674, 0.8500181346023674, 0.8500176457064714, 0.8500111180273722, 0.850022227005408, 0, 0, 0, 0, 0.8500191010255382, 0.8500191010255382, 0, 0, 0.8500191010255382, 0.8500200838295595, 0, 0.8500191010255382, 0, 0, 0.8500197657494184, 0, 0.8500203186157492, 0, 0, 0.8500117996798043, 0, 0.8500176457064714, 0.8500297368910523, 0.8500205235375735, 0.8500203186157523, 0.8500111180273717, 0.8500176457064714, 0.8500182894854937, 0.850020841020681, 0, 0.8500233552492084, 0.8500240682922227, 0.8500193419725296, 0, 0.8500195571219518, 0, 0.8500117996798051, 0.8500195571219518, 0.8500195571219518, 0, 0.8500297368910523, 0.850022227005408, 0.8500111180273722, 0.8500206823844979, 0, 0.8500240682922227, 1.148347885616296e-08, 0, 0.8500218730089947, 0.8500178103508195, 1.064582687486651e-08, 0.8500191010255379, 0, 0.8500240682922227, 0.8500256919044185, 0.8500190587276375, 0, 0, 0.8500176457064714, 0.8500203186157523, 0.8500200838295587, 0.8500176457064714, 0.8500217074772792, 0, 0.8500178103508201, 0, 0.949990196155676, 0.8500208410206802, 0.2224477941485235, 0, 0, 0.8500191010255379, 0.8500203186157486, 0.850018134602367, 0.8500111180273714, 0, 0, 0.850020841020681, 0, 0.8500169490559141, 0.8500169490559141, 0.8500163052721521, 0.8500163052721499, 0.8500230912175247, 0.7791337700789763, 0.8500117996798043, 0.8500197657494192, 0.8500111180273717, 0, 1e-08],
        [0, 0, 0.1499793176155021, 0.1499818653976326, 0, 0.1499793176155021, 0.1499891819064493, 0, 0.149979476462426, 0.1499782925227208, 0, 0, 0, 0, 0.1499793176155021, 0.1499804428780475, 0.149978126991005, 0.1499796813842508, 0.1499743080955815, 0.1499882178514604, 0.1499781269910053, 0, 0.1499818653976326, 0, 0.1499766447507916, 0.1499821896491791, 0.1499793176155021, 0.1499809412723625, 0.1499836947278501, 0.9999999894050633, 0.1499702631089477, 0, 0, 0.149979476462426, 0, 0.1499781269910053, 0.1499888819726278, 0.1499818653976323, 0.1499796813842477, 0.1499804428780482, 0, 0.1499769087824745, 0, 0.9894557303474513, 0, 0.1499796813842477, 0.1499818653976326, 0.1499818653976326, 0.1499817105145058, 0.1999339150679607, 0.75, 0.75, 0.75, 0.75, 0.75, 0.75, 0.75, 0.75, 0.75, 0.1499782683838233, 0.1499808989744624, 0.999999989168565, 0, 0.1499781269910057, 0.1499782683838237, 0.9921523922856956, 0.1499837085958993, 0.1499870340061155, 0, 0, 0, 0.149981865397633, 0, 0, 0, 0, 0, 0, 0, 0, 0, 0, 0, 0, 0.1499821896491791, 0, 0.149981865397633, 0.1499891819064496, 0.1499793176155021, 0, 0.149979476462426, 0.1499804428780475, 0, 0.1499823542935279, 0.1499769087824745, 0.149977772994592, 0.149977772994592, 0.1499769087824745, 0.1499804428780475, 0.1499782683838229, 0.149977772994592, 0.1499817105145063, 0.1499882178514597, 0, 0.1499793176155021, 0.1499823542935286, 0.1499830509440859, 0.149979476462426, 0.9999999894420437, 0.1499808989744621, 0.1499802342505824, 0.1499782683838226, 0.149979476462426, 0.1499823542935286, 0.1499782925227208, 0.1499823542935286, 0.149977772994592, 0.1499802342505808, 0.1499809412723625, 0.1499824063372912, 0.9999999887902477, 0, 0, 0.1499836947278501, 0.1499782925227208, 0, 0, 0.1499882178514604, 0, 0, 0, 0, 0.149979476462426, 0.1499830509440853, 0.1499802342505824, 0.1499809412723625, 0.1499824063372912, 0, 0, 0, 0, 0, 0, 0.149979277620243, 0.1499818653976326, 0, 0, 0, 0.1499808989744618, 0, 0.1499793176155021, 0, 0, 0.149979158979319, 0, 0, 0, 0, 0.9887805632495582, 0, 0, 0, 0, 0.1499823542935286, 0.1499822816962809, 0.1499888819726278, 0, 0, 0, 0, 0, 0.1499782683838229, 0.2196447878742208, 0.1499821896491799, 0.149977772994592, 0.1499818653976326, 0.1499792776202422, 0, 0, 0.1499808989744618, 0.1499781269910057, 0.1499882178514604, 0.1499804428780479, 0.149970263108948, 0, 0, 0.1499808989744618, 0.1499888819726278, 0.1499870340061161, 0.1499796813842508, 0, 0, 0.149979476462426, 0.1499793176155021, 0, 0, 0, 0, 0, 0.1499766447507924, 0.1499830509440859, 0, 0, 0.1499794764624257, 0, 0, 0, 0, 0, 0, 0, 0, 0, 0.1499882003201949, 0, 0, 0, 0, 0, 0, 0.9999999894275524, 0, 0, 0, 0.1499796813842477, 0, 0, 0, 0, 0.1499888819726278, 0.1499804428780479, 0.1499796813842508, 0, 0.1274181476775964, 0, 0, 0.1499809412723625, 0, 0.1499782683838229, 0, 0.1499891819064501, 0, 0, 0, 0.1499802342505824, 0.1499802342505824, 0.1499782456312572, 0.1499804428780482, 0.1499781269910053, 0.1499888819726278, 0.1499796813842508, 0.1499818653976326, 0, 0, 0.1499808989744621, 0.1499793176155021, 0.149979158979319, 0, 0, 0, 0, 0, 0, 0, 0, 0.1499822816962809, 0.1499782683838226, 0, 0, 0, 0, 0, 0, 0, 0, 0, 0.1499817105145058, 0.9999999894336008, 0, 0.1499769087824745, 0.149979158979319, 0.1499782925227208, 0.1499821896491799, 0.9999999880653064, 0.9999999893096808, 0, 0.149979476462426, 0.1499793176155021, 0, 0, 0, 0.1499818653976326, 0, 0, 0.149979277620243, 0, 0.1499821896491791, 0.1499817105145058, 0.1499830509440859, 0.1499769087824745, 0.1499830509440859, 0, 0, 0, 0.1499817105145009, 0.149979158979319, 0.1499759317077781, 0.1499802342505824, 0.1499884665281572, 0, 0.75, 0.75, 0, 0.1499837086192557, 0.149982189672821, 0.149988881972943, 0.1499891819064496, 0, 0.149979277620243, 0.149979158979319, 0, 0.1499830509440859, 0, 0.9999999893345853, 0.1499830509440859, 0.1499781269910053, 0.1499836947278471, 0.149979277620243, 0.1499830509440853, 0, 0.75, 0.75, 0.75, 0.75, 0.75, 0.75, 0.75, 0.75, 0.75, 0.75, 0.75, 0.75, 0.75, 0.75, 0.75, 0.1499888819726283, 0.1499888819726283, 0, 0.1499821896491799, 0.1499891819064493, 0.1499888819726283, 0, 0.1499796813842508, 0.1499769087824745, 0.1499888819726278, 0.1499888819726278, 0.1499796813842514, 0.1499817105145063, 0.1499815746692966, 0, 0, 0.1499759317077773, 0.1499782925227208, 0.1499823542935286, 0, 0.1499888819726278, 0.1499888819726278, 0, 0.1499830509440859, 0.1499796813842508, 0, 0.09110353631557611, 0.1499809412723625, 0, 0, 0.149982369313482, 0.1499759317077773, 0.1499888819726278, 0.1499817105145058, 0.1499781269910053, 0.1499759317077773, 0.1499822816962809, 0.1499830509440853, 0.1499809412723625, 0.1499888819726278, 0.1499796813842508, 0.1499882003201957, 0, 0, 0, 0, 0, 0, 0, 0.1499782925227208, 0, 0, 0, 0, 0, 0, 0, 0, 0, 0.06041760527033435, 0, 0, 0, 0, 0, 0, 0, 0, 0, 0, 0, 0, 0.149977772994592, 0, 0.1499882003201949, 0.1499817105145058, 0.9894408522268633, 0, 0, 0.1499823542935286, 0.1499782683838226, 0, 0.1499836947278493, 0.1499802342505793, 0, 0, 0.1499836947278501, 0.9999999894051652, 0.1499830509440853, 0.1499743080955815, 0.1499821896491791, 0, 0.1499921484262501, 0, 0.149977772994592, 0.1499793176155017, 0, 0, 0.1499817105145006, 0.1499796813842508, 0.1499759317077773, 0, 0, 0, 0.999999989432462, 0.149979158979319, 0.999999989204807, 0.149979158979319, 0.1499782456312572, 0.1499823542935286, 0.1499830509440859, 0, 0.1499802342505824, 0.1499782683838229, 0.1499830509440859, 0.1499743080955815, 0, 0.1499818653976326, 0, 0, 0.9999999894386754, 0, 0.149977772994592, 0, 0, 0.1499782925227208, 0, 0, 0.1499804428780479, 0.149981865397633, 0.1499799161704413, 0.999999989403927, 0.1499818653976326, 0.1499823542935286, 0.149979158979319, 0.1499891819064496, 0.1499802342505808, 0.1499830509440853, 0, 0, 0, 0, 0, 0, 0, 0, 0, 0, 0, 0, 0, 0.9999999894262829, 0, 0, 0, 0.1499830509440859, 0, 0, 0.1499830509440845, 0, 0, 0.1499798981007437, 0.2, 0.75, 0.75, 0.75, 0.1499983702116002, 0, 0, 0.1499817105145063, 0, 0, 0.149977772994592, 0, 0, 0.1499802342505808, 0.9894590024735488, 0.1499830509440859, 0.1499759317077773, 0.1499815746692966, 0.1499796813842508, 0.1499830509440853, 0.1499821896491799, 0.1499821896491799, 0.1499821896491799, 0, 0.1499808989744618, 0, 0.9894349147100046, 0.1499818653976326, 0.1499818653976326, 0.1499823542935286, 0.1499888819726278, 0.149977772994592, 0, 0, 0, 0, 0.1499808989744618, 0.1499808989744618, 0, 0, 0.1499808989744618, 0.1499799161704405, 0, 0.1499808989744618, 0, 0, 0.1499802342505816, 0, 0.1499796813842508, 0, 0, 0.1499882003201957, 0, 0.1499823542935286, 0.1499702631089477, 0.1499794764624265, 0.1499796813842477, 0.1499888819726283, 0.1499823542935286, 0.1499817105145063, 0.149979158979319, 0, 0.1499766447507916, 0.1499759317077773, 0.1499806580274704, 0, 0.1499804428780482, 0, 0.1499882003201949, 0.1499804428780482, 0.1499804428780482, 0, 0.1499702631089477, 0.149977772994592, 0.1499888819726278, 0.1499793176155021, 0, 0.1499759317077773, 0.9999999885165212, 0, 0.1499781269910053, 0.1499821896491805, 0.9999999893541731, 0.1499808989744621, 0, 0.1499759317077773, 0.1499743080955815, 0.1499809412723625, 0, 0, 0.1499823542935286, 0.1499796813842477, 0.1499799161704413, 0.1499823542935286, 0.1499782925227208, 0, 0.1499821896491799, 0, 0.05000980384432396, 0.1499791589793198, 0.7775522058514766, 0, 0, 0.1499808989744621, 0.1499796813842514, 0.149981865397633, 0.1499888819726286, 0, 0, 0.149979158979319, 0, 0.1499830509440859, 0.1499830509440859, 0.1499836947278479, 0.1499836947278501, 0.1499769087824753, 0.2208662299210237, 0.1499882003201957, 0.1499802342505808, 0.1499888819726283, 0, 0.9999999899999999] 
        ],
       "original name":"lycPic_SAMN09924608"
      },
     "speVen_SAMN27257238":{
       "Global MG94xREV":0.002249815835055237,
       "Nucleotide GTR":0.002251107945672179,
       "Posterior prob omega class by site":        [
[0, 0, 0.8500206096430976, 0.8500180708214123, 0, 0.8500206096430976, 0.8500107800442565, 0, 0.8500204513548273, 0.8500216311301823, 0, 0, 0, 0, 0.8500206096430976, 0.8500194883380621, 0.8500217960801369, 0.8500202471534805, 0.850025601544934, 0.8500117407085829, 0.8500217960801365, 0, 0.8500180708214123, 0, 0.8500232731076014, 0.8500177477096302, 0.8500206096430976, 0.8500189916965443, 0.850016247924286, 1.059282540646407e-08, 0.8500296323068502, 0, 0, 0.8500204513548273, 0, 0.8500217960801365, 0.8500110789232077, 0.8500180708214123, 0.8500202471534835, 0.8500194883380616, 0, 0.8500230100043008, 0, 0.01054233292420247, 0, 0.8500202471534835, 0.8500180708214123, 0.8500180708214123, 0.8500182251596914, 0.8000658525614627, 0.25, 0.25, 0.25, 0.25, 0.25, 0.25, 0.25, 0.25, 0.25, 0.8500216551847107, 0.8500190338456736, 1.086153712292405e-08, 0, 0.8500217960801365, 0.8500216551847104, 0.8711028353033793, 0.850016234105075, 0.8500129203903785, 0, 0, 0, 0.850018070821412, 0, 0, 0, 0, 0, 0, 0, 0, 0, 0, 0, 0, 0.8500177477096302, 0, 0.850018070821412, 0.8500107800442561, 0.8500206096430976, 0, 0.8500204513548273, 0.8500194883380621, 0, 0.8500175836447218, 0.8500230100043, 0.8500221488315198, 0.8500221488315198, 0.8500230100043, 0.8500194883380621, 0.8500216551847104, 0.8500221488315198, 0.8500182251596914, 0.8500117407085837, 0, 0.8500206096430976, 0.850017583644721, 0.8500168894439637, 0.8500204513548273, 1.055596005768287e-08, 0.8500190338456736, 0.8500196962315905, 0.8500216551847104, 0.8500204513548273, 0.850017583644721, 0.8500216311301823, 0.850017583644721, 0.8500221488315198, 0.8500196962315919, 0.8500189916965443, 0.8500175317838515, 1.121570764159097e-08, 0, 0, 0.850016247924286, 0.8500216311301823, 0, 0, 0.8500117407085829, 0, 0, 0, 0, 0.8500204513548273, 0.8500168894439637, 0.8500196962315905, 0.8500189916965443, 0.8500175317838515, 0, 0, 0, 0, 0, 0, 0.8500206494971141, 0.8500180708214128, 0, 0, 0, 0.8500190338456736, 0, 0.8500206096430976, 0, 0, 0.8500207677207876, 0, 0, 0, 0, 0.0112155185915025, 0, 0, 0, 0, 0.8500175836447218, 0.8500176559864381, 0.8500110789232077, 0, 0, 0, 0, 0, 0.8500216551847104, 0.7344987007699556, 0.8500177477096295, 0.8500221488315198, 0.8500180708214123, 0.8500206494971141, 0, 0, 0.850019033845674, 0.8500217960801365, 0.8500117407085829, 0.8500194883380616, 0.8500296323068499, 0, 0, 0.850019033845674, 0.8500110789232077, 0.8500129203903785, 0.8500202471534805, 0, 0, 0.8500204513548273, 0.8500206096430976, 0, 0, 0, 0, 0, 0.8500232731076014, 0.8500168894439629, 0, 0, 0.8500204513548277, 0, 0, 0, 0, 0, 0, 0, 0, 0, 0.8500117581781506, 0, 0, 0, 0, 0, 0, 1.05703931988052e-08, 0, 0, 0, 0.8500202471534835, 0, 0, 0, 0, 0.8500110789232077, 0.8500194883380616, 0.8500202471534805, 0, 0.0001552802539287506, 0, 0, 0.8500189916965443, 0, 0.8500216551847104, 0, 0.8500107800442561, 0, 0, 0, 0.8500196962315905, 0.8500196962315905, 0.8500216778571305, 0.8500194883380616, 0.8500217960801365, 0.8500110789232077, 0.8500202471534805, 0.8500180708214123, 0, 0, 0.8500190338456736, 0.8500206096430976, 0.8500207677207868, 0, 0, 0, 0, 0, 0, 0, 0, 0.8500176559864381, 0.8500216551847104, 0, 0, 0, 0, 0, 0, 0, 0, 0, 0.8500182251596914, 1.056444126877106e-08, 0, 0.8500230100043008, 0.8500207677207876, 0.8500216311301823, 0.8500177477096295, 1.196480730552462e-08, 1.068783596530717e-08, 0, 0.8500204513548273, 0.8500206096430976, 0, 0, 0, 0.8500180708214123, 0, 0, 0.8500206494971133, 0, 0.8500177477096302, 0.8500182251596914, 0.8500168894439637, 0.8500230100043008, 0.8500168894439637, 0, 0, 0, 0.8500182251596963, 0.8500207677207876, 0.8500239836427312, 0.8500196962315905, 0.8500216551847101, 0, 0.25, 0.25, 0, 0.850016234105075, 0.8500177477096295, 0.8500110789232074, 0.8500107800442565, 0, 0.8500206494971133, 0.8500207677207876, 0, 0.8500168894439637, 0, 1.066313856175691e-08, 0.8500168894439637, 0.8500217960801369, 0.850016247924289, 0.8500206494971141, 0.8500168894439644, 0, 0.25, 0.25, 0.25, 0.25, 0.25, 0.25, 0.25, 0.25, 0.25, 0.25, 0.25, 0.25, 0.25, 0.25, 0.25, 0.8500110789232077, 0.8500110789232077, 0, 0.8500177477096295, 0.8500107800442565, 0.8500110789232077, 0, 0.8500202471534805, 0.8500230100043008, 0.8500110789232077, 0.8500110789232077, 0.8500202471534805, 0.8500182251596914, 0.8500183605266525, 0, 0, 0.8500239836427312, 0.8500216311301823, 0.850017583644721, 0, 0.8500110789232077, 0.8500110789232077, 0, 0.8500168894439637, 0.8500202471534805, 0, 0.9087273820780013, 0.8500189916965443, 0, 0, 0.8500175686772314, 0.8500239836427312, 0.8500110789232077, 0.8500182251596914, 0.8500217960801365, 0.8500239836427312, 0.8500176559864381, 0.8500168894439644, 0.8500189916965443, 0.8500110789232077, 0.8500202471534805, 0.8500117581781506, 0, 0, 0, 0, 0, 0, 0, 0.8500216311301823, 0, 0, 0, 0, 0, 0, 0, 0, 0, 0.9394321676371005, 0, 0, 0, 0, 0, 0, 0, 0, 0, 0, 0, 0, 0.8500221488315198, 0, 0.8500117581781506, 0.8500182251596914, 0.0105571447142925, 0, 0, 0.8500175836447218, 0.8500216551847104, 0, 0.8500162479242866, 0.8500196962315935, 0, 0, 0.850016247924286, 1.059270519600462e-08, 0.8500168894439637, 0.850025601544934, 0.8500177477096295, 0, 0.8500078240283256, 0, 0.8500221488315198, 0.8500206096430979, 0, 0, 0.8500182251596966, 0.8500202471534805, 0.8500239836427312, 0, 0, 0, 1.056550499849707e-08, 0.8500207677207876, 1.079249662965638e-08, 0.8500207677207876, 0.8500216778571305, 0.850017583644721, 0.8500168894439637, 0, 0.8500196962315905, 0.8500216551847104, 0.8500168894439637, 0.850025601544934, 0, 0.8500180708214123, 0, 0, 1.055938841236908e-08, 0, 0.8500221488315198, 0, 0, 0.8500216311301823, 0, 0, 0.8500194883380621, 0.850018070821412, 0.850020013192705, 1.059393083205597e-08, 0.8500180708214128, 0.850017583644721, 0.8500207677207876, 0.8500107800442565, 0.8500196962315919, 0.8500168894439637, 0, 0, 0, 0, 0, 0, 0, 0, 0, 0, 0, 0, 0, 1.057166365043853e-08, 0, 0, 0, 0.8500168894439637, 0, 0, 0.8500168894439644, 0, 0, 0.8500232731076014, 0.8000658546419763, 0.25, 0.25, 0.25, 0.8500239836427312, 0, 0, 0.8500182251596914, 0, 0, 0.8500221488315198, 0, 0, 0.8500196962315919, 0.01057770284857657, 0.8500168894439637, 0.8500239836427312, 0.8500183605266525, 0.8500202471534805, 0.8500168894439644, 0.8500177477096295, 0.8500177477096295, 0.8500177477096295, 0, 0.8500190338456736, 0, 0.01056318287749473, 0.8500180708214128, 0.8500180708214128, 0.850017583644721, 0.8500110789232077, 0.8500221488315198, 0, 0, 0, 0, 0.8500190338456736, 0.850019033845674, 0, 0, 0.8500190338456736, 0.850020013192705, 0, 0.8500190338456736, 0, 0, 0.8500196962315919, 0, 0.8500202471534812, 0, 0, 0.8500117581781506, 0, 0.850017583644721, 0.8500296323068502, 0.8500204513548273, 0.8500202471534835, 0.8500110789232077, 0.8500175836447218, 0.8500182251596917, 0.8500207677207876, 0, 0.8500232731076014, 0.8500239836427312, 0.8500192739448574, 0, 0.8500194883380616, 0, 0.8500117581781506, 0.8500194883380616, 0.8500194883380616, 0, 0.8500296323068502, 0.8500221488315198, 0.8500110789232077, 0.8500206096430976, 0, 0.8500239836427312, 1.147893906500112e-08, 0, 0.8500217960801365, 0.8500177477096295, 1.06436137264123e-08, 0.8500190338456736, 0, 0.8500239836427312, 0.850025601544934, 0.8500189916965443, 0, 0, 0.850017583644721, 0.8500202471534835, 0.850020013192705, 0.8500175836447218, 0.8500216311301823, 0, 0.8500177477096295, 0, 0.9498611647515354, 0.8500207677207876, 0.6161779097783097, 0, 0, 0.8500190338456736, 0.8500202471534805, 0.8500180708214123, 0.8500110789232074, 0, 0, 0.8500207677207876, 0, 0.8500168894439629, 0.8500168894439637, 0.8500162479242882, 0.850016247924286, 0.8500230100043, 0.7789589027011332, 0.8500117581781506, 0.8500196962315919, 0.8500110789232077, 0, 1e-08],
        [0, 0, 0.1499793903569024, 0.1499819291785877, 0, 0.1499793903569024, 0.1499892199557435, 0, 0.1499795486451727, 0.1499783688698177, 0, 0, 0, 0, 0.1499793903569024, 0.1499805116619379, 0.1499782039198631, 0.1499797528465195, 0.149974398455066, 0.1499882592914171, 0.1499782039198635, 0, 0.1499819291785877, 0, 0.1499767268923986, 0.1499822522903698, 0.1499793903569024, 0.1499810083034557, 0.149983752075714, 0.9999999894071746, 0.1499703676931498, 0, 0, 0.1499795486451727, 0, 0.1499782039198635, 0.1499889210767923, 0.1499819291785877, 0.1499797528465165, 0.1499805116619384, 0, 0.1499769899956992, 0, 0.9894576670757975, 0, 0.1499797528465165, 0.1499819291785877, 0.1499819291785877, 0.1499817748403086, 0.1999341474385373, 0.75, 0.75, 0.75, 0.75, 0.75, 0.75, 0.75, 0.75, 0.75, 0.1499783448152893, 0.1499809661543264, 0.9999999891384629, 0, 0.1499782039198635, 0.1499783448152896, 0.1288971646966207, 0.149983765894925, 0.1499870796096215, 0, 0, 0, 0.149981929178588, 0, 0, 0, 0, 0, 0, 0, 0, 0, 0, 0, 0, 0.1499822522903698, 0, 0.149981929178588, 0.1499892199557439, 0.1499793903569024, 0, 0.1499795486451727, 0.1499805116619379, 0, 0.1499824163552782, 0.1499769899957, 0.1499778511684802, 0.1499778511684802, 0.1499769899957, 0.1499805116619379, 0.1499783448152896, 0.1499778511684802, 0.1499817748403086, 0.1499882592914163, 0, 0.1499793903569024, 0.149982416355279, 0.1499831105560363, 0.1499795486451727, 0.9999999894440399, 0.1499809661543264, 0.1499803037684095, 0.1499783448152896, 0.1499795486451727, 0.149982416355279, 0.1499783688698177, 0.149982416355279, 0.1499778511684802, 0.1499803037684081, 0.1499810083034557, 0.1499824682161485, 0.9999999887842923, 0, 0, 0.149983752075714, 0.1499783688698177, 0, 0, 0.1499882592914171, 0, 0, 0, 0, 0.1499795486451727, 0.1499831105560363, 0.1499803037684095, 0.1499810083034557, 0.1499824682161485, 0, 0, 0, 0, 0, 0, 0.1499793505028859, 0.1499819291785872, 0, 0, 0, 0.1499809661543264, 0, 0.1499793903569024, 0, 0, 0.1499792322792124, 0, 0, 0, 0, 0.9887844814084975, 0, 0, 0, 0, 0.1499824163552782, 0.1499823440135619, 0.1499889210767923, 0, 0, 0, 0, 0, 0.1499783448152896, 0.2655012992300444, 0.1499822522903705, 0.1499778511684802, 0.1499819291785877, 0.1499793505028859, 0, 0, 0.149980966154326, 0.1499782039198635, 0.1499882592914171, 0.1499805116619384, 0.1499703676931501, 0, 0, 0.149980966154326, 0.1499889210767923, 0.1499870796096215, 0.1499797528465195, 0, 0, 0.1499795486451727, 0.1499793903569024, 0, 0, 0, 0, 0, 0.1499767268923986, 0.1499831105560371, 0, 0, 0.1499795486451723, 0, 0, 0, 0, 0, 0, 0, 0, 0, 0.1499882418218494, 0, 0, 0, 0, 0, 0, 0.9999999894296068, 0, 0, 0, 0.1499797528465165, 0, 0, 0, 0, 0.1499889210767923, 0.1499805116619384, 0.1499797528465195, 0, 0.9998447197460713, 0, 0, 0.1499810083034557, 0, 0.1499783448152896, 0, 0.1499892199557439, 0, 0, 0, 0.1499803037684095, 0.1499803037684095, 0.1499783221428695, 0.1499805116619384, 0.1499782039198635, 0.1499889210767923, 0.1499797528465195, 0.1499819291785877, 0, 0, 0.1499809661543264, 0.1499793903569024, 0.1499792322792132, 0, 0, 0, 0, 0, 0, 0, 0, 0.1499823440135619, 0.1499783448152896, 0, 0, 0, 0, 0, 0, 0, 0, 0, 0.1499817748403086, 0.9999999894355587, 0, 0.1499769899956992, 0.1499792322792124, 0.1499783688698177, 0.1499822522903705, 0.9999999880351927, 0.9999999893121641, 0, 0.1499795486451727, 0.1499793903569024, 0, 0, 0, 0.1499819291785877, 0, 0, 0.1499793505028867, 0, 0.1499822522903698, 0.1499817748403086, 0.1499831105560363, 0.1499769899956992, 0.1499831105560363, 0, 0, 0, 0.1499817748403037, 0.1499792322792124, 0.1499760163572688, 0.1499803037684095, 0.1499783448152899, 0, 0.75, 0.75, 0, 0.149983765894925, 0.1499822522903705, 0.1499889210767926, 0.1499892199557435, 0, 0.1499793505028867, 0.1499792322792124, 0, 0.1499831105560363, 0, 0.9999999893368614, 0.1499831105560363, 0.1499782039198631, 0.149983752075711, 0.1499793505028859, 0.1499831105560356, 0, 0.75, 0.75, 0.75, 0.75, 0.75, 0.75, 0.75, 0.75, 0.75, 0.75, 0.75, 0.75, 0.75, 0.75, 0.75, 0.1499889210767923, 0.1499889210767923, 0, 0.1499822522903705, 0.1499892199557435, 0.1499889210767923, 0, 0.1499797528465195, 0.1499769899956992, 0.1499889210767923, 0.1499889210767923, 0.1499797528465195, 0.1499817748403086, 0.1499816394733475, 0, 0, 0.1499760163572688, 0.1499783688698177, 0.149982416355279, 0, 0.1499889210767923, 0.1499889210767923, 0, 0.1499831105560363, 0.1499797528465195, 0, 0.0912726179219987, 0.1499810083034557, 0, 0, 0.1499824313227686, 0.1499760163572688, 0.1499889210767923, 0.1499817748403086, 0.1499782039198635, 0.1499760163572688, 0.1499823440135619, 0.1499831105560356, 0.1499810083034557, 0.1499889210767923, 0.1499797528465195, 0.1499882418218494, 0, 0, 0, 0, 0, 0, 0, 0.1499783688698177, 0, 0, 0, 0, 0, 0, 0, 0, 0, 0.06056783236289953, 0, 0, 0, 0, 0, 0, 0, 0, 0, 0, 0, 0, 0.1499778511684802, 0, 0.1499882418218494, 0.1499817748403086, 0.9894428552857075, 0, 0, 0.1499824163552782, 0.1499783448152896, 0, 0.1499837520757134, 0.1499803037684065, 0, 0, 0.149983752075714, 0.9999999894072948, 0.1499831105560363, 0.149974398455066, 0.1499822522903705, 0, 0.1499921759716744, 0, 0.1499778511684802, 0.1499793903569021, 0, 0, 0.1499817748403034, 0.1499797528465195, 0.1499760163572688, 0, 0, 0, 0.999999989434495, 0.1499792322792124, 0.9999999892075033, 0.1499792322792124, 0.1499783221428695, 0.149982416355279, 0.1499831105560363, 0, 0.1499803037684095, 0.1499783448152896, 0.1499831105560363, 0.149974398455066, 0, 0.1499819291785877, 0, 0, 0.9999999894406116, 0, 0.1499778511684802, 0, 0, 0.1499783688698177, 0, 0, 0.1499805116619379, 0.149981929178588, 0.149979986807295, 0.9999999894060692, 0.1499819291785872, 0.149982416355279, 0.1499792322792124, 0.1499892199557435, 0.1499803037684081, 0.1499831105560363, 0, 0, 0, 0, 0, 0, 0, 0, 0, 0, 0, 0, 0, 0.9999999894283363, 0, 0, 0, 0.1499831105560363, 0, 0, 0.1499831105560356, 0, 0, 0.1499767268923986, 0.1999341453580237, 0.75, 0.75, 0.75, 0.1499760163572688, 0, 0, 0.1499817748403086, 0, 0, 0.1499778511684802, 0, 0, 0.1499803037684081, 0.9894222971514234, 0.1499831105560363, 0.1499760163572688, 0.1499816394733475, 0.1499797528465195, 0.1499831105560356, 0.1499822522903705, 0.1499822522903705, 0.1499822522903705, 0, 0.1499809661543264, 0, 0.9894368171225053, 0.1499819291785872, 0.1499819291785872, 0.149982416355279, 0.1499889210767923, 0.1499778511684802, 0, 0, 0, 0, 0.1499809661543264, 0.149980966154326, 0, 0, 0.1499809661543264, 0.149979986807295, 0, 0.1499809661543264, 0, 0, 0.1499803037684081, 0, 0.1499797528465188, 0, 0, 0.1499882418218494, 0, 0.149982416355279, 0.1499703676931498, 0.1499795486451727, 0.1499797528465165, 0.1499889210767923, 0.1499824163552782, 0.1499817748403083, 0.1499792322792124, 0, 0.1499767268923986, 0.1499760163572688, 0.1499807260551426, 0, 0.1499805116619384, 0, 0.1499882418218494, 0.1499805116619384, 0.1499805116619384, 0, 0.1499703676931498, 0.1499778511684802, 0.1499889210767923, 0.1499793903569024, 0, 0.1499760163572688, 0.999999988521061, 0, 0.1499782039198635, 0.1499822522903705, 0.9999999893563862, 0.1499809661543264, 0, 0.1499760163572688, 0.149974398455066, 0.1499810083034557, 0, 0, 0.149982416355279, 0.1499797528465165, 0.149979986807295, 0.1499824163552782, 0.1499783688698177, 0, 0.1499822522903705, 0, 0.05013883524846463, 0.1499792322792124, 0.3838220902216903, 0, 0, 0.1499809661543264, 0.1499797528465195, 0.1499819291785877, 0.1499889210767926, 0, 0, 0.1499792322792124, 0, 0.1499831105560371, 0.1499831105560363, 0.1499837520757118, 0.149983752075714, 0.1499769899957, 0.2210410972988668, 0.1499882418218494, 0.1499803037684081, 0.1499889210767923, 0, 0.9999999899999999] 
        ],
       "original name":"speVen_SAMN27257238"
      },
     "uroCin_SAMN04495241":{
       "Global MG94xREV":0.006182031470651817,
       "Nucleotide GTR":0.006354151465723774,
       "Posterior prob omega class by site":        [
[0, 0, 0.8500566230179593, 0.8500496482349277, 0, 0.8500566230179593, 0.8500296189042609, 0, 0.8500561881659775, 0.8500594299635391, 0, 0, 0, 0, 0.8500566230179593, 0.8500535424997427, 0.8500598825688673, 0.8500556274780049, 0.850070336770307, 0.8500322582556779, 0.8500598825688673, 0, 0.8500496482349277, 0, 0.8500639400232801, 0.8500487614021133, 0.8500566230179593, 0.8500521781484814, 0.8500446410771678, 1.135394104437928e-08, 0.850081408474047, 0, 0, 0.8500561881659775, 0, 0.8500598825688673, 0.8500304400207122, 0.8500496482349277, 0.8500556274780691, 0.8500535424997424, 0, 0.8500632174936551, 0, 0.0001756408667744399, 0, 0.8500556274780698, 0.8500496482349277, 0.8500496482349277, 0.8500242587834904, 0.8, 0.25, 0.25, 0.25, 0.25, 0.25, 0.25, 0.25, 0.25, 0.25, 0.8500594939675814, 0.8500522926588508, 1.228315673983156e-08, 0, 0.8500598825688673, 0.8500594953324329, 0.9328247564256495, 0.8500446030241074, 0.8500354991580894, 0, 0, 0, 0.8500496482349272, 0, 0, 0, 0, 0, 0, 0, 0, 0, 0, 0, 0, 0.8500487614021133, 0, 0.8500496482349272, 0.8500296189042609, 0.8500566230179593, 0, 0.8500561881659771, 0.8500535424997427, 0, 0.850048310138605, 0.8500632174936551, 0.8500608517192795, 0.8500608517192795, 0.8500632174936551, 0.8500535424997427, 0.8500594953324329, 0.8500608517192795, 0.8500500724180585, 0.8500322582556779, 0, 0.8500566230179593, 0.8500483101386044, 0.8500464033921954, 0.8500561881659775, 1.150943032646685e-08, 0.8500522939577526, 0.8500541139113666, 0.8500594953324329, 0.8500561881659775, 0.8500483101386044, 0.8500594299635391, 0.8500483101386044, 0.8500608517192803, 0.8500541139113885, 0.8500521781484814, 0.850048167859208, 1.249074856050505e-08, 0, 0, 0.8500446410771678, 0.8500594299635391, 0, 0, 0.8500322582556779, 0, 0, 0, 0, 0.8500561881659775, 0.8500464033921954, 0.8500541139113666, 0.8500521781484814, 0.850048167859208, 0, 0, 0, 0, 0, 0, 0.8500567332980931, 0.8500496482349277, 0, 0, 0, 0.8500522939577531, 0, 0.8500566230179593, 0, 0, 0.8500570580813814, 0, 0, 0, 0, 0.0135344130543402, 0, 0, 0, 0, 0.850048310138605, 0.8500485091650416, 0.8500304400207122, 0, 0, 0, 0, 0, 0.8500594953324329, 0.8327719604038634, 0.8500487614020996, 0.8500608517192803, 0.8500496482349277, 0.8500567332980931, 0, 0, 0.8500522939577531, 0.8500598825688673, 0.8500322582556779, 0.8500535424997424, 0.8500814084740466, 0, 0, 0.8500522939577526, 0.8500304400207122, 0.8500354991580894, 0.8500556274780049, 0, 0, 0.8500561881659771, 0.8500566230179593, 0, 0, 0, 0, 0, 0.8500639400232809, 0.8500464033921946, 0, 0, 0.8500561881659775, 0, 0, 0, 0, 0, 0, 0, 0, 0, 0.8500323063041177, 0, 0, 0, 0, 0, 0, 1.139472672824703e-08, 0, 0, 0, 0.8500556274780691, 0, 0, 0, 0, 0.8500304400207122, 0.8500535424997424, 0.8500556274780041, 0, 0.9329176016483457, 0, 0, 0.8500521781484814, 0, 0.8500594953324329, 0, 0.8500296189042605, 0, 0, 0, 0.8500541139113666, 0.8500541139113666, 0.8500595577906206, 0.8500535424997424, 0.8500598825688673, 0.8500304400207122, 0.8500556274780041, 0.8500496482349277, 0, 0, 0.8500522939577526, 0.8500566230179593, 0.8500570580813814, 0, 0, 0, 0, 0, 0, 0, 0, 0.8500485091650419, 0.8500594953324332, 0, 0, 0, 0, 0, 0, 0, 0, 0, 0.8500500724180589, 1.11516987913627e-08, 0, 0.8500632174936551, 0.8500570580813814, 0.8500594299635391, 0.8500487614020996, 1.238969304785384e-08, 1.049980332565192e-08, 0, 0.8500561881659775, 0.8500566230179593, 0, 0, 0, 0.8500496482349277, 0, 0, 0.8500567332980924, 0, 0.8500487614021133, 0.8500500724180589, 0.8500464033921954, 0.8500632174936551, 0.8500464033921954, 0, 0, 0, 0.8500242587255775, 0.8500323522529049, 0.8500614309388086, 0.8500000000000009, 0.8500000000000001, 0, 0.25, 0.25, 0, 0.8500446030241074, 0.8500487614020996, 0.8500304400207118, 0.8500296189042609, 0, 0.8500567332980924, 0.8500570580813814, 0, 0.8500464033921954, 0, 1.091749106460534e-08, 0.8500464033921946, 0.8500598825688677, 0.850044641077229, 0.8500567332980931, 0.8500464033922097, 0, 0.25, 0.25, 0.25, 0.25, 0.25, 0.25, 0.25, 0.25, 0.25, 0.25, 0.25, 0.25, 0.25, 0.25, 0.25, 0.8500304400207122, 0.8500304400207122, 0, 0.8500487614020996, 0.8500296189042609, 0.8500304400207122, 0, 0.8500556274780049, 0.8500632174936551, 0.8500304400207122, 0.8500304400207122, 0.8500556274780049, 0.8500500724180585, 0.8500504449669545, 0, 0, 0.8500658922356585, 0.8500594299635391, 0.8500483101386044, 0, 0.8500304400207122, 0.8500304400207122, 0, 0.8500464033921954, 0.8500556274780049, 0, 0.9579700421233882, 0.8500521781484814, 0, 0, 0.8500482695119076, 0.8500658922356585, 0.8500304400207122, 0.8500500724180589, 0.8500598825688673, 0.8500658922356585, 0.8500485091650419, 0.8500464033922097, 0.8500521781484814, 0.8500304400207122, 0.8500556274780049, 0.8500323063040899, 0, 0, 0, 0, 0, 0, 0, 0.85003361676454, 0, 0, 0, 0, 0, 0, 0, 0, 0, 0.9747903098532038, 0, 0, 0, 0, 0, 0, 0, 0, 0, 0, 0, 0, 0.8500608517192795, 0, 0.8500323063041177, 0.8500500724180589, 0.01157259449353618, 0, 0, 0.850048310138605, 0.8500594953324332, 0, 0.8500446410771686, 0.8500541139114278, 0, 0, 0.8500446410771678, 1.076941021826559e-08, 0.8500000000000001, 0.8500000000000001, 0.8500000000000001, 0, 0.8500000000000001, 0, 0.8500608517192803, 0.8500089078827, 0, 0, 0.8500500724181683, 0.8500556274780049, 0.8500658922356585, 0, 0, 0, 1.125015187419094e-08, 0.8500570580813814, 9.939945500740215e-09, 0.8500570580813814, 0.8500595577906206, 0.8500483101386044, 0.8500464033921954, 0, 0.8500541139113666, 0.8500594953324332, 0.8500464033921954, 0.850070336770307, 0, 0.8500496482349277, 0, 0, 1.083005958719028e-08, 0, 0.8500608517192803, 0, 0, 0.8500594299635391, 0, 0, 0.8500535424997427, 0.8500496482349272, 0.85005498516261, 1.15146029994815e-08, 0.8500496482349277, 0.8500483101386044, 0.8500570580813814, 0.8500296189042609, 0.8500541139113885, 0.8500464033921954, 0, 0, 0, 0, 0, 0, 0, 0, 0, 0, 0, 0, 0, 1.11104988429675e-08, 0, 0, 0, 0.8500464033921946, 0, 0, 0.8500464033922097, 0, 0, 0.850055033738767, 0.7999999999999998, 0.25, 0.25, 0.25, 0.8500044621862521, 0, 0, 0.8500500724180585, 0, 0, 0.8500608517192795, 0, 0, 0.8500541139113885, 0.01162332097264061, 0.8500464033921954, 0.8500658922356585, 0.8500205892374336, 0.8500240545590595, 0.8500205892374616, 0.850024710106555, 0.8500240545590655, 0.8500487614020996, 0, 0.8500522939577531, 0, 0.01158201744463963, 0.8500496482349277, 0.8500496482349277, 0.8500483101386044, 0.8500304400207122, 0.8500608517192795, 0, 0, 0, 0, 0.8500522939577531, 0.8500522939577526, 0, 0, 0.8500522939577531, 0.85005498516261, 0, 0.8500522939577531, 0, 0, 0.8500541139113885, 0, 0.8500556274780049, 0, 0, 0.8500323063041171, 0, 0.8500483101386044, 0.8500814084740466, 0.8500561881659771, 0.8500556274780698, 0.8500304400207144, 0.850048310138605, 0.8500500724180589, 0.8500570580813814, 0, 0.8500639400232801, 0.8500658922356585, 0.8500529541240786, 0, 0.8500535424997424, 0, 0.8500323063041177, 0.8500535424997424, 0.8500535424997424, 0, 0.850081408474047, 0.8500608517192803, 0.8500304400207122, 0.8500566230179589, 0, 0.8500658922356585, 1.380480864445311e-09, 0, 0.8500598825688673, 0.8500487614020996, 1.583414957410467e-09, 0.8500522939577526, 0, 0.8500658922356585, 0.850070336770307, 0.8500521781484814, 0, 0, 0.8500483101386044, 0.8500556274780653, 0.8500549851626092, 0.850048310138605, 0.8500594299635391, 0, 0.8500487614020996, 0, 0.9796584928014723, 0.8500570580813814, 0.6763351083112286, 0, 0, 0.8500522939577526, 0.8500556274780049, 0.8500496482349277, 0.8500304400207118, 0, 0, 0.8500570580813814, 0, 0.8500464033921946, 0.8500464033921954, 0.850044641077229, 0.8500446410771716, 0.8500632174936543, 0.8361185000386021, 0.8500323063041171, 0.8500541139113885, 0.8500304400207122, 0, 8.23145809704579e-09],
        [0, 0, 0.1499433769820407, 0.1499503517650723, 0, 0.1499433769820407, 0.1499703810957391, 0, 0.1499438118340225, 0.1499405700364609, 0, 0, 0, 0, 0.1499433769820407, 0.1499464575002573, 0.1499401174311327, 0.1499443725219951, 0.149929663229693, 0.1499677417443221, 0.1499401174311327, 0, 0.1499503517650723, 0, 0.1499360599767199, 0.1499512385978867, 0.1499433769820407, 0.1499478218515186, 0.1499553589228322, 0.999999988646059, 0.149918591525953, 0, 0, 0.1499438118340225, 0, 0.1499401174311327, 0.1499695599792878, 0.1499503517650723, 0.1499443725219309, 0.1499464575002576, 0, 0.1499367825063449, 0, 0.9998243591332255, 0, 0.1499443725219302, 0.1499503517650723, 0.1499503517650723, 0.1499757412165096, 0.2, 0.75, 0.75, 0.75, 0.75, 0.75, 0.75, 0.75, 0.75, 0.75, 0.1499405060324186, 0.1499477073411492, 0.9999999877168433, 0, 0.1499401174311327, 0.1499405046675671, 0.06717524357435045, 0.1499553969758926, 0.1499645008419106, 0, 0, 0, 0.1499503517650728, 0, 0, 0, 0, 0, 0, 0, 0, 0, 0, 0, 0, 0.1499512385978867, 0, 0.1499503517650728, 0.1499703810957391, 0.1499433769820407, 0, 0.1499438118340229, 0.1499464575002573, 0, 0.149951689861395, 0.1499367825063449, 0.1499391482807205, 0.1499391482807205, 0.1499367825063449, 0.1499464575002573, 0.1499405046675671, 0.1499391482807205, 0.1499499275819415, 0.1499677417443221, 0, 0.1499433769820407, 0.1499516898613956, 0.1499535966078046, 0.1499438118340225, 0.9999999884905697, 0.1499477060422474, 0.1499458860886334, 0.1499405046675671, 0.1499438118340225, 0.1499516898613956, 0.1499405700364609, 0.1499516898613956, 0.1499391482807197, 0.1499458860886115, 0.1499478218515186, 0.149951832140792, 0.9999999875092515, 0, 0, 0.1499553589228322, 0.1499405700364609, 0, 0, 0.1499677417443221, 0, 0, 0, 0, 0.1499438118340225, 0.1499535966078046, 0.1499458860886334, 0.1499478218515186, 0.149951832140792, 0, 0, 0, 0, 0, 0, 0.1499432667019069, 0.1499503517650723, 0, 0, 0, 0.1499477060422469, 0, 0.1499433769820407, 0, 0, 0.1499429419186186, 0, 0, 0, 0, 0.9864655869456598, 0, 0, 0, 0, 0.149951689861395, 0.1499514908349584, 0.1499695599792878, 0, 0, 0, 0, 0, 0.1499405046675671, 0.1672280395961366, 0.1499512385979004, 0.1499391482807197, 0.1499503517650723, 0.1499432667019069, 0, 0, 0.1499477060422469, 0.1499401174311327, 0.1499677417443221, 0.1499464575002576, 0.1499185915259534, 0, 0, 0.1499477060422474, 0.1499695599792878, 0.1499645008419106, 0.1499443725219951, 0, 0, 0.1499438118340229, 0.1499433769820407, 0, 0, 0, 0, 0, 0.1499360599767191, 0.1499535966078054, 0, 0, 0.1499438118340225, 0, 0, 0, 0, 0, 0, 0, 0, 0, 0.1499676936958823, 0, 0, 0, 0, 0, 0, 0.9999999886052733, 0, 0, 0, 0.1499443725219309, 0, 0, 0, 0, 0.1499695599792878, 0.1499464575002576, 0.1499443725219959, 0, 0.0670823983516543, 0, 0, 0.1499478218515186, 0, 0.1499405046675671, 0, 0.1499703810957395, 0, 0, 0, 0.1499458860886334, 0.1499458860886334, 0.1499404422093794, 0.1499464575002576, 0.1499401174311327, 0.1499695599792878, 0.1499443725219959, 0.1499503517650723, 0, 0, 0.1499477060422474, 0.1499433769820407, 0.1499429419186186, 0, 0, 0, 0, 0, 0, 0, 0, 0.1499514908349581, 0.1499405046675668, 0, 0, 0, 0, 0, 0, 0, 0, 0, 0.1499499275819411, 0.9999999888483012, 0, 0.1499367825063449, 0.1499429419186186, 0.1499405700364609, 0.1499512385979004, 0.999999987610307, 0.9999999895001966, 0, 0.1499438118340225, 0.1499433769820407, 0, 0, 0, 0.1499503517650723, 0, 0, 0.1499432667019076, 0, 0.1499512385978867, 0.1499499275819411, 0.1499535966078046, 0.1499367825063449, 0.1499535966078046, 0, 0, 0, 0.1499757412744225, 0.1499676477470951, 0.1499385690611914, 0.1499999999999991, 0.1499999999999999, 0, 0.75, 0.75, 0, 0.1499553969758926, 0.1499512385979004, 0.1499695599792882, 0.1499703810957391, 0, 0.1499432667019076, 0.1499429419186186, 0, 0.1499535966078046, 0, 0.999999989082509, 0.1499535966078054, 0.1499401174311323, 0.149955358922771, 0.1499432667019069, 0.1499535966077903, 0, 0.75, 0.75, 0.75, 0.75, 0.75, 0.75, 0.75, 0.75, 0.75, 0.75, 0.75, 0.75, 0.75, 0.75, 0.75, 0.1499695599792878, 0.1499695599792878, 0, 0.1499512385979004, 0.1499703810957391, 0.1499695599792878, 0, 0.1499443725219951, 0.1499367825063449, 0.1499695599792878, 0.1499695599792878, 0.1499443725219951, 0.1499499275819415, 0.1499495550330455, 0, 0, 0.1499341077643415, 0.1499405700364609, 0.1499516898613956, 0, 0.1499695599792878, 0.1499695599792878, 0, 0.1499535966078046, 0.1499443725219951, 0, 0.04202995787661179, 0.1499478218515186, 0, 0, 0.1499517304880924, 0.1499341077643415, 0.1499695599792878, 0.1499499275819411, 0.1499401174311327, 0.1499341077643415, 0.1499514908349581, 0.1499535966077903, 0.1499478218515186, 0.1499695599792878, 0.1499443725219951, 0.1499676936959101, 0, 0, 0, 0, 0, 0, 0, 0.14996638323546, 0, 0, 0, 0, 0, 0, 0, 0, 0, 0.02520969014679619, 0, 0, 0, 0, 0, 0, 0, 0, 0, 0, 0, 0, 0.1499391482807205, 0, 0.1499676936958823, 0.1499499275819411, 0.9884274055064638, 0, 0, 0.149951689861395, 0.1499405046675668, 0, 0.1499553589228314, 0.1499458860885722, 0, 0, 0.1499553589228322, 0.9999999892305897, 0.1499999999999999, 0.1499999999999999, 0.1499999999999999, 0, 0.1499999999999999, 0, 0.1499391482807197, 0.1499910921173, 0, 0, 0.1499499275818317, 0.1499443725219951, 0.1499341077643415, 0, 0, 0, 0.9999999887498481, 0.1499429419186186, 0.9999999900600545, 0.1499429419186186, 0.1499404422093794, 0.1499516898613956, 0.1499535966078046, 0, 0.1499458860886334, 0.1499405046675668, 0.1499535966078046, 0.149929663229693, 0, 0.1499503517650723, 0, 0, 0.9999999891699404, 0, 0.1499391482807197, 0, 0, 0.1499405700364609, 0, 0, 0.1499464575002573, 0.1499503517650728, 0.14994501483739, 0.999999988485397, 0.1499503517650723, 0.1499516898613956, 0.1499429419186186, 0.1499703810957391, 0.1499458860886115, 0.1499535966078046, 0, 0, 0, 0, 0, 0, 0, 0, 0, 0, 0, 0, 0, 0.9999999888895011, 0, 0, 0, 0.1499535966078054, 0, 0, 0.1499535966077903, 0, 0, 0.149944966261233, 0.2000000000000002, 0.75, 0.75, 0.75, 0.1499955378137479, 0, 0, 0.1499499275819415, 0, 0, 0.1499391482807205, 0, 0, 0.1499458860886115, 0.9883766790273594, 0.1499535966078046, 0.1499341077643415, 0.1499794107625664, 0.1499759454409405, 0.1499794107625384, 0.149975289893445, 0.1499759454409345, 0.1499512385979004, 0, 0.1499477060422469, 0, 0.9884179825553604, 0.1499503517650723, 0.1499503517650723, 0.1499516898613956, 0.1499695599792878, 0.1499391482807205, 0, 0, 0, 0, 0.1499477060422469, 0.1499477060422474, 0, 0, 0.1499477060422469, 0.14994501483739, 0, 0.1499477060422469, 0, 0, 0.1499458860886115, 0, 0.1499443725219951, 0, 0, 0.1499676936958829, 0, 0.1499516898613956, 0.1499185915259534, 0.1499438118340229, 0.1499443725219302, 0.1499695599792856, 0.149951689861395, 0.1499499275819411, 0.1499429419186186, 0, 0.1499360599767199, 0.1499341077643415, 0.1499470458759214, 0, 0.1499464575002576, 0, 0.1499676936958823, 0.1499464575002576, 0.1499464575002576, 0, 0.149918591525953, 0.1499391482807197, 0.1499695599792878, 0.1499433769820411, 0, 0.1499341077643415, 0.9999999986195192, 0, 0.1499401174311327, 0.1499512385979004, 0.999999998416585, 0.1499477060422474, 0, 0.1499341077643415, 0.149929663229693, 0.1499478218515186, 0, 0, 0.1499516898613956, 0.1499443725219347, 0.1499450148373908, 0.149951689861395, 0.1499405700364609, 0, 0.1499512385979004, 0, 0.02034150719852768, 0.1499429419186186, 0.3236648916887714, 0, 0, 0.1499477060422474, 0.1499443725219951, 0.1499503517650723, 0.1499695599792882, 0, 0, 0.1499429419186186, 0, 0.1499535966078054, 0.1499535966078046, 0.149955358922771, 0.1499553589228284, 0.1499367825063457, 0.1638814999613979, 0.1499676936958829, 0.1499458860886115, 0.1499695599792878, 0, 0.9999999917685419] 
        ],
       "original name":"uroCin_SAMN04495241"
      },
     "vulVul_marble_Fox4":{
       "Global MG94xREV":0.01091020577617961,
       "Nucleotide GTR":0.01115599746824144,
       "Posterior prob omega class by site":        [
[0, 0, 0.850099912668036, 0.8500876063159472, 0, 0.850099912668036, 0.8500522670123459, 0, 0.8500991454246927, 0.8501048666673863, 0, 0, 0, 0, 0.850099912668036, 0.8500944773591843, 0.8501056640724002, 0.8500981567892858, 0.85012410874866, 0.8500569242497877, 0.8501056640724002, 0, 0.8500876063159467, 0, 0.8501128224086353, 0.850086043357475, 0.8500999126680356, 0.8500920701912498, 0.8500787733518145, 3.711669329233808e-10, 0.8501436398830078, 0, 0, 0.8500991454246927, 0, 0.8501056640724002, 0.8500537158392303, 0.8500876063159472, 0.8500981567896414, 0.850094477359184, 0, 0.8501115481696453, 0, 0.01257882109387331, 0, 0.8500981567896414, 0.8500876063159467, 0.8500876063159467, 0.8500428076810236, 0.8, 0.2499999999999999, 0.2499999999999999, 0.2499999999999999, 0.2499999999999999, 0.2499999999999999, 0.2499999999999999, 0.2499999999999999, 0.2499999999999999, 0.2499999999999999, 0.8500000000000001, 0.8500000000000001, 1e-08, 0, 0.8501056640724002, 0.8501049804880964, 0.9635843915899657, 0.8500787060236369, 0.850062642559461, 0, 0, 0, 0.8500876063159467, 0, 0, 0, 0, 0, 0, 0, 0, 0, 0, 0, 0, 0.850086043357475, 0, 0.8500876063159467, 0.8500522670123459, 0.8500999126680356, 0, 0.8500991454246927, 0.8500944773591843, 0, 0.8500852460084094, 0.8501115481696453, 0.8501073741610675, 0.8501073741610675, 0.8501115481696453, 0.8500944773591843, 0.8501049804880964, 0.8501073741610675, 0.8500883551228796, 0.8500569242497885, 0, 0.8500999126680356, 0.8500852460084094, 0.8500818825771763, 0.8500991454246927, 1.283814821685243e-08, 0.8500922745576902, 0.8500954861464657, 0.8501049804880967, 0.8500991454246927, 0.8500852460084094, 0.8501048666673863, 0.8500852460084094, 0.8501073741610675, 0.8500954861465873, 0.8500920701912498, 0.8500849953844591, 1.359786831324831e-09, 0, 0, 0.8500787733518145, 0.8501048666673863, 0, 0, 0.8500569242497877, 0, 0, 0, 0, 0.8500991454246927, 0.8500818825771763, 0.8500954861464657, 0.8500920701912498, 0.8500849953844587, 0, 0, 0, 0, 0, 0, 0.850100108925173, 0.8500876063159475, 0, 0, 0, 0.8500922745576902, 0, 0.850099912668036, 0, 0, 0.8501006819601625, 0, 0, 0, 0, 0.0168299201171505, 0, 0, 0, 0, 0.8500852460084102, 0.8500855977776017, 0.8500537158392303, 0, 0, 0, 0, 0, 0.8501049804880967, 0.8913485562693498, 0.8500860433573987, 0.8501073741610675, 0.8500876063159472, 0.850100108925173, 0, 0, 0.8500922745576902, 0.8501056640724002, 0.8500569242497877, 0.8500944773591843, 0.8501436398830078, 0, 0, 0.8500922745576902, 0.8500537158392307, 0.850062642559461, 0.8500981567892858, 0, 0, 0.8500991454246927, 0.8500999126680356, 0, 0, 0, 0, 0, 0.8501128224086353, 0.8500818825771755, 0, 0, 0.8500991454246927, 0, 0, 0, 0, 0, 0, 0, 0, 0, 0.8500570091436265, 0, 0, 0, 0, 0, 0, 2.291460819065162e-10, 0, 0, 0, 0.8500981567896414, 0, 0, 0, 0, 0.8500537158392303, 0.850094477359184, 0.850098156789282, 0, 0.9632112285896929, 0, 0, 0.8500920701912498, 0, 0.8501049804880964, 0, 0.8500522670123456, 0, 0, 0, 0.8500954861464657, 0.8500954861464657, 0.8501050910531138, 0.850094477359184, 0.8501056640724002, 0.8500537158392303, 0.850098156789282, 0.8500876063159467, 0, 0, 0.8500922745576902, 0.8500999126680356, 0.8501006819601625, 0, 0, 0, 0, 0, 0, 0, 0, 0.8500855977776017, 0.8501049804880967, 0, 0, 0, 0, 0, 0, 0, 0, 0, 0.8500883551228796, 5.785508278903849e-10, 0, 0.8501115481696461, 0.8501006819601633, 0.8501048666673863, 0.8500860433573987, 1.746270321184602e-08, 1.175814626093025e-08, 0, 0.8500991454246927, 0.8500999126680356, 0, 0, 0, 0.8500876063159467, 0, 0, 0.8501001089251722, 0, 0.850086043357475, 0.8500883551228799, 0.8500818825771763, 0.8501115481696453, 0.8500818825771763, 0, 0, 0, 0.8500883542063855, 0.8501006812541048, 0.8501162672908633, 0.850095484040481, 0.8501049780798965, 0, 0.2499999999999999, 0.2499999999999999, 0, 0.8500787060236377, 0.8500860433573987, 0.8500537158392303, 0.8500522670123459, 0, 0.8501001089251722, 0.8501006819601633, 0, 0.8500818825771763, 0, 1.232037608526536e-08, 0.8500818825771763, 0.8501056640724006, 0.8500787733521512, 0.850100108925173, 0.8500818825772548, 0, 0.2499999999999999, 0.2499999999999999, 0.2499999999999999, 0.2499999999999999, 0.2499999999999999, 0.2499999999999999, 0.2499999999999999, 0.2499999999999999, 0.2499999999999999, 0.2499999999999999, 0.2499999999999999, 0.2499999999999999, 0.2499999999999999, 0.2499999999999999, 0.2499999999999999, 0.8500537158392303, 0.8500537158392303, 0, 0.8500860433573987, 0.8500522670123459, 0.8500537158392303, 0, 0.8500981567892858, 0.8501115481696453, 0.8500537158392303, 0.8500537158392303, 0.8500981567892858, 0.8500883551228796, 0.8500890138543951, 0, 0, 0.8501162673146104, 0.8501048666673863, 0.8500852460084094, 0, 0.8500537158392303, 0.8500537158392303, 0, 0.8500818825771763, 0.8500981567892858, 0, 0.976427139975276, 0.8500920701912498, 0, 0, 0.8500851753715927, 0.8501162673146104, 0.8500537158392303, 0.8500883551228799, 0.8501056640724002, 0.8501162673146104, 0.8500855977776017, 0.8500818825772548, 0.8500920701912498, 0.8500537158392303, 0.8500981567892858, 0.8500570091436257, 0, 0, 0, 0, 0, 0, 0, 0.8501048657503919, 0, 0, 0, 0, 0, 0, 0, 0, 0, 0.9859184300233307, 0, 0, 0, 0, 0, 0, 0, 0, 0, 0, 0, 0, 0.8501073741610675, 0, 0.8500570091436265, 0.8500883551228796, 0.012890533292297, 0, 0, 0.8500852460084102, 0.8501049804880967, 0, 0.8500787733518153, 0.8500954861468025, 0, 0, 0.8500787733518145, 5.163397552639664e-09, 0.8500818810557063, 0.8501241064472858, 0.8500860418983953, 0, 0.8500379084378659, 0, 0.8501073741610675, 0.8500999103871583, 0, 0, 0.8500883551234825, 0.8500981567892858, 0.8501162673146104, 0, 0, 0, 4.1055046563619e-10, 0.8501006819601633, 1.095306883145429e-08, 0.8501006819601633, 0.8501050910531138, 0.8500852460084094, 0.8500818825771763, 0, 0.8500954861464657, 0.8501049804880967, 0.8500818825771763, 0.85012410874866, 0, 0.8500876063159467, 0, 0, 1.232187570616146e-08, 0, 0.8501073741610675, 0, 0, 0.8501048666673863, 0, 0, 0.8500944773591843, 0.8500876063159467, 0.8500970244041766, 1.64216807697977e-10, 0.8500876063159475, 0.8500852460084094, 0.8501006819601625, 0.8500522670123459, 0.8500954861465873, 0.8500818825771763, 0, 0, 0, 0, 0, 0, 0, 0, 0, 0, 0, 0, 0, 5.925670482708779e-10, 0, 0, 0, 0.8500818825771763, 0, 0, 0.8500818825772548, 0, 0, 0.8501128223165952, 0.8003188999161418, 0.2499999999999999, 0.2499999999999999, 0.2499999999999999, 0.8501162651051559, 0, 0, 0.8500883551228796, 0, 0, 0.8501073741610675, 0, 0, 0.8500954861465873, 0.01297448050961609, 0.8500818825771763, 0.8501162673146104, 0.8500890129621708, 0.8500981554716946, 0.8500818816601727, 0.850086042604539, 0.8500860426512549, 0.8500860433573987, 0, 0.8500922745576902, 0, 0.01289619943810801, 0.8500876063159475, 0.8500876063159475, 0.8500852460084094, 0.8500537158392303, 0.8501073741610675, 0, 0, 0, 0, 0.8500922745576902, 0.8500922745576902, 0, 0, 0.8500922745576902, 0.8500970244041766, 0, 0.8500922745576902, 0, 0, 0.8500954861465873, 0, 0.850098156789282, 0, 0, 0.8500570091436257, 0, 0.8500852460084094, 0.8501436398830078, 0.8500991454246927, 0.8500981567896414, 0.8500537158392446, 0.850085246008411, 0.8500883551228796, 0.8501006819601633, 0, 0.8501128224086353, 0.8501162673146104, 0.8500934405332012, 0, 0.850094477359184, 0, 0.8500570091436265, 0.850094477359184, 0.850094477359184, 0, 0.8501436398830078, 0.8501073741610675, 0.8500537158392303, 0.8500999126680356, 0, 0.8501162673146104, 1.064409204386842e-09, 0, 0.8501056640724002, 0.8500860433573987, 1.173548722242489e-08, 0.8500922745576902, 0, 0.8501162673146104, 0.85012410874866, 0.8500920701912498, 0, 0, 0.8500852460084094, 0.8500981567896181, 0.8500970244041758, 0.8500852460084094, 0.8501048666673863, 0, 0.8500860433573987, 0, 0.9879585952437316, 0.8501006819601625, 0.2523127817929538, 0, 0, 0.8500922745576902, 0.8500981567892858, 0.8500876063159472, 0.8500537158392303, 0, 0, 0.8501006819601625, 0, 0.8500818825771763, 0.8500818825771763, 0.850078773352152, 0.8500787733518357, 0.8501115481696453, 0.8833321009570866, 0.8500570091436257, 0.8500954861465873, 0.8500537158392303, 0, 1.270496357518961e-08],
        [0, 0, 0.149900087331964, 0.1499123936840528, 0, 0.149900087331964, 0.1499477329876541, 0, 0.1499008545753073, 0.1498951333326137, 0, 0, 0, 0, 0.149900087331964, 0.1499055226408157, 0.1498943359275998, 0.1499018432107142, 0.14987589125134, 0.1499430757502123, 0.1498943359275998, 0, 0.1499123936840533, 0, 0.1498871775913647, 0.149913956642525, 0.1499000873319644, 0.1499079298087502, 0.1499212266481855, 0.999999999628833, 0.1498563601169922, 0, 0, 0.1499008545753073, 0, 0.1498943359275998, 0.1499462841607697, 0.1499123936840528, 0.1499018432103586, 0.149905522640816, 0, 0.1498884518303547, 0, 0.9874211789061267, 0, 0.1499018432103586, 0.1499123936840533, 0.1499123936840533, 0.1499571923189764, 0.2, 0.75, 0.75, 0.75, 0.75, 0.75, 0.75, 0.75, 0.75, 0.75, 0.1499999999999999, 0.1499999999999999, 0.9999999899999999, 0, 0.1498943359275998, 0.1498950195119036, 0.03641560841003433, 0.1499212939763631, 0.149937357440539, 0, 0, 0, 0.1499123936840533, 0, 0, 0, 0, 0, 0, 0, 0, 0, 0, 0, 0, 0.149913956642525, 0, 0.1499123936840533, 0.1499477329876541, 0.1499000873319644, 0, 0.1499008545753073, 0.1499055226408157, 0, 0.1499147539915906, 0.1498884518303547, 0.1498926258389325, 0.1498926258389325, 0.1498884518303547, 0.1499055226408157, 0.1498950195119036, 0.1498926258389325, 0.1499116448771204, 0.1499430757502115, 0, 0.1499000873319644, 0.1499147539915906, 0.1499181174228237, 0.1499008545753073, 0.9999999871618518, 0.1499077254423098, 0.1499045138535343, 0.1498950195119033, 0.1499008545753073, 0.1499147539915906, 0.1498951333326137, 0.1499147539915906, 0.1498926258389325, 0.1499045138534127, 0.1499079298087502, 0.1499150046155409, 0.9999999986402132, 0, 0, 0.1499212266481855, 0.1498951333326137, 0, 0, 0.1499430757502123, 0, 0, 0, 0, 0.1499008545753073, 0.1499181174228237, 0.1499045138535343, 0.1499079298087502, 0.1499150046155413, 0, 0, 0, 0, 0, 0, 0.149899891074827, 0.1499123936840525, 0, 0, 0, 0.1499077254423098, 0, 0.149900087331964, 0, 0, 0.1498993180398375, 0, 0, 0, 0, 0.9831700798828495, 0, 0, 0, 0, 0.1499147539915898, 0.1499144022223983, 0.1499462841607697, 0, 0, 0, 0, 0, 0.1498950195119033, 0.1086514437306502, 0.1499139566426013, 0.1498926258389325, 0.1499123936840528, 0.149899891074827, 0, 0, 0.1499077254423098, 0.1498943359275998, 0.1499430757502123, 0.1499055226408157, 0.1498563601169922, 0, 0, 0.1499077254423098, 0.1499462841607693, 0.149937357440539, 0.1499018432107142, 0, 0, 0.1499008545753073, 0.1499000873319644, 0, 0, 0, 0, 0, 0.1498871775913647, 0.1499181174228245, 0, 0, 0.1499008545753073, 0, 0, 0, 0, 0, 0, 0, 0, 0, 0.1499429908563735, 0, 0, 0, 0, 0, 0, 0.999999999770854, 0, 0, 0, 0.1499018432103586, 0, 0, 0, 0, 0.1499462841607697, 0.149905522640816, 0.149901843210718, 0, 0.03678877141030712, 0, 0, 0.1499079298087502, 0, 0.1498950195119036, 0, 0.1499477329876544, 0, 0, 0, 0.1499045138535343, 0.1499045138535343, 0.1498949089468862, 0.149905522640816, 0.1498943359275998, 0.1499462841607697, 0.149901843210718, 0.1499123936840533, 0, 0, 0.1499077254423098, 0.1499000873319644, 0.1498993180398375, 0, 0, 0, 0, 0, 0, 0, 0, 0.1499144022223983, 0.1498950195119033, 0, 0, 0, 0, 0, 0, 0, 0, 0, 0.1499116448771204, 0.9999999994214491, 0, 0.1498884518303539, 0.1498993180398367, 0.1498951333326137, 0.1499139566426013, 0.9999999825372968, 0.9999999882418538, 0, 0.1499008545753073, 0.1499000873319644, 0, 0, 0, 0.1499123936840533, 0, 0, 0.1498998910748278, 0, 0.149913956642525, 0.1499116448771201, 0.1499181174228237, 0.1498884518303547, 0.1499181174228237, 0, 0, 0, 0.1499116457936145, 0.1498993187458952, 0.1498837327091367, 0.149904515959519, 0.1498950219201035, 0, 0.75, 0.75, 0, 0.1499212939763623, 0.1499139566426013, 0.1499462841607697, 0.1499477329876541, 0, 0.1498998910748278, 0.1498993180398367, 0, 0.1499181174228237, 0, 0.9999999876796239, 0.1499181174228237, 0.1498943359275994, 0.1499212266478488, 0.149899891074827, 0.1499181174227452, 0, 0.75, 0.75, 0.75, 0.75, 0.75, 0.75, 0.75, 0.75, 0.75, 0.75, 0.75, 0.75, 0.75, 0.75, 0.75, 0.1499462841607697, 0.1499462841607697, 0, 0.1499139566426013, 0.1499477329876541, 0.1499462841607697, 0, 0.1499018432107142, 0.1498884518303547, 0.1499462841607697, 0.1499462841607697, 0.1499018432107142, 0.1499116448771204, 0.1499109861456049, 0, 0, 0.1498837326853896, 0.1498951333326137, 0.1499147539915906, 0, 0.1499462841607697, 0.1499462841607697, 0, 0.1499181174228237, 0.1499018432107142, 0, 0.02357286002472403, 0.1499079298087502, 0, 0, 0.1499148246284073, 0.1498837326853896, 0.1499462841607697, 0.1499116448771201, 0.1498943359275998, 0.1498837326853896, 0.1499144022223983, 0.1499181174227452, 0.1499079298087502, 0.1499462841607697, 0.1499018432107142, 0.1499429908563743, 0, 0, 0, 0, 0, 0, 0, 0.1498951342496081, 0, 0, 0, 0, 0, 0, 0, 0, 0, 0.01408156997666932, 0, 0, 0, 0, 0, 0, 0, 0, 0, 0, 0, 0, 0.1498926258389325, 0, 0.1499429908563735, 0.1499116448771204, 0.9871094667077031, 0, 0, 0.1499147539915898, 0.1498950195119033, 0, 0.1499212266481847, 0.1499045138531975, 0, 0, 0.1499212266481855, 0.9999999948366024, 0.1499181189442937, 0.1498758935527142, 0.1499139581016047, 0, 0.1499620915621341, 0, 0.1498926258389325, 0.1499000896128417, 0, 0, 0.1499116448765175, 0.1499018432107142, 0.1498837326853896, 0, 0, 0, 0.9999999995894495, 0.1498993180398367, 0.9999999890469312, 0.1498993180398367, 0.1498949089468862, 0.1499147539915906, 0.1499181174228237, 0, 0.1499045138535343, 0.1498950195119033, 0.1499181174228237, 0.14987589125134, 0, 0.1499123936840533, 0, 0, 0.9999999876781243, 0, 0.1498926258389325, 0, 0, 0.1498951333326137, 0, 0, 0.1499055226408157, 0.1499123936840533, 0.1499029755958234, 0.9999999998357831, 0.1499123936840525, 0.1499147539915906, 0.1498993180398375, 0.1499477329876541, 0.1499045138534127, 0.1499181174228237, 0, 0, 0, 0, 0, 0, 0, 0, 0, 0, 0, 0, 0, 0.999999999407433, 0, 0, 0, 0.1499181174228237, 0, 0, 0.1499181174227452, 0, 0, 0.1498871776834048, 0.1996811000838582, 0.75, 0.75, 0.75, 0.1498837348948441, 0, 0, 0.1499116448771204, 0, 0, 0.1498926258389325, 0, 0, 0.1499045138534127, 0.9870255194903839, 0.1499181174228237, 0.1498837326853896, 0.1499109870378292, 0.1499018445283054, 0.1499181183398273, 0.149913957395461, 0.1499139573487451, 0.1499139566426013, 0, 0.1499077254423098, 0, 0.987103800561892, 0.1499123936840525, 0.1499123936840525, 0.1499147539915906, 0.1499462841607697, 0.1498926258389325, 0, 0, 0, 0, 0.1499077254423098, 0.1499077254423098, 0, 0, 0.1499077254423098, 0.1499029755958234, 0, 0.1499077254423098, 0, 0, 0.1499045138534127, 0, 0.149901843210718, 0, 0, 0.1499429908563743, 0, 0.1499147539915906, 0.1498563601169922, 0.1499008545753073, 0.1499018432103586, 0.1499462841607554, 0.149914753991589, 0.1499116448771204, 0.1498993180398367, 0, 0.1498871775913647, 0.1498837326853896, 0.1499065594667988, 0, 0.149905522640816, 0, 0.1499429908563735, 0.149905522640816, 0.149905522640816, 0, 0.1498563601169922, 0.1498926258389325, 0.1499462841607697, 0.1499000873319644, 0, 0.1498837326853896, 0.9999999989355908, 0, 0.1498943359275998, 0.1499139566426013, 0.9999999882645128, 0.1499077254423098, 0, 0.1498837326853896, 0.14987589125134, 0.1499079298087502, 0, 0, 0.1499147539915906, 0.1499018432103819, 0.1499029755958242, 0.1499147539915906, 0.1498951333326137, 0, 0.1499139566426013, 0, 0.01204140475626836, 0.1498993180398375, 0.7476872182070462, 0, 0, 0.1499077254423098, 0.1499018432107142, 0.1499123936840528, 0.1499462841607697, 0, 0, 0.1498993180398375, 0, 0.1499181174228237, 0.1499181174228237, 0.149921226647848, 0.1499212266481643, 0.1498884518303547, 0.1166678990429134, 0.1499429908563743, 0.1499045138534127, 0.1499462841607697, 0, 0.9999999872950365] 
        ],
       "original name":"vulVul_marble_Fox4"
      }
    },
   "attributes":{
     "Global MG94xREV":{
       "attribute type":"branch length",
       "display order":1
      },
     "Nucleotide GTR":{
       "attribute type":"branch length",
       "display order":0
      },
     "Posterior prob omega class by site":{
       "attribute type":"branch annotations",
       "display order":-1
      },
     "original name":{
       "attribute type":"node label",
       "display order":-1
      }
    }
  },
 "data partitions":{
   "0":{
     "coverage":      [
[0, 1, 2, 3, 4, 5, 6, 7, 8, 9, 10, 11, 12, 13, 14, 15, 16, 17, 18, 19, 20, 21, 22, 23, 24, 25, 26, 27, 28, 29, 30, 31, 32, 33, 34, 35, 36, 37, 38, 39, 40, 41, 42, 43, 44, 45, 46, 47, 48, 49, 50, 51, 52, 53, 54, 55, 56, 57, 58, 59, 60, 61, 62, 63, 64, 65, 66, 67, 68, 69, 70, 71, 72, 73, 74, 75, 76, 77, 78, 79, 80, 81, 82, 83, 84, 85, 86, 87, 88, 89, 90, 91, 92, 93, 94, 95, 96, 97, 98, 99, 100, 101, 102, 103, 104, 105, 106, 107, 108, 109, 110, 111, 112, 113, 114, 115, 116, 117, 118, 119, 120, 121, 122, 123, 124, 125, 126, 127, 128, 129, 130, 131, 132, 133, 134, 135, 136, 137, 138, 139, 140, 141, 142, 143, 144, 145, 146, 147, 148, 149, 150, 151, 152, 153, 154, 155, 156, 157, 158, 159, 160, 161, 162, 163, 164, 165, 166, 167, 168, 169, 170, 171, 172, 173, 174, 175, 176, 177, 178, 179, 180, 181, 182, 183, 184, 185, 186, 187, 188, 189, 190, 191, 192, 193, 194, 195, 196, 197, 198, 199, 200, 201, 202, 203, 204, 205, 206, 207, 208, 209, 210, 211, 212, 213, 214, 215, 216, 217, 218, 219, 220, 221, 222, 223, 224, 225, 226, 227, 228, 229, 230, 231, 232, 233, 234, 235, 236, 237, 238, 239, 240, 241, 242, 243, 244, 245, 246, 247, 248, 249, 250, 251, 252, 253, 254, 255, 256, 257, 258, 259, 260, 261, 262, 263, 264, 265, 266, 267, 268, 269, 270, 271, 272, 273, 274, 275, 276, 277, 278, 279, 280, 281, 282, 283, 284, 285, 286, 287, 288, 289, 290, 291, 292, 293, 294, 295, 296, 297, 298, 299, 300, 301, 302, 303, 304, 305, 306, 307, 308, 309, 310, 311, 312, 313, 314, 315, 316, 317, 318, 319, 320, 321, 322, 323, 324, 325, 326, 327, 328, 329, 330, 331, 332, 333, 334, 335, 336, 337, 338, 339, 340, 341, 342, 343, 344, 345, 346, 347, 348, 349, 350, 351, 352, 353, 354, 355, 356, 357, 358, 359, 360, 361, 362, 363, 364, 365, 366, 367, 368, 369, 370, 371, 372, 373, 374, 375, 376, 377, 378, 379, 380, 381, 382, 383, 384, 385, 386, 387, 388, 389, 390, 391, 392, 393, 394, 395, 396, 397, 398, 399, 400, 401, 402, 403, 404, 405, 406, 407, 408, 409, 410, 411, 412, 413, 414, 415, 416, 417, 418, 419, 420, 421, 422, 423, 424, 425, 426, 427, 428, 429, 430, 431, 432, 433, 434, 435, 436, 437, 438, 439, 440, 441, 442, 443, 444, 445, 446, 447, 448, 449, 450, 451, 452, 453, 454, 455, 456, 457, 458, 459, 460, 461, 462, 463, 464, 465, 466, 467, 468, 469, 470, 471, 472, 473, 474, 475, 476, 477, 478, 479, 480, 481, 482, 483, 484, 485, 486, 487, 488, 489, 490, 491, 492, 493, 494, 495, 496, 497, 498, 499, 500, 501, 502, 503, 504, 505, 506, 507, 508, 509, 510, 511, 512, 513, 514, 515, 516, 517, 518, 519, 520, 521, 522, 523, 524, 525, 526, 527, 528, 529, 530, 531, 532, 533, 534, 535, 536, 537, 538, 539, 540, 541, 542, 543, 544, 545, 546, 547, 548, 549, 550, 551, 552, 553, 554, 555, 556, 557, 558, 559, 560, 561, 562, 563, 564, 565, 566, 567, 568, 569, 570, 571, 572, 573, 574, 575, 576, 577, 578, 579, 580, 581, 582, 583, 584, 585, 586, 587, 588, 589, 590, 591, 592, 593, 594, 595, 596, 597, 598, 599, 600, 601, 602, 603, 604, 605, 606, 607, 608, 609, 610, 611, 612, 613, 614, 615, 616, 617, 618, 619, 620, 621, 622, 623, 624, 625, 626, 627, 628] 
      ],
     "name":"meme.filter.default"
    }
  },
 "fits":{
   "Global MG94xREV":{
     "AIC-c":5895.137108969599,
     "Equilibrium frequencies":      [
[0.02229171763315213],
      [0.02491046132839823],
      [0.02826729464735383],
      [0.01725123932268853],
      [0.0143586193787819],
      [0.01604541375638081],
      [0.01820762901220365],
      [0.01111192880347523],
      [0.01186527123803007],
      [0.01325915683977329],
      [0.01504590734889647],
      [0.009182362576289528],
      [0.01871208683831387],
      [0.02091030952528422],
      [0.02372809851757914],
      [0.01448101458967909],
      [0.01776392942348945],
      [0.01985076629026263],
      [0.02252577550873859],
      [0.01374724921780879],
      [0.01144216455012409],
      [0.01278634523501862],
      [0.01450938155886416],
      [0.008854926402360928],
      [0.009455253486140682],
      [0.0105660196397977],
      [0.01198985383973593],
      [0.007317284537263039],
      [0.01491137629823865],
      [0.01666310639419057],
      [0.01890855941908313],
      [0.01153969942491173],
      [0.0251064029247406],
      [0.02805580482599623],
      [0.03183649195131472],
      [0.01942948374433106],
      [0.01617162434493442],
      [0.01807140344639781],
      [0.02050663290318835],
      [0.01251498724334195],
      [0.01336345118916686],
      [0.01493333710483603],
      [0.01694569339546651],
      [0.01034178246985024],
      [0.02107478658471653],
      [0.02355056998578142],
      [0.02672414983107086],
      [0.01630947390553865],
      [0.02094223942968013],
      [0.01450312700321583],
      [0.01207129972206865],
      [0.01348938874332831],
      [0.01530716437538083],
      [0.009341805053712376],
      [0.0111469809215319],
      [0.01264910312111168],
      [0.007719617596305467],
      [0.01573126236526962],
      [0.01757930946577862],
      [0.01994822632207482],
      [0.01217419744756092] 
      ],
     "Log Likelihood":-2917.433537063197,
     "Rate Distributions":{
       "non-synonymous/synonymous rate ratio for *test*":        [
[0.4939987389970112, 1] 
        ]
      },
     "display order":1,
     "estimated parameters":30
    },
   "Nucleotide GTR":{
     "AIC-c":6022.748617685228,
     "Equilibrium frequencies":      [
[0.2701161893742166],
      [0.2435035194291775],
      [0.2625952174332273],
      [0.2237850737633787] 
      ],
     "Log Likelihood":-2984.337838197624,
     "Rate Distributions":{
       "Substitution rate from nucleotide A to nucleotide C":0.09442544167123995,
       "Substitution rate from nucleotide A to nucleotide G":1,
       "Substitution rate from nucleotide A to nucleotide T":0.3142967840564811,
       "Substitution rate from nucleotide C to nucleotide G":0.09584317529754811,
       "Substitution rate from nucleotide C to nucleotide T":0.9289700966172588,
       "Substitution rate from nucleotide G to nucleotide T":0.04096526588144153
      },
     "display order":0,
     "estimated parameters":27
    }
  },
 "input":{
   "file name":"/home/morrillk/species-x/dw/analysis/2025-03-10_hyphy-analysis/data/res/FormBio009390/FormBio009390.t1.cds.aln.fa",
   "number of sequences":11,
   "number of sites":629,
   "partition count":1,
   "trees":{
     "0":"(vulVul_marble_Fox4,(chrBra_SAMN27257233,speVen_SAMN27257238,DireGB,lupMes_SAMEA5411047,(lycPic_SAMN09924608,cuoAlp_SAMN10180424,(canRuf_SAMN02921317,(canLup_SAMN02921310,canBai_SAMN02921314)Node18)Node16)Node12)Node4,uroCin_SAMN04495241)"
    }
  },
 "runtime":"2.5.64",
 "substitutions":{
   "0":{
     "0":null,
     "1":{
       "cuoAlp_SAMN10180424":"NNN",
       "root":"GCT"
      },
     "10":null,
     "100":{
       "canBai_SAMN02921314":"NNN",
       "root":"AGA"
      },
     "101":{
       "canBai_SAMN02921314":"NNN",
       "canLup_SAMN02921310":"NTC",
       "canRuf_SAMN02921317":"NTC",
       "root":"GTC"
      },
     "102":{
       "canBai_SAMN02921314":"NNA",
       "root":"TTA"
      },
     "103":{
       "canBai_SAMN02921314":"NCA",
       "root":"GCA"
      },
     "104":{
       "canBai_SAMN02921314":"GAN",
       "root":"GAT"
      },
     "105":{
       "canRuf_SAMN02921317":"NNN",
       "root":"GCC"
      },
     "106":{
       "canRuf_SAMN02921317":"NNN",
       "root":"CTC"
      },
     "107":{
       "canRuf_SAMN02921317":"NNN",
       "root":"AAA"
      },
     "108":{
       "Node4":"GAC",
       "canRuf_SAMN02921317":"GAN",
       "root":"GAA"
      },
     "109":{
       "canRuf_SAMN02921317":"NAN",
       "root":"AAG"
      },
     "11":null,
     "110":{
       "canRuf_SAMN02921317":"NNN",
       "root":"GGG"
      },
     "111":{
       "canRuf_SAMN02921317":"NNN",
       "root":"AAC"
      },
     "112":{
       "canRuf_SAMN02921317":"NNN",
       "root":"AAA"
      },
     "113":{
       "canRuf_SAMN02921317":"NNN",
       "root":"GCC"
      },
     "114":{
       "canRuf_SAMN02921317":"NNN",
       "root":"TTT"
      },
     "115":{
       "canRuf_SAMN02921317":"NNN",
       "root":"GCC"
      },
     "116":{
       "canRuf_SAMN02921317":"NNN",
       "root":"AGA"
      },
     "117":{
       "canRuf_SAMN02921317":"NNN",
       "root":"GGC"
      },
     "118":{
       "canBai_SAMN02921314":"NAC",
       "canRuf_SAMN02921317":"NNN",
       "root":"GAC"
      },
     "119":{
       "canRuf_SAMN02921317":"NNN",
       "root":"TAC"
      },
     "12":null,
     "120":{
       "Node18":"AAT",
       "canRuf_SAMN02921317":"NNN",
       "root":"GAT",
       "vulVul_marble_Fox4":"AAT"
      },
     "121":{
       "DireGB":"NNN",
       "canRuf_SAMN02921317":"NNN",
       "root":"GCA"
      },
     "122":{
       "DireGB":"NNN",
       "canRuf_SAMN02921317":"NNN",
       "root":"GCT"
      },
     "123":{
       "canRuf_SAMN02921317":"NNN",
       "root":"CCA"
      },
     "124":{
       "canRuf_SAMN02921317":"NNN",
       "root":"TTT"
      },
     "125":{
       "canLup_SAMN02921310":"NTN",
       "canRuf_SAMN02921317":"NNN",
       "root":"GTG"
      },
     "126":{
       "canBai_SAMN02921314":"TNN",
       "canLup_SAMN02921310":"TNN",
       "canRuf_SAMN02921317":"NNN",
       "root":"TCG"
      },
     "127":{
       "canRuf_SAMN02921317":"NNN",
       "root":"TTA"
      },
     "128":{
       "canRuf_SAMN02921317":"NNN",
       "root":"CAG"
      },
     "129":{
       "canLup_SAMN02921310":"NCT",
       "canRuf_SAMN02921317":"NNN",
       "root":"GCT"
      },
     "13":{
       "canLup_SAMN02921310":"NNN",
       "canRuf_SAMN02921317":"GNG",
       "root":"GTG"
      },
     "130":{
       "canRuf_SAMN02921317":"NNN",
       "root":"TAT"
      },
     "131":{
       "canRuf_SAMN02921317":"NNN",
       "root":"CTA",
       "speVen_SAMN27257238":"TTA"
      },
     "132":{
       "canLup_SAMN02921310":"AAN",
       "canRuf_SAMN02921317":"NNN",
       "root":"AAA"
      },
     "133":{
       "canBai_SAMN02921314":"CTN",
       "canLup_SAMN02921310":"CTN",
       "canRuf_SAMN02921317":"NNN",
       "root":"CTC"
      },
     "134":{
       "canRuf_SAMN02921317":"NNN",
       "root":"GGG"
      },
     "135":{
       "canRuf_SAMN02921317":"GAN",
       "root":"GAC"
      },
     "136":{
       "canRuf_SAMN02921317":"TAN",
       "root":"TAC"
      },
     "137":null,
     "138":null,
     "139":null,
     "14":{
       "canLup_SAMN02921310":"NAN",
       "canRuf_SAMN02921317":"GAN",
       "root":"GAT"
      },
     "140":null,
     "141":{
       "canLup_SAMN02921310":"NTG",
       "canRuf_SAMN02921317":"NNG",
       "root":"GTG"
      },
     "142":null,
     "143":{
       "canRuf_SAMN02921317":"TNT",
       "root":"TGT"
      },
     "144":{
       "canRuf_SAMN02921317":"GAN",
       "root":"GAG"
      },
     "145":null,
     "146":{
       "canRuf_SAMN02921317":"GNT",
       "root":"GCT"
      },
     "147":{
       "canRuf_SAMN02921317":"NTG",
       "lupMes_SAMEA5411047":"CTA",
       "root":"CTG"
      },
     "148":{
       "canRuf_SAMN02921317":"AAN",
       "root":"AAG"
      },
     "149":null,
     "15":{
       "canLup_SAMN02921310":"GNA",
       "root":"GAA"
      },
     "150":{
       "canRuf_SAMN02921317":"GAN",
       "root":"GAT"
      },
     "151":null,
     "152":null,
     "153":{
       "canRuf_SAMN02921317":"NNC",
       "root":"TGC"
      },
     "154":null,
     "155":null,
     "156":{
       "canRuf_SAMN02921317":"NCA",
       "root":"GCA"
      },
     "157":null,
     "158":{
       "DireGB":"TAC",
       "canBai_SAMN02921314":"TNC",
       "canRuf_SAMN02921317":"TNC",
       "cuoAlp_SAMN10180424":"TAC",
       "root":"TTC"
      },
     "159":null,
     "16":{
       "canLup_SAMN02921310":"NNN",
       "root":"ATC"
      },
     "160":{
       "canRuf_SAMN02921317":"ANG",
       "root":"ATG"
      },
     "161":null,
     "162":null,
     "163":{
       "canRuf_SAMN02921317":"GNC",
       "root":"GCC"
      },
     "164":{
       "canRuf_SAMN02921317":"CAN",
       "root":"CAC"
      },
     "165":{
       "canRuf_SAMN02921317":"NNG",
       "root":"CTG"
      },
     "166":null,
     "167":null,
     "168":null,
     "169":null,
     "17":{
       "canLup_SAMN02921310":"NCC",
       "canRuf_SAMN02921317":"ANN",
       "root":"ACC"
      },
     "170":null,
     "171":{
       "canRuf_SAMN02921317":"NAC",
       "root":"AAC"
      },
     "172":{
       "DireGB":"ATG",
       "Node12":"ATG",
       "canRuf_SAMN02921317":"ANG",
       "root":"GTG"
      },
     "173":{
       "canBai_SAMN02921314":"NNN",
       "canLup_SAMN02921310":"NCN",
       "canRuf_SAMN02921317":"TCN",
       "root":"TCC"
      },
     "174":{
       "canBai_SAMN02921314":"NNN",
       "canLup_SAMN02921310":"NGA",
       "canRuf_SAMN02921317":"NGA",
       "root":"AGA"
      },
     "175":{
       "canBai_SAMN02921314":"NNN",
       "canLup_SAMN02921310":"GNN",
       "root":"GAG"
      },
     "176":{
       "canBai_SAMN02921314":"NNN",
       "canLup_SAMN02921310":"NGN",
       "canRuf_SAMN02921317":"NGN",
       "root":"TGT"
      },
     "177":{
       "canBai_SAMN02921314":"NNN",
       "root":"TAT"
      },
     "178":{
       "canBai_SAMN02921314":"NNN",
       "canRuf_SAMN02921317":"CNG",
       "root":"CAG"
      },
     "179":{
       "canBai_SAMN02921314":"NNN",
       "canLup_SAMN02921310":"AAN",
       "root":"AAG"
      },
     "18":{
       "canBai_SAMN02921314":"ANT",
       "canRuf_SAMN02921317":"NNN",
       "root":"AGT"
      },
     "180":{
       "canBai_SAMN02921314":"NNN",
       "canLup_SAMN02921310":"ANC",
       "canRuf_SAMN02921317":"ANC",
       "root":"ATC"
      },
     "181":{
       "canBai_SAMN02921314":"NTN",
       "canLup_SAMN02921310":"TTN",
       "root":"TTA"
      },
     "182":{
       "canBai_SAMN02921314":"NNN",
       "canLup_SAMN02921310":"GAN",
       "root":"GAA"
      },
     "183":{
       "canBai_SAMN02921314":"NNN",
       "canLup_SAMN02921310":"ANN",
       "canRuf_SAMN02921317":"ATN",
       "root":"ATA"
      },
     "184":{
       "canBai_SAMN02921314":"NNN",
       "canLup_SAMN02921310":"ANN",
       "root":"AGC",
       "vulVul_marble_Fox4":"AGT"
      },
     "185":{
       "canBai_SAMN02921314":"NNN",
       "canRuf_SAMN02921317":"NNN",
       "root":"CCC"
      },
     "186":{
       "canBai_SAMN02921314":"NNN",
       "canRuf_SAMN02921317":"NNG",
       "root":"AAG"
      },
     "187":{
       "canBai_SAMN02921314":"NNN",
       "canRuf_SAMN02921317":"NTG",
       "root":"CTG"
      },
     "188":{
       "canBai_SAMN02921314":"NNN",
       "canRuf_SAMN02921317":"NAA",
       "root":"CAA"
      },
     "189":{
       "canBai_SAMN02921314":"NNN",
       "canLup_SAMN02921310":"ANN",
       "canRuf_SAMN02921317":"ANN",
       "root":"ACC"
      },
     "19":{
       "canRuf_SAMN02921317":"NNN",
       "root":"TTA"
      },
     "190":{
       "canBai_SAMN02921314":"NNN",
       "canRuf_SAMN02921317":"NNG",
       "root":"CAG"
      },
     "191":{
       "canBai_SAMN02921314":"NNN",
       "canLup_SAMN02921310":"GNG",
       "canRuf_SAMN02921317":"NNG",
       "root":"GTG"
      },
     "192":{
       "canBai_SAMN02921314":"NNN",
       "root":"AAA"
      },
     "193":{
       "canBai_SAMN02921314":"NAT",
       "root":"GAT"
      },
     "194":null,
     "195":null,
     "196":null,
     "197":null,
     "198":null,
     "199":{
       "DireGB":"NNT",
       "root":"AAT"
      },
     "2":{
       "cuoAlp_SAMN10180424":"NNN",
       "root":"GAT"
      },
     "20":{
       "canRuf_SAMN02921317":"NNN",
       "root":"ATC"
      },
     "200":{
       "DireGB":"CNN",
       "root":"CTC"
      },
     "201":{
       "DireGB":"NNG",
       "root":"CAG"
      },
     "202":{
       "Node4":"GAA",
       "root":"GAG"
      },
     "203":{
       "DireGB":"NNA",
       "root":"AAA"
      },
     "204":null,
     "205":null,
     "206":null,
     "207":null,
     "208":null,
     "209":null,
     "21":{
       "canRuf_SAMN02921317":"NNN",
       "root":"CAG"
      },
     "210":null,
     "211":null,
     "212":null,
     "213":{
       "canBai_SAMN02921314":"CNA",
       "canLup_SAMN02921310":"NNA",
       "canRuf_SAMN02921317":"NNA",
       "root":"CGA"
      },
     "214":null,
     "215":null,
     "216":null,
     "217":{
       "canBai_SAMN02921314":"TCN",
       "canLup_SAMN02921310":"TNN",
       "canRuf_SAMN02921317":"TCN",
       "cuoAlp_SAMN10180424":"TCA",
       "root":"TCG"
      },
     "218":null,
     "219":{
       "cuoAlp_SAMN10180424":"AAA",
       "root":"AAG"
      },
     "22":{
       "canRuf_SAMN02921317":"NNN",
       "root":"GAG"
      },
     "220":{
       "root":"CAT",
       "vulVul_marble_Fox4":"CTT"
      },
     "221":null,
     "222":{
       "root":"GCT",
       "speVen_SAMN27257238":"GCC"
      },
     "223":{
       "canRuf_SAMN02921317":"NNG",
       "root":"GTG"
      },
     "224":{
       "canBai_SAMN02921314":"ANA",
       "canRuf_SAMN02921317":"ANA",
       "root":"ACA"
      },
     "225":null,
     "226":null,
     "227":null,
     "228":{
       "canRuf_SAMN02921317":"CTN",
       "root":"CTC",
       "uroCin_SAMN04495241":"CTG"
      },
     "229":{
       "canRuf_SAMN02921317":"NNN",
       "root":"CTG"
      },
     "23":{
       "canRuf_SAMN02921317":"NNN",
       "root":"ATG"
      },
     "230":{
       "canRuf_SAMN02921317":"GAN",
       "root":"GAA"
      },
     "231":{
       "canBai_SAMN02921314":"ANT",
       "canRuf_SAMN02921317":"ANT",
       "root":"ACT"
      },
     "232":null,
     "233":{
       "canRuf_SAMN02921317":"TNC",
       "root":"TGC",
       "speVen_SAMN27257238":"CGC"
      },
     "234":null,
     "235":null,
     "236":{
       "canRuf_SAMN02921317":"GNN",
       "root":"GAC"
      },
     "237":{
       "canRuf_SAMN02921317":"CAN",
       "root":"CAG"
      },
     "238":{
       "canRuf_SAMN02921317":"ANN",
       "root":"AAC"
      },
     "239":{
       "canRuf_SAMN02921317":"NNN",
       "root":"CCC"
      },
     "24":{
       "canRuf_SAMN02921317":"NNN",
       "root":"AAT"
      },
     "240":{
       "canRuf_SAMN02921317":"NNN",
       "root":"TTG"
      },
     "241":null,
     "242":{
       "canRuf_SAMN02921317":"NAN",
       "root":"TAT"
      },
     "243":{
       "canRuf_SAMN02921317":"NCN",
       "root":"GCA"
      },
     "244":{
       "DireGB":"GGN",
       "canRuf_SAMN02921317":"GNN",
       "root":"GGG"
      },
     "245":{
       "canRuf_SAMN02921317":"NNN",
       "root":"GGG"
      },
     "246":{
       "canRuf_SAMN02921317":"NNN",
       "root":"ATT"
      },
     "247":{
       "canRuf_SAMN02921317":"NNN",
       "root":"GAA"
      },
     "248":{
       "canRuf_SAMN02921317":"NNN",
       "root":"ATC"
      },
     "249":{
       "canRuf_SAMN02921317":"NNN",
       "root":"CTG"
      },
     "25":{
       "canRuf_SAMN02921317":"NNN",
       "root":"TCT"
      },
     "250":{
       "canRuf_SAMN02921317":"NNN",
       "root":"ACT"
      },
     "251":{
       "canRuf_SAMN02921317":"NNN",
       "root":"GAG"
      },
     "252":{
       "canRuf_SAMN02921317":"NNN",
       "root":"ATG"
      },
     "253":{
       "canRuf_SAMN02921317":"NNN",
       "root":"ATG"
      },
     "254":{
       "canRuf_SAMN02921317":"NNN",
       "root":"AAG"
      },
     "255":{
       "canRuf_SAMN02921317":"NNN",
       "root":"GAT"
      },
     "256":{
       "canRuf_SAMN02921317":"NGC",
       "root":"TGC"
      },
     "257":null,
     "258":null,
     "259":null,
     "26":{
       "canRuf_SAMN02921317":"NNN",
       "root":"GAT"
      },
     "260":null,
     "261":null,
     "262":null,
     "263":null,
     "264":null,
     "265":{
       "canLup_SAMN02921310":"NAC",
       "root":"CAC"
      },
     "266":{
       "canLup_SAMN02921310":"AAN",
       "canRuf_SAMN02921317":"AAN",
       "root":"AAC"
      },
     "267":{
       "canLup_SAMN02921310":"NGA",
       "canRuf_SAMN02921317":"NGA",
       "root":"GGA"
      },
     "268":null,
     "269":null,
     "27":{
       "canRuf_SAMN02921317":"NNN",
       "root":"GAC"
      },
     "270":null,
     "271":null,
     "272":null,
     "273":{
       "root":"GAG",
       "vulVul_marble_Fox4":"GAA"
      },
     "274":null,
     "275":null,
     "276":{
       "canLup_SAMN02921310":"GTN",
       "root":"GTC"
      },
     "277":{
       "canBai_SAMN02921314":"NTA",
       "canLup_SAMN02921310":"NTA",
       "canRuf_SAMN02921317":"NTA",
       "root":"GTA",
       "vulVul_marble_Fox4":"ATA"
      },
     "278":null,
     "279":{
       "canLup_SAMN02921310":"AGN",
       "canRuf_SAMN02921317":"AGN",
       "root":"AGG"
      },
     "28":{
       "canRuf_SAMN02921317":"NNN",
       "root":"CCA"
      },
     "280":{
       "canRuf_SAMN02921317":"NNN",
       "root":"TGC"
      },
     "281":{
       "canRuf_SAMN02921317":"TNN",
       "root":"TTT"
      },
     "282":{
       "canLup_SAMN02921310":"TCN",
       "canRuf_SAMN02921317":"NNN",
       "root":"TCC"
      },
     "283":{
       "DireGB":"ACG",
       "Node18":"ACA",
       "Node4":"GCG",
       "canLup_SAMN02921310":"NCN",
       "canRuf_SAMN02921317":"NNN",
       "root":"ACG"
      },
     "284":{
       "Node4":"ACA",
       "canLup_SAMN02921310":"NNN",
       "canRuf_SAMN02921317":"NNN",
       "root":"GCA"
      },
     "285":{
       "canLup_SAMN02921310":"NNN",
       "canRuf_SAMN02921317":"NNN",
       "root":"GGA"
      },
     "286":{
       "canLup_SAMN02921310":"NAN",
       "canRuf_SAMN02921317":"NNN",
       "root":"AAA"
      },
     "287":{
       "canLup_SAMN02921310":"NNN",
       "canRuf_SAMN02921317":"NNN",
       "root":"GAT"
      },
     "288":{
       "canBai_SAMN02921314":"GNG",
       "canLup_SAMN02921310":"NNN",
       "canRuf_SAMN02921317":"NNN",
       "root":"GTG"
      },
     "289":{
       "canLup_SAMN02921310":"NNN",
       "canRuf_SAMN02921317":"NNN",
       "root":"GTG"
      },
     "29":{
       "canBai_SAMN02921314":"NGC",
       "canLup_SAMN02921310":"NNC",
       "canRuf_SAMN02921317":"NNN",
       "root":"CGC",
       "vulVul_marble_Fox4":"CAC"
      },
     "290":{
       "canLup_SAMN02921310":"NNN",
       "canRuf_SAMN02921317":"NNN",
       "root":"GGA",
       "uroCin_SAMN04495241":"GGT"
      },
     "291":{
       "canLup_SAMN02921310":"NNN",
       "canRuf_SAMN02921317":"NNN",
       "root":"GAG"
      },
     "292":{
       "canBai_SAMN02921314":"ANN",
       "canLup_SAMN02921310":"NNN",
       "canRuf_SAMN02921317":"NNN",
       "root":"ACG",
       "vulVul_marble_Fox4":"ACA"
      },
     "293":{
       "canLup_SAMN02921310":"NNN",
       "canRuf_SAMN02921317":"NNN",
       "lycPic_SAMN09924608":"GTA",
       "root":"GTG"
      },
     "294":{
       "canLup_SAMN02921310":"NNT",
       "canRuf_SAMN02921317":"NNN",
       "root":"TGT"
      },
     "295":{
       "canLup_SAMN02921310":"NNN",
       "canRuf_SAMN02921317":"NNN",
       "root":"GTG"
      },
     "296":{
       "canLup_SAMN02921310":"TCN",
       "canRuf_SAMN02921317":"NNN",
       "root":"TCT"
      },
     "297":{
       "canLup_SAMN02921310":"NTC",
       "canRuf_SAMN02921317":"NNN",
       "root":"GTC"
      },
     "298":{
       "canRuf_SAMN02921317":"NNN",
       "root":"CTC"
      },
     "299":{
       "canLup_SAMN02921310":"NNN",
       "canRuf_SAMN02921317":"NNN",
       "root":"AGG"
      },
     "3":{
       "cuoAlp_SAMN10180424":"NNN",
       "root":"GAG"
      },
     "30":{
       "canLup_SAMN02921310":"ATN",
       "canRuf_SAMN02921317":"NNN",
       "root":"ATA"
      },
     "300":{
       "canLup_SAMN02921310":"NTC",
       "canRuf_SAMN02921317":"NNN",
       "root":"CTC"
      },
     "301":{
       "canLup_SAMN02921310":"NNN",
       "canRuf_SAMN02921317":"NNN",
       "root":"TGG"
      },
     "302":{
       "canLup_SAMN02921310":"CNG",
       "canRuf_SAMN02921317":"NNN",
       "root":"CAG"
      },
     "303":{
       "canBai_SAMN02921314":"GNN",
       "canLup_SAMN02921310":"NNN",
       "canRuf_SAMN02921317":"NNN",
       "chrBra_SAMN27257233":"GCA",
       "root":"GCG",
       "uroCin_SAMN04495241":"GCN"
      },
     "304":{
       "canBai_SAMN02921314":"GTN",
       "canLup_SAMN02921310":"NNN",
       "canRuf_SAMN02921317":"NNN",
       "root":"GTG",
       "uroCin_SAMN04495241":"GNN"
      },
     "305":{
       "canBai_SAMN02921314":"NGC",
       "canLup_SAMN02921310":"NGN",
       "canRuf_SAMN02921317":"NNN",
       "root":"TGC",
       "uroCin_SAMN04495241":"NGC"
      },
     "306":{
       "canBai_SAMN02921314":"AGN",
       "canLup_SAMN02921310":"NNN",
       "canRuf_SAMN02921317":"NNN",
       "root":"AGC",
       "uroCin_SAMN04495241":"AGN"
      },
     "307":{
       "DireGB":"GNN",
       "canBai_SAMN02921314":"NNG",
       "canLup_SAMN02921310":"NNG",
       "canRuf_SAMN02921317":"NNN",
       "root":"GGG",
       "uroCin_SAMN04495241":"NNN"
      },
     "308":{
       "DireGB":"NNN",
       "canBai_SAMN02921314":"NNN",
       "canLup_SAMN02921310":"ANN",
       "canRuf_SAMN02921317":"NNN",
       "cuoAlp_SAMN10180424":"ANN",
       "lycPic_SAMN09924608":"ANN",
       "root":"AAC",
       "uroCin_SAMN04495241":"NNN"
      },
     "309":{
       "DireGB":"NNN",
       "Node12":"NNN",
       "chrBra_SAMN27257233":"NNN",
       "lupMes_SAMEA5411047":"TGN",
       "root":"TGG",
       "speVen_SAMN27257238":"TGN",
       "uroCin_SAMN04495241":"NNN",
       "vulVul_marble_Fox4":"TGN"
      },
     "31":{
       "canRuf_SAMN02921317":"NNN",
       "root":"CAG"
      },
     "310":{
       "root":"NNN"
      },
     "311":{
       "root":"NNN"
      },
     "312":{
       "DireGB":"NGG",
       "Node16":"NNN",
       "chrBra_SAMN27257233":"NGG",
       "cuoAlp_SAMN10180424":"NNN",
       "lupMes_SAMEA5411047":"NGG",
       "lycPic_SAMN09924608":"NGG",
       "root":"GGG",
       "speVen_SAMN27257238":"NGG",
       "uroCin_SAMN04495241":"NGG",
       "vulVul_marble_Fox4":"NGG"
      },
     "313":{
       "Node16":"NNN",
       "cuoAlp_SAMN10180424":"NNN",
       "root":"TCA"
      },
     "314":{
       "canBai_SAMN02921314":"NNC",
       "canLup_SAMN02921310":"NNC",
       "canRuf_SAMN02921317":"NNN",
       "cuoAlp_SAMN10180424":"NNC",
       "root":"TCC"
      },
     "315":{
       "Node16":"NNN",
       "cuoAlp_SAMN10180424":"NTG",
       "root":"CTG"
      },
     "316":{
       "canBai_SAMN02921314":"NNG",
       "canLup_SAMN02921310":"NNG",
       "canRuf_SAMN02921317":"NNN",
       "root":"TTG"
      },
     "317":{
       "canLup_SAMN02921310":"NNN",
       "canRuf_SAMN02921317":"NNN",
       "root":"CCC"
      },
     "318":{
       "canLup_SAMN02921310":"NNN",
       "canRuf_SAMN02921317":"NNN",
       "root":"TGT"
      },
     "319":{
       "canBai_SAMN02921314":"TGN",
       "canLup_SAMN02921310":"NNN",
       "canRuf_SAMN02921317":"NNN",
       "root":"TGC"
      },
     "32":{
       "canRuf_SAMN02921317":"NNN",
       "root":"CAG"
      },
     "320":{
       "canBai_SAMN02921314":"NNG",
       "canLup_SAMN02921310":"NNN",
       "canRuf_SAMN02921317":"NNN",
       "root":"GTG"
      },
     "321":{
       "canLup_SAMN02921310":"NNC",
       "canRuf_SAMN02921317":"NNN",
       "root":"CTC"
      },
     "322":{
       "canLup_SAMN02921310":"NNN",
       "canRuf_SAMN02921317":"NNN",
       "root":"AAG",
       "uroCin_SAMN04495241":"AAA"
      },
     "323":{
       "Node4":"GTA",
       "canBai_SAMN02921314":"NTA",
       "canLup_SAMN02921310":"NNN",
       "canRuf_SAMN02921317":"NNN",
       "root":"GCA"
      },
     "324":{
       "canBai_SAMN02921314":"NTC",
       "canLup_SAMN02921310":"NNC",
       "canRuf_SAMN02921317":"NNN",
       "root":"CTC"
      },
     "325":{
       "canBai_SAMN02921314":"NTC",
       "canLup_SAMN02921310":"NNN",
       "canRuf_SAMN02921317":"NNN",
       "root":"ATC"
      },
     "326":{
       "canBai_SAMN02921314":"CCN",
       "canLup_SAMN02921310":"NNN",
       "canRuf_SAMN02921317":"NNN",
       "root":"CCC"
      },
     "327":{
       "canBai_SAMN02921314":"TNT",
       "canLup_SAMN02921310":"TNN",
       "canRuf_SAMN02921317":"NNN",
       "root":"TGT"
      },
     "328":{
       "canLup_SAMN02921310":"CNN",
       "canRuf_SAMN02921317":"NNN",
       "root":"CTT"
      },
     "329":{
       "canLup_SAMN02921310":"NNN",
       "canRuf_SAMN02921317":"NNN",
       "root":"GCA",
       "speVen_SAMN27257238":"NNN"
      },
     "33":{
       "canRuf_SAMN02921317":"NNN",
       "root":"AAA"
      },
     "330":{
       "root":"NNN"
      },
     "331":{
       "root":"NNN"
      },
     "332":{
       "root":"NNN"
      },
     "333":{
       "root":"NNN"
      },
     "334":{
       "root":"NNN"
      },
     "335":{
       "root":"NNN"
      },
     "336":{
       "root":"NNN"
      },
     "337":{
       "root":"NNN"
      },
     "338":{
       "root":"NNN"
      },
     "339":{
       "root":"NNN"
      },
     "34":{
       "canRuf_SAMN02921317":"NNN",
       "root":"GCT"
      },
     "340":{
       "root":"NNN"
      },
     "341":{
       "root":"NNN"
      },
     "342":{
       "root":"NNN"
      },
     "343":{
       "root":"NNN"
      },
     "344":{
       "root":"NNN"
      },
     "345":{
       "DireGB":"NNN",
       "canLup_SAMN02921310":"CNN",
       "canRuf_SAMN02921317":"NNN",
       "root":"CTG"
      },
     "346":{
       "DireGB":"NNN",
       "canLup_SAMN02921310":"CNN",
       "canRuf_SAMN02921317":"NNN",
       "root":"CTG"
      },
     "347":{
       "DireGB":"NNN",
       "canLup_SAMN02921310":"CNC",
       "canRuf_SAMN02921317":"NNN",
       "root":"CCC"
      },
     "348":{
       "DireGB":"NNN",
       "canRuf_SAMN02921317":"NNN",
       "root":"TCC"
      },
     "349":{
       "DireGB":"NNN",
       "canLup_SAMN02921310":"TNN",
       "canRuf_SAMN02921317":"NNN",
       "root":"TTG"
      },
     "35":{
       "canRuf_SAMN02921317":"NNN",
       "root":"ATC"
      },
     "350":{
       "DireGB":"NNN",
       "canRuf_SAMN02921317":"NNN",
       "root":"CTG"
      },
     "351":{
       "DireGB":"NNN",
       "canLup_SAMN02921310":"NNC",
       "canRuf_SAMN02921317":"NNN",
       "root":"GCC",
       "vulVul_marble_Fox4":"GCT"
      },
     "352":{
       "DireGB":"NNN",
       "canLup_SAMN02921310":"NNC",
       "canRuf_SAMN02921317":"NNN",
       "root":"ACC"
      },
     "353":{
       "canLup_SAMN02921310":"NGN",
       "canRuf_SAMN02921317":"NNN",
       "root":"AGG"
      },
     "354":{
       "canLup_SAMN02921310":"NNN",
       "canRuf_SAMN02921317":"NNN",
       "root":"CTG"
      },
     "355":{
       "canLup_SAMN02921310":"NNG",
       "canRuf_SAMN02921317":"NNN",
       "root":"CTG"
      },
     "356":{
       "Node16":"NNN",
       "lupMes_SAMEA5411047":"ACN",
       "root":"ACC"
      },
     "357":{
       "canBai_SAMN02921314":"NTC",
       "canLup_SAMN02921310":"NNC",
       "canRuf_SAMN02921317":"NNN",
       "root":"GTC"
      },
     "358":{
       "canBai_SAMN02921314":"NGC",
       "canLup_SAMN02921310":"NNN",
       "canRuf_SAMN02921317":"NNN",
       "root":"CGC"
      },
     "359":{
       "canLup_SAMN02921310":"CNN",
       "canRuf_SAMN02921317":"NNN",
       "root":"CAG"
      },
     "36":{
       "canRuf_SAMN02921317":"NNN",
       "root":"CTG"
      },
     "360":{
       "canLup_SAMN02921310":"NNN",
       "canRuf_SAMN02921317":"NNN",
       "root":"CAG"
      },
     "361":{
       "canLup_SAMN02921310":"NNN",
       "canRuf_SAMN02921317":"NNN",
       "root":"AGC"
      },
     "362":{
       "canLup_SAMN02921310":"TNN",
       "canRuf_SAMN02921317":"NNN",
       "root":"TTT"
      },
     "363":{
       "canLup_SAMN02921310":"NNN",
       "canRuf_SAMN02921317":"NNN",
       "root":"GCC"
      },
     "364":{
       "canLup_SAMN02921310":"NNN",
       "canRuf_SAMN02921317":"NNN",
       "root":"CTG",
       "vulVul_marble_Fox4":"TTG"
      },
     "365":{
       "canLup_SAMN02921310":"NNN",
       "canRuf_SAMN02921317":"NNN",
       "root":"CTG"
      },
     "366":{
       "canLup_SAMN02921310":"NNN",
       "canRuf_SAMN02921317":"NNN",
       "root":"CTG"
      },
     "367":{
       "canLup_SAMN02921310":"NNN",
       "canRuf_SAMN02921317":"NNN",
       "root":"CAG"
      },
     "368":{
       "canLup_SAMN02921310":"NNN",
       "canRuf_SAMN02921317":"NNN",
       "root":"CTC"
      },
     "369":{
       "canLup_SAMN02921310":"NNN",
       "canRuf_SAMN02921317":"NNN",
       "root":"ACC"
      },
     "37":{
       "canRuf_SAMN02921317":"NAN",
       "root":"GAG"
      },
     "370":{
       "canLup_SAMN02921310":"NNN",
       "canRuf_SAMN02921317":"NNN",
       "root":"CAG"
      },
     "371":{
       "canBai_SAMN02921314":"ANG",
       "canLup_SAMN02921310":"NNN",
       "canRuf_SAMN02921317":"NNN",
       "lupMes_SAMEA5411047":"ATG",
       "root":"ACG"
      },
     "372":{
       "canLup_SAMN02921310":"NNN",
       "canRuf_SAMN02921317":"NNN",
       "root":"GAC"
      },
     "373":{
       "canLup_SAMN02921310":"NNN",
       "canRuf_SAMN02921317":"NNN",
       "root":"TAT"
      },
     "374":{
       "canLup_SAMN02921310":"NNN",
       "canRuf_SAMN02921317":"NNN",
       "root":"GGA"
      },
     "375":{
       "canBai_SAMN02921314":"NGG",
       "canLup_SAMN02921310":"NNN",
       "canRuf_SAMN02921317":"NNN",
       "root":"CGG"
      },
     "376":{
       "canLup_SAMN02921310":"NNN",
       "canRuf_SAMN02921317":"NNN",
       "root":"AGC"
      },
     "377":{
       "canLup_SAMN02921310":"NNN",
       "canRuf_SAMN02921317":"NNN",
       "root":"CTG"
      },
     "378":{
       "canLup_SAMN02921310":"NNN",
       "canRuf_SAMN02921317":"NNN",
       "root":"GTC"
      },
     "379":{
       "canLup_SAMN02921310":"NNN",
       "canRuf_SAMN02921317":"NNN",
       "root":"ATC"
      },
     "38":{
       "canRuf_SAMN02921317":"ANN",
       "root":"ACA"
      },
     "380":{
       "canLup_SAMN02921310":"NNN",
       "canRuf_SAMN02921317":"NNN",
       "root":"AGC"
      },
     "381":{
       "canLup_SAMN02921310":"NNN",
       "canRuf_SAMN02921317":"NNN",
       "root":"CAC"
      },
     "382":{
       "canLup_SAMN02921310":"NNN",
       "canRuf_SAMN02921317":"NNN",
       "root":"CTT"
      },
     "383":{
       "canLup_SAMN02921310":"NNN",
       "canRuf_SAMN02921317":"NNN",
       "root":"GAC"
      },
     "384":{
       "canLup_SAMN02921310":"NNN",
       "canRuf_SAMN02921317":"NNN",
       "root":"CTG"
      },
     "385":{
       "canLup_SAMN02921310":"NNN",
       "canRuf_SAMN02921317":"NNN",
       "root":"ACC"
      },
     "386":{
       "canBai_SAMN02921314":"NGA",
       "canLup_SAMN02921310":"NNA",
       "canRuf_SAMN02921317":"NNA",
       "root":"CGA",
       "uroCin_SAMN04495241":"CGN"
      },
     "387":null,
     "388":null,
     "389":null,
     "39":{
       "canRuf_SAMN02921317":"NNN",
       "root":"GAA"
      },
     "390":null,
     "391":null,
     "392":{
       "canBai_SAMN02921314":"NTN",
       "canRuf_SAMN02921317":"NTG",
       "root":"GTG"
      },
     "393":null,
     "394":{
       "root":"TTT",
       "uroCin_SAMN04495241":"TNT"
      },
     "395":null,
     "396":null,
     "397":null,
     "398":null,
     "399":null,
     "4":{
       "cuoAlp_SAMN10180424":"NNN",
       "root":"GAA"
      },
     "40":{
       "canLup_SAMN02921310":"NNG",
       "canRuf_SAMN02921317":"NNN",
       "root":"CAG"
      },
     "400":null,
     "401":null,
     "402":null,
     "403":null,
     "404":{
       "DireGB":"GCA",
       "root":"TCA"
      },
     "405":{
       "root":"GCT",
       "vulVul_marble_Fox4":"GCA"
      },
     "406":null,
     "407":null,
     "408":null,
     "409":null,
     "41":{
       "canRuf_SAMN02921317":"NNN",
       "root":"AGG"
      },
     "410":null,
     "411":{
       "chrBra_SAMN27257233":"GAT",
       "root":"GAC"
      },
     "412":null,
     "413":null,
     "414":null,
     "415":null,
     "416":null,
     "417":{
       "canLup_SAMN02921310":"AGN",
       "root":"AGA"
      },
     "418":null,
     "419":{
       "canBai_SAMN02921314":"CNA",
       "canLup_SAMN02921310":"NNA",
       "canRuf_SAMN02921317":"NNA",
       "root":"CGA"
      },
     "42":{
       "canLup_SAMN02921310":"CTN",
       "canRuf_SAMN02921317":"NNN",
       "root":"CTA",
       "vulVul_marble_Fox4":"TTA"
      },
     "420":{
       "canLup_SAMN02921310":"NTC",
       "canRuf_SAMN02921317":"GNC",
       "root":"GTC"
      },
     "421":{
       "DireGB":"TCG",
       "canLup_SAMN02921310":"NGN",
       "root":"TGG"
      },
     "422":null,
     "423":null,
     "424":{
       "canRuf_SAMN02921317":"GNC",
       "root":"GCC"
      },
     "425":{
       "canLup_SAMN02921310":"AAN",
       "canRuf_SAMN02921317":"AAN",
       "root":"AAC"
      },
     "426":null,
     "427":{
       "canRuf_SAMN02921317":"CNA",
       "root":"CCA"
      },
     "428":{
       "canLup_SAMN02921310":"GNT",
       "canRuf_SAMN02921317":"GNT",
       "root":"GGT"
      },
     "429":{
       "canLup_SAMN02921310":"NTG",
       "canRuf_SAMN02921317":"NNG",
       "root":"GTG"
      },
     "43":{
       "canLup_SAMN02921310":"NNN",
       "canRuf_SAMN02921317":"NNN",
       "root":"CTG",
       "uroCin_SAMN04495241":"ATG"
      },
     "430":null,
     "431":{
       "canLup_SAMN02921310":"CCN",
       "canRuf_SAMN02921317":"NNN",
       "root":"CCA"
      },
     "432":{
       "DireGB":"GTN",
       "canLup_SAMN02921310":"NNN",
       "canRuf_SAMN02921317":"GNN",
       "root":"GTG",
       "uroCin_SAMN04495241":"GNN",
       "vulVul_marble_Fox4":"GCG"
      },
     "433":{
       "DireGB":"NNN",
       "canLup_SAMN02921310":"NTN",
       "canRuf_SAMN02921317":"NTC",
       "root":"CTC",
       "uroCin_SAMN04495241":"NNN"
      },
     "434":{
       "DireGB":"NNN",
       "Node16":"NNN",
       "root":"AGT",
       "uroCin_SAMN04495241":"NNN"
      },
     "435":{
       "DireGB":"NNN",
       "canLup_SAMN02921310":"NNN",
       "canRuf_SAMN02921317":"NNN",
       "root":"TCT",
       "uroCin_SAMN04495241":"NNN"
      },
     "436":{
       "DireGB":"NNN",
       "canBai_SAMN02921314":"GNN",
       "canLup_SAMN02921310":"NNN",
       "canRuf_SAMN02921317":"NNN",
       "chrBra_SAMN27257233":"GNN",
       "cuoAlp_SAMN10180424":"GNN",
       "lupMes_SAMEA5411047":"GNN",
       "lycPic_SAMN09924608":"GNN",
       "root":"GAG",
       "speVen_SAMN27257238":"GNN",
       "uroCin_SAMN04495241":"NNN",
       "vulVul_marble_Fox4":"GNN"
      },
     "437":{
       "DireGB":"NNN",
       "Node16":"NNN",
       "chrBra_SAMN27257233":"NNG",
       "cuoAlp_SAMN10180424":"NNN",
       "lupMes_SAMEA5411047":"NNG",
       "lycPic_SAMN09924608":"NNG",
       "root":"GAG",
       "speVen_SAMN27257238":"NNG",
       "uroCin_SAMN04495241":"NNN",
       "vulVul_marble_Fox4":"NNG"
      },
     "438":{
       "canRuf_SAMN02921317":"NNN",
       "root":"GAG",
       "vulVul_marble_Fox4":"GAA"
      },
     "439":{
       "canRuf_SAMN02921317":"NNN",
       "root":"AGA"
      },
     "44":{
       "canLup_SAMN02921310":"NAN",
       "canRuf_SAMN02921317":"NNN",
       "root":"TAT"
      },
     "440":{
       "canRuf_SAMN02921317":"NNN",
       "root":"GAT",
       "uroCin_SAMN04495241":"NNT"
      },
     "441":{
       "canRuf_SAMN02921317":"NNN",
       "root":"CCC"
      },
     "442":{
       "canRuf_SAMN02921317":"NNN",
       "root":"ATG"
      },
     "443":{
       "canLup_SAMN02921310":"GNA",
       "canRuf_SAMN02921317":"NNN",
       "root":"GTA"
      },
     "444":{
       "canBai_SAMN02921314":"ANC",
       "canRuf_SAMN02921317":"NNN",
       "root":"ACC"
      },
     "445":{
       "canBai_SAMN02921314":"AGN",
       "canRuf_SAMN02921317":"NNN",
       "root":"AGC"
      },
     "446":{
       "canRuf_SAMN02921317":"NNN",
       "root":"CCC"
      },
     "447":{
       "Node18":"TCT",
       "canBai_SAMN02921314":"TCN",
       "canRuf_SAMN02921317":"NNN",
       "root":"TCC",
       "uroCin_SAMN04495241":"NCC"
      },
     "448":{
       "canBai_SAMN02921314":"NNN",
       "canLup_SAMN02921310":"GNN",
       "canRuf_SAMN02921317":"NNN",
       "root":"GCG"
      },
     "449":{
       "canRuf_SAMN02921317":"NNN",
       "root":"CTC",
       "vulVul_marble_Fox4":"TTC"
      },
     "45":{
       "canLup_SAMN02921310":"NNN",
       "canRuf_SAMN02921317":"NNN",
       "root":"ACA"
      },
     "450":{
       "canRuf_SAMN02921317":"NNN",
       "root":"TGC"
      },
     "451":{
       "Node4":"CGG",
       "canBai_SAMN02921314":"NNG",
       "canLup_SAMN02921310":"NNN",
       "canRuf_SAMN02921317":"NNN",
       "root":"CAG"
      },
     "452":{
       "canLup_SAMN02921310":"NGC",
       "canRuf_SAMN02921317":"NNN",
       "root":"TGC"
      },
     "453":{
       "canLup_SAMN02921310":"NNN",
       "canRuf_SAMN02921317":"NNN",
       "root":"ATT"
      },
     "454":{
       "canLup_SAMN02921310":"NCN",
       "canRuf_SAMN02921317":"NNN",
       "root":"GCC"
      },
     "455":{
       "canRuf_SAMN02921317":"NNN",
       "root":"CTC"
      },
     "456":{
       "canBai_SAMN02921314":"ANG",
       "canLup_SAMN02921310":"NNN",
       "canRuf_SAMN02921317":"NNN",
       "root":"ATG"
      },
     "457":{
       "canLup_SAMN02921310":"NNG",
       "canRuf_SAMN02921317":"NNN",
       "root":"GGG"
      },
     "458":{
       "canBai_SAMN02921314":"ANC",
       "canLup_SAMN02921310":"ANN",
       "canRuf_SAMN02921317":"NNN",
       "root":"AAC"
      },
     "459":{
       "canLup_SAMN02921310":"CNN",
       "canRuf_SAMN02921317":"NNN",
       "root":"CTC"
      },
     "46":{
       "canLup_SAMN02921310":"NNN",
       "canRuf_SAMN02921317":"NNN",
       "root":"GAG"
      },
     "460":{
       "canBai_SAMN02921314":"ANT",
       "canLup_SAMN02921310":"NNN",
       "canRuf_SAMN02921317":"NNN",
       "root":"AGT"
      },
     "461":{
       "canLup_SAMN02921310":"NNN",
       "canRuf_SAMN02921317":"NNN",
       "root":"GCT"
      },
     "462":{
       "canLup_SAMN02921310":"NNN",
       "canRuf_SAMN02921317":"NNN",
       "root":"GAG"
      },
     "463":{
       "canLup_SAMN02921310":"NNN",
       "canRuf_SAMN02921317":"NNN",
       "root":"GCT"
      },
     "464":{
       "canBai_SAMN02921314":"GCN",
       "canLup_SAMN02921310":"NNN",
       "canRuf_SAMN02921317":"NNN",
       "root":"GCC",
       "speVen_SAMN27257238":"GCT"
      },
     "465":{
       "Node4":"GTC",
       "canBai_SAMN02921314":"NTC",
       "canLup_SAMN02921310":"NNN",
       "canRuf_SAMN02921317":"NNN",
       "root":"ATC"
      },
     "466":{
       "canBai_SAMN02921314":"NNG",
       "canLup_SAMN02921310":"NNN",
       "canRuf_SAMN02921317":"NNN",
       "root":"CGG"
      },
     "467":{
       "canLup_SAMN02921310":"NNN",
       "canRuf_SAMN02921317":"NNN",
       "root":"AGA"
      },
     "468":{
       "canBai_SAMN02921314":"NAG",
       "canLup_SAMN02921310":"NNN",
       "canRuf_SAMN02921317":"NNN",
       "root":"CAG"
      },
     "469":{
       "canLup_SAMN02921310":"NNN",
       "canRuf_SAMN02921317":"NNN",
       "root":"ATG"
      },
     "47":{
       "canLup_SAMN02921310":"NNN",
       "canRuf_SAMN02921317":"NNN",
       "root":"GAG"
      },
     "470":{
       "canLup_SAMN02921310":"NNN",
       "canRuf_SAMN02921317":"NNN",
       "root":"TTT"
      },
     "471":{
       "canLup_SAMN02921310":"NNN",
       "canRuf_SAMN02921317":"NNN",
       "root":"GCT"
      },
     "472":{
       "canLup_SAMN02921310":"NNN",
       "canRuf_SAMN02921317":"NNN",
       "root":"TCT",
       "uroCin_SAMN04495241":"TCC"
      },
     "473":{
       "canLup_SAMN02921310":"NNN",
       "canRuf_SAMN02921317":"GNN",
       "root":"GAA"
      },
     "474":{
       "canBai_SAMN02921314":"GAN",
       "canLup_SAMN02921310":"NNN",
       "canRuf_SAMN02921317":"GAN",
       "root":"GAG"
      },
     "475":{
       "canLup_SAMN02921310":"NNN",
       "root":"TTC"
      },
     "476":{
       "canLup_SAMN02921310":"NNN",
       "canRuf_SAMN02921317":"NGG",
       "root":"AGG",
       "vulVul_marble_Fox4":"TGG"
      },
     "477":{
       "canLup_SAMN02921310":"NNN",
       "canRuf_SAMN02921317":"GAN",
       "root":"GAG"
      },
     "478":{
       "canLup_SAMN02921310":"NNC",
       "canRuf_SAMN02921317":"NNN",
       "root":"GCC"
      },
     "479":{
       "canLup_SAMN02921310":"NGN",
       "canRuf_SAMN02921317":"TGN",
       "root":"TGC"
      },
     "48":{
       "canLup_SAMN02921310":"NNN",
       "canRuf_SAMN02921317":"NNN",
       "root":"GTC",
       "uroCin_SAMN04495241":"GNN",
       "vulVul_marble_Fox4":"GNN"
      },
     "480":{
       "canLup_SAMN02921310":"NTG",
       "canRuf_SAMN02921317":"TNG",
       "root":"TTG"
      },
     "481":{
       "canLup_SAMN02921310":"GNN",
       "root":"GGC"
      },
     "482":{
       "canLup_SAMN02921310":"NTN",
       "root":"CTC"
      },
     "483":{
       "canLup_SAMN02921310":"NNN",
       "root":"ATG"
      },
     "484":null,
     "485":null,
     "486":null,
     "487":null,
     "488":null,
     "489":null,
     "49":{
       "DireGB":"NNN",
       "canBai_SAMN02921314":"CNN",
       "canLup_SAMN02921310":"NNN",
       "canRuf_SAMN02921317":"NNN",
       "chrBra_SAMN27257233":"CNN",
       "cuoAlp_SAMN10180424":"CNN",
       "lupMes_SAMEA5411047":"CNN",
       "lycPic_SAMN09924608":"CNN",
       "root":"CAG",
       "speVen_SAMN27257238":"CNN",
       "uroCin_SAMN04495241":"NNN",
       "vulVul_marble_Fox4":"NNN"
      },
     "490":null,
     "491":null,
     "492":null,
     "493":null,
     "494":null,
     "495":null,
     "496":{
       "root":"GTC",
       "vulVul_marble_Fox4":"ATC"
      },
     "497":{
       "canRuf_SAMN02921317":"NTG",
       "root":"ATG"
      },
     "498":null,
     "499":null,
     "5":{
       "cuoAlp_SAMN10180424":"NNN",
       "root":"GAT"
      },
     "50":{
       "root":"NNN"
      },
     "500":{
       "DireGB":"NNN",
       "root":"CTC"
      },
     "501":{
       "DireGB":"NNN",
       "lycPic_SAMN09924608":"CTG",
       "root":"CTA"
      },
     "502":{
       "DireGB":"NNN",
       "root":"GGA"
      },
     "503":{
       "DireGB":"NNN",
       "root":"CTT"
      },
     "504":{
       "DireGB":"NNN",
       "root":"GTG"
      },
     "505":{
       "DireGB":"NNN",
       "root":"ATG"
      },
     "506":{
       "DireGB":"NNN",
       "canBai_SAMN02921314":"AAN",
       "canLup_SAMN02921310":"AAN",
       "canRuf_SAMN02921317":"AAN",
       "cuoAlp_SAMN10180424":"AAN",
       "lycPic_SAMN09924608":"AAN",
       "root":"AAT",
       "uroCin_SAMN04495241":"AAN"
      },
     "507":{
       "DireGB":"NNN",
       "Node12":"NNN",
       "chrBra_SAMN27257233":"CNN",
       "lupMes_SAMEA5411047":"CNN",
       "root":"CAG",
       "speVen_SAMN27257238":"CNN",
       "uroCin_SAMN04495241":"NNN",
       "vulVul_marble_Fox4":"CNN"
      },
     "508":{
       "root":"NNN"
      },
     "509":{
       "root":"NNN"
      },
     "51":{
       "root":"NNN"
      },
     "510":{
       "root":"NNN"
      },
     "511":{
       "DireGB":"NNC",
       "canBai_SAMN02921314":"NNC",
       "canLup_SAMN02921310":"NNN",
       "canRuf_SAMN02921317":"NNN",
       "cuoAlp_SAMN10180424":"NNC",
       "lycPic_SAMN09924608":"NNC",
       "root":"AGC",
       "uroCin_SAMN04495241":"NNC"
      },
     "512":{
       "canLup_SAMN02921310":"NNN",
       "canRuf_SAMN02921317":"NNN",
       "root":"CCC"
      },
     "513":{
       "canBai_SAMN02921314":"NTN",
       "canLup_SAMN02921310":"TTN",
       "canRuf_SAMN02921317":"NNN",
       "root":"TTC",
       "vulVul_marble_Fox4":"TTT"
      },
     "514":{
       "canBai_SAMN02921314":"NTC",
       "canLup_SAMN02921310":"NTC",
       "canRuf_SAMN02921317":"NNN",
       "root":"GTC"
      },
     "515":{
       "canRuf_SAMN02921317":"NNN",
       "root":"TAT"
      },
     "516":null,
     "517":{
       "canLup_SAMN02921310":"ANN",
       "root":"AGA"
      },
     "518":{
       "canLup_SAMN02921310":"NCN",
       "canRuf_SAMN02921317":"NCT",
       "root":"GCT"
      },
     "519":{
       "canLup_SAMN02921310":"NNN",
       "root":"GCT"
      },
     "52":{
       "root":"NNN"
      },
     "520":{
       "canBai_SAMN02921314":"GGN",
       "canLup_SAMN02921310":"NNN",
       "canRuf_SAMN02921317":"GNN",
       "root":"GGC"
      },
     "521":{
       "canBai_SAMN02921314":"NTC",
       "canLup_SAMN02921310":"NNN",
       "canRuf_SAMN02921317":"NNN",
       "cuoAlp_SAMN10180424":"ATC",
       "root":"GTC"
      },
     "522":{
       "canLup_SAMN02921310":"NTC",
       "canRuf_SAMN02921317":"NNN",
       "root":"CTC"
      },
     "523":{
       "canLup_SAMN02921310":"NNN",
       "canRuf_SAMN02921317":"NNN",
       "root":"AGC"
      },
     "524":{
       "DireGB":"NNN",
       "canBai_SAMN02921314":"NNC",
       "canLup_SAMN02921310":"NNN",
       "canRuf_SAMN02921317":"NNN",
       "root":"CGC",
       "uroCin_SAMN04495241":"CNN"
      },
     "525":{
       "DireGB":"NNN",
       "canBai_SAMN02921314":"ANC",
       "canLup_SAMN02921310":"NNN",
       "canRuf_SAMN02921317":"NNN",
       "root":"ACC",
       "uroCin_SAMN04495241":"NCC"
      },
     "526":{
       "DireGB":"NNN",
       "canLup_SAMN02921310":"NNN",
       "canRuf_SAMN02921317":"NNN",
       "root":"CTT",
       "uroCin_SAMN04495241":"CNN"
      },
     "527":{
       "DireGB":"NNN",
       "canLup_SAMN02921310":"NNN",
       "canRuf_SAMN02921317":"NNN",
       "root":"TCT",
       "uroCin_SAMN04495241":"TNN"
      },
     "528":{
       "canLup_SAMN02921310":"TCN",
       "canRuf_SAMN02921317":"NNN",
       "root":"TCC",
       "uroCin_SAMN04495241":"NCC"
      },
     "529":{
       "canLup_SAMN02921310":"TCN",
       "canRuf_SAMN02921317":"NNN",
       "root":"TCC"
      },
     "53":{
       "root":"NNN"
      },
     "530":{
       "canBai_SAMN02921314":"NNG",
       "canLup_SAMN02921310":"NNG",
       "canRuf_SAMN02921317":"NNG",
       "root":"CGG"
      },
     "531":{
       "canRuf_SAMN02921317":"AAN",
       "root":"AAG"
      },
     "532":{
       "canLup_SAMN02921310":"NNG",
       "canRuf_SAMN02921317":"NNN",
       "root":"ATG"
      },
     "533":{
       "canLup_SAMN02921310":"NNN",
       "canRuf_SAMN02921317":"NTT",
       "cuoAlp_SAMN10180424":"GCT",
       "root":"GTT"
      },
     "534":{
       "canRuf_SAMN02921317":"GAN",
       "root":"GAG"
      },
     "535":{
       "canLup_SAMN02921310":"NNN",
       "canRuf_SAMN02921317":"GAN",
       "root":"GAG"
      },
     "536":{
       "canLup_SAMN02921310":"NNN",
       "canRuf_SAMN02921317":"NCC",
       "root":"GCC"
      },
     "537":{
       "canLup_SAMN02921310":"NNN",
       "canRuf_SAMN02921317":"NNN",
       "root":"CTG"
      },
     "538":{
       "canLup_SAMN02921310":"NNN",
       "root":"AGA"
      },
     "539":{
       "canLup_SAMN02921310":"NNN",
       "canRuf_SAMN02921317":"NCT",
       "root":"GCT"
      },
     "54":{
       "root":"NNN"
      },
     "540":{
       "canLup_SAMN02921310":"NNA",
       "canRuf_SAMN02921317":"NGA",
       "root":"GGA"
      },
     "541":{
       "canLup_SAMN02921310":"NNG",
       "canRuf_SAMN02921317":"NNN",
       "root":"GTG"
      },
     "542":{
       "canLup_SAMN02921310":"NNG",
       "canRuf_SAMN02921317":"NNG",
       "root":"GTG"
      },
     "543":{
       "canRuf_SAMN02921317":"AAN",
       "root":"AAG"
      },
     "544":{
       "canRuf_SAMN02921317":"ANN",
       "root":"AAG"
      },
     "545":{
       "canRuf_SAMN02921317":"NNG",
       "root":"ATG"
      },
     "546":null,
     "547":{
       "canRuf_SAMN02921317":"AAN",
       "root":"AAG"
      },
     "548":{
       "canRuf_SAMN02921317":"NTC",
       "root":"TTC"
      },
     "549":{
       "canRuf_SAMN02921317":"NTG",
       "root":"CTG",
       "uroCin_SAMN04495241":"CTA"
      },
     "55":{
       "root":"NNN"
      },
     "550":{
       "canRuf_SAMN02921317":"AAN",
       "root":"AAG"
      },
     "551":{
       "Node16":"NNN",
       "root":"ACG"
      },
     "552":{
       "Node16":"NNN",
       "root":"GGG",
       "uroCin_SAMN04495241":"GGA"
      },
     "553":{
       "canBai_SAMN02921314":"NNN",
       "canLup_SAMN02921310":"NNC",
       "canRuf_SAMN02921317":"NNN",
       "root":"GGC"
      },
     "554":{
       "canBai_SAMN02921314":"NNN",
       "canRuf_SAMN02921317":"NNN",
       "root":"CAG"
      },
     "555":{
       "canBai_SAMN02921314":"NNN",
       "canLup_SAMN02921310":"NCT",
       "canRuf_SAMN02921317":"NNN",
       "root":"ACT"
      },
     "556":{
       "Node4":"GCA",
       "canBai_SAMN02921314":"NNN",
       "canRuf_SAMN02921317":"NNN",
       "root":"GCG"
      },
     "557":{
       "canBai_SAMN02921314":"NNN",
       "canLup_SAMN02921310":"TCN",
       "canRuf_SAMN02921317":"NNN",
       "root":"TCA"
      },
     "558":{
       "canBai_SAMN02921314":"NNN",
       "canLup_SAMN02921310":"NGA",
       "canRuf_SAMN02921317":"NNN",
       "root":"CGA"
      },
     "559":{
       "canBai_SAMN02921314":"NNN",
       "canRuf_SAMN02921317":"NNN",
       "root":"TAT"
      },
     "56":{
       "root":"NNN"
      },
     "560":{
       "canBai_SAMN02921314":"NNN",
       "canRuf_SAMN02921317":"NNN",
       "root":"GCC"
      },
     "561":{
       "canBai_SAMN02921314":"NNN",
       "canLup_SAMN02921310":"NTA",
       "canRuf_SAMN02921317":"NNN",
       "root":"ATA"
      },
     "562":{
       "canBai_SAMN02921314":"NNN",
       "canLup_SAMN02921310":"NAA",
       "canRuf_SAMN02921317":"NNN",
       "root":"AAA"
      },
     "563":{
       "Node16":"NNN",
       "root":"ACA"
      },
     "564":{
       "canBai_SAMN02921314":"NNN",
       "canLup_SAMN02921310":"NTA",
       "canRuf_SAMN02921317":"NNN",
       "root":"CTA"
      },
     "565":{
       "canBai_SAMN02921314":"NNN",
       "canLup_SAMN02921310":"NCN",
       "canRuf_SAMN02921317":"NNN",
       "root":"GCT"
      },
     "566":{
       "canBai_SAMN02921314":"NNN",
       "canLup_SAMN02921310":"NNC",
       "canRuf_SAMN02921317":"NNN",
       "root":"GTC"
      },
     "567":{
       "canBai_SAMN02921314":"NGN",
       "canLup_SAMN02921310":"NNN",
       "canRuf_SAMN02921317":"NNN",
       "root":"TGC"
      },
     "568":{
       "DireGB":"ACA",
       "Node16":"NNN",
       "root":"ACG"
      },
     "569":{
       "canBai_SAMN02921314":"AAN",
       "canRuf_SAMN02921317":"NNN",
       "root":"AAT"
      },
     "57":{
       "root":"NNN"
      },
     "570":{
       "canBai_SAMN02921314":"NGC",
       "canRuf_SAMN02921317":"NNN",
       "root":"AGC"
      },
     "571":{
       "canRuf_SAMN02921317":"NNN",
       "root":"CAT"
      },
     "572":{
       "canRuf_SAMN02921317":"NNN",
       "root":"TAT"
      },
     "573":{
       "canRuf_SAMN02921317":"NNN",
       "root":"GAA"
      },
     "574":{
       "canLup_SAMN02921310":"GNN",
       "canRuf_SAMN02921317":"NNN",
       "root":"GCA"
      },
     "575":{
       "canBai_SAMN02921314":"CNA",
       "canLup_SAMN02921310":"NNA",
       "canRuf_SAMN02921317":"NNN",
       "root":"CGA"
      },
     "576":{
       "canRuf_SAMN02921317":"NNN",
       "root":"GAA"
      },
     "577":{
       "canRuf_SAMN02921317":"NNN",
       "root":"GAA"
      },
     "578":{
       "canRuf_SAMN02921317":"NNG",
       "root":"GTG"
      },
     "579":{
       "canRuf_SAMN02921317":"NNN",
       "root":"ATA"
      },
     "58":{
       "root":"NNN"
      },
     "580":{
       "canRuf_SAMN02921317":"NGA",
       "root":"AGA"
      },
     "581":{
       "canLup_SAMN02921310":"NTG",
       "canRuf_SAMN02921317":"NNN",
       "root":"CTG"
      },
     "582":{
       "canRuf_SAMN02921317":"NAT",
       "root":"GAT"
      },
     "583":null,
     "584":{
       "canBai_SAMN02921314":"AGN",
       "canLup_SAMN02921310":"AGN",
       "canRuf_SAMN02921317":"ANN",
       "root":"AGC"
      },
     "585":{
       "canBai_SAMN02921314":"NCC",
       "canLup_SAMN02921310":"NNC",
       "canRuf_SAMN02921317":"NNN",
       "root":"ACC",
       "uroCin_SAMN04495241":"TCC",
       "vulVul_marble_Fox4":"ATC"
      },
     "586":{
       "canRuf_SAMN02921317":"NNN",
       "root":"CCC",
       "uroCin_SAMN04495241":"CCT"
      },
     "587":{
       "canRuf_SAMN02921317":"NNN",
       "root":"ATC"
      },
     "588":{
       "canBai_SAMN02921314":"TCN",
       "canRuf_SAMN02921317":"NNN",
       "lycPic_SAMN09924608":"TCN",
       "root":"TCC"
      },
     "589":{
       "canBai_SAMN02921314":"NTG",
       "canLup_SAMN02921310":"NTG",
       "canRuf_SAMN02921317":"NNN",
       "root":"GTG",
       "uroCin_SAMN04495241":"ATG"
      },
     "59":{
       "DireGB":"NAC",
       "Node16":"NNN",
       "root":"AAC",
       "vulVul_marble_Fox4":"NNN"
      },
     "590":{
       "canLup_SAMN02921310":"ANG",
       "canRuf_SAMN02921317":"NNN",
       "root":"AAG"
      },
     "591":{
       "canLup_SAMN02921310":"GNG",
       "canRuf_SAMN02921317":"NNN",
       "root":"GTG"
      },
     "592":{
       "canLup_SAMN02921310":"ANN",
       "canRuf_SAMN02921317":"NNN",
       "root":"AGC"
      },
     "593":{
       "canRuf_SAMN02921317":"NNN",
       "root":"AGT"
      },
     "594":{
       "canLup_SAMN02921310":"GAN",
       "canRuf_SAMN02921317":"NNN",
       "root":"GAC"
      },
     "595":{
       "canLup_SAMN02921310":"CNG",
       "canRuf_SAMN02921317":"NNN",
       "root":"CAG"
      },
     "596":{
       "canLup_SAMN02921310":"NNN",
       "canRuf_SAMN02921317":"NNN",
       "root":"GCT"
      },
     "597":{
       "canLup_SAMN02921310":"NNN",
       "canRuf_SAMN02921317":"NNN",
       "root":"GCC"
      },
     "598":{
       "canBai_SAMN02921314":"ANN",
       "canLup_SAMN02921310":"NNN",
       "canRuf_SAMN02921317":"NNN",
       "root":"ACG"
      },
     "599":{
       "Node16":"NNN",
       "root":"TTC"
      },
     "6":{
       "cuoAlp_SAMN10180424":"NNN",
       "root":"TTG"
      },
     "60":{
       "Node16":"NNN",
       "root":"AAG",
       "vulVul_marble_Fox4":"NNN"
      },
     "600":{
       "canBai_SAMN02921314":"NCC",
       "canLup_SAMN02921310":"NNN",
       "canRuf_SAMN02921317":"NNN",
       "root":"GCC"
      },
     "601":{
       "canLup_SAMN02921310":"NNN",
       "canRuf_SAMN02921317":"NNN",
       "root":"TTT"
      },
     "602":{
       "canLup_SAMN02921310":"NNN",
       "canRuf_SAMN02921317":"NNN",
       "root":"CCC"
      },
     "603":{
       "canLup_SAMN02921310":"NNN",
       "canRuf_SAMN02921317":"NNN",
       "root":"TCC"
      },
     "604":{
       "canBai_SAMN02921314":"NNC",
       "canLup_SAMN02921310":"NNN",
       "canRuf_SAMN02921317":"NNN",
       "root":"CTC"
      },
     "605":{
       "canBai_SAMN02921314":"CNN",
       "canLup_SAMN02921310":"NNN",
       "canRuf_SAMN02921317":"NNN",
       "lupMes_SAMEA5411047":"CTG",
       "root":"CCG"
      },
     "606":{
       "Node16":"NNN",
       "root":"TGC"
      },
     "607":{
       "Node16":"NNN",
       "cuoAlp_SAMN10180424":"CCA",
       "lycPic_SAMN09924608":"CTG",
       "root":"CCG",
       "vulVul_marble_Fox4":"CGG"
      },
     "608":{
       "Node4":"GTA",
       "canBai_SAMN02921314":"NNA",
       "canLup_SAMN02921310":"NNN",
       "canRuf_SAMN02921317":"NNN",
       "root":"GTG"
      },
     "609":{
       "canLup_SAMN02921310":"NNN",
       "canRuf_SAMN02921317":"NNN",
       "root":"GCA"
      },
     "61":{
       "Node16":"NNN",
       "cuoAlp_SAMN10180424":"ATG",
       "root":"ACG",
       "vulVul_marble_Fox4":"NNN"
      },
     "610":{
       "canLup_SAMN02921310":"NNN",
       "canRuf_SAMN02921317":"NNN",
       "root":"AAG"
      },
     "611":{
       "canBai_SAMN02921314":"NCN",
       "canLup_SAMN02921310":"NNN",
       "canRuf_SAMN02921317":"NNN",
       "root":"ACC"
      },
     "612":{
       "canBai_SAMN02921314":"NNN",
       "canLup_SAMN02921310":"NAG",
       "canRuf_SAMN02921317":"NNN",
       "root":"GAG"
      },
     "613":{
       "Node16":"NNN",
       "root":"CTG"
      },
     "614":{
       "canBai_SAMN02921314":"NNG",
       "canLup_SAMN02921310":"NGN",
       "canRuf_SAMN02921317":"NNN",
       "root":"TGG"
      },
     "615":{
       "Node16":"NNN",
       "Node4":"ACT",
       "root":"ACC"
      },
     "616":{
       "canBai_SAMN02921314":"NNC",
       "canLup_SAMN02921310":"NNN",
       "canRuf_SAMN02921317":"NNN",
       "root":"TGC"
      },
     "617":{
       "canBai_SAMN02921314":"NTN",
       "canLup_SAMN02921310":"NNN",
       "canRuf_SAMN02921317":"NNN",
       "root":"CTT"
      },
     "618":{
       "canBai_SAMN02921314":"CNN",
       "canLup_SAMN02921310":"NNN",
       "canRuf_SAMN02921317":"NNN",
       "root":"CTC"
      },
     "619":{
       "Node16":"NNN",
       "root":"CTC"
      },
     "62":{
       "Node16":"NNN",
       "root":"ACG",
       "vulVul_marble_Fox4":"NNN"
      },
     "620":{
       "DireGB":"CNT",
       "Node16":"NNN",
       "root":"CCT"
      },
     "621":{
       "Node16":"NNN",
       "root":"CCG"
      },
     "622":{
       "Node16":"NNN",
       "root":"AGG"
      },
     "623":{
       "Node16":"NNN",
       "Node4":"CCC",
       "root":"CAC"
      },
     "624":{
       "canBai_SAMN02921314":"NNA",
       "canLup_SAMN02921310":"NNN",
       "canRuf_SAMN02921317":"NNN",
       "root":"CGA"
      },
     "625":{
       "canBai_SAMN02921314":"GGN",
       "canLup_SAMN02921310":"NNN",
       "canRuf_SAMN02921317":"NNN",
       "root":"GGC"
      },
     "626":{
       "canBai_SAMN02921314":"NTN",
       "canLup_SAMN02921310":"NNN",
       "canRuf_SAMN02921317":"NNN",
       "root":"CTG"
      },
     "627":{
       "Node16":"NNN",
       "root":"CCC"
      },
     "628":{
       "Node12":"---",
       "Node4":"AAG",
       "chrBra_SAMN27257233":"---",
       "lupMes_SAMEA5411047":"---",
       "root":"TTG",
       "speVen_SAMN27257238":"---",
       "vulVul_marble_Fox4":"TGG"
      },
     "63":{
       "Node18":"NNN",
       "canRuf_SAMN02921317":"ANN",
       "root":"ATC"
      },
     "64":{
       "Node16":"NNN",
       "root":"AAC"
      },
     "65":{
       "canBai_SAMN02921314":"NNN",
       "canLup_SAMN02921310":"NNT",
       "canRuf_SAMN02921317":"NNN",
       "lycPic_SAMN09924608":"TGT",
       "root":"CGT"
      },
     "66":{
       "canBai_SAMN02921314":"NNN",
       "canLup_SAMN02921310":"TCN",
       "root":"TCA"
      },
     "67":{
       "canBai_SAMN02921314":"NNN",
       "root":"CAA"
      },
     "68":{
       "canBai_SAMN02921314":"NCT",
       "canRuf_SAMN02921317":"NNN",
       "root":"GCT"
      },
     "69":{
       "canBai_SAMN02921314":"NNC",
       "root":"CCC"
      },
     "7":{
       "canRuf_SAMN02921317":"CNG",
       "cuoAlp_SAMN10180424":"NNN",
       "root":"CAG"
      },
     "70":{
       "canBai_SAMN02921314":"ANN",
       "canRuf_SAMN02921317":"ANG",
       "root":"ATG"
      },
     "71":{
       "canBai_SAMN02921314":"GAN",
       "root":"GAG"
      },
     "72":null,
     "73":null,
     "74":null,
     "75":null,
     "76":null,
     "77":null,
     "78":null,
     "79":null,
     "8":{
       "cuoAlp_SAMN10180424":"NNN",
       "root":"AAA"
      },
     "80":null,
     "81":null,
     "82":null,
     "83":null,
     "84":{
       "canBai_SAMN02921314":"NNN",
       "root":"TCT"
      },
     "85":{
       "canBai_SAMN02921314":"NNN",
       "root":"ATG"
      },
     "86":{
       "canBai_SAMN02921314":"NNN",
       "canLup_SAMN02921310":"GAN",
       "canRuf_SAMN02921317":"GAN",
       "root":"GAG"
      },
     "87":{
       "canBai_SAMN02921314":"TNN",
       "root":"TTG"
      },
     "88":{
       "canBai_SAMN02921314":"NNN",
       "root":"GAT"
      },
     "89":{
       "canBai_SAMN02921314":"NCN",
       "root":"GCA"
      },
     "9":{
       "cuoAlp_SAMN10180424":"NTT",
       "root":"TTT"
      },
     "90":{
       "canBai_SAMN02921314":"NNN",
       "root":"AAA"
      },
     "91":{
       "canBai_SAMN02921314":"NNN",
       "root":"GAA"
      },
     "92":{
       "canBai_SAMN02921314":"NNN",
       "canLup_SAMN02921310":"NNT",
       "canRuf_SAMN02921317":"NNT",
       "root":"CGT"
      },
     "93":{
       "canBai_SAMN02921314":"NNC",
       "root":"GCC"
      },
     "94":{
       "canBai_SAMN02921314":"NNN",
       "root":"AGG"
      },
     "95":{
       "canBai_SAMN02921314":"NNN",
       "root":"AGA"
      },
     "96":{
       "canBai_SAMN02921314":"NNN",
       "root":"AGA"
      },
     "97":{
       "canBai_SAMN02921314":"NNN",
       "root":"AGG"
      },
     "98":{
       "canBai_SAMN02921314":"NNN",
       "root":"GAA"
      },
     "99":{
       "canBai_SAMN02921314":"NNN",
       "root":"AAC"
      }
    }
  },
 "tested":{
   "0":{
     "DireGB":"test",
     "Node12":"test",
     "Node16":"test",
     "Node18":"test",
     "Node4":"test",
     "canBai_SAMN02921314":"test",
     "canLup_SAMN02921310":"test",
     "canRuf_SAMN02921317":"test",
     "chrBra_SAMN27257233":"test",
     "cuoAlp_SAMN10180424":"test",
     "lupMes_SAMEA5411047":"test",
     "lycPic_SAMN09924608":"test",
     "speVen_SAMN27257238":"test",
     "uroCin_SAMN04495241":"test",
     "vulVul_marble_Fox4":"test"
    }
  },
 "timers":{
   "MEME analysis":{
     "order":2,
     "timer":51
    },
   "Model fitting":{
     "order":1,
     "timer":2
    },
   "Total time":{
     "order":0,
     "timer":55
    }
  }
}
```
