## Supplementary material for "On the ancestry and evolution of the extinct dire wolf": HyPhy results: FormBio009390.t1.cds.aln.fa.treefile

```
(uroCin_SAMN04495241,(vulVul_marble_Fox4,((chrBra_SAMN27257233,speVen_SAMN27257238)1:3.795527799956191,(DireGB{test},(lupMes_SAMEA5411047,(lycPic_SAMN09924608,(cuoAlp_SAMN10180424,(canRuf_SAMN02921317,(canLup_SAMN02921310,canBai_SAMN02921314)1:0.11623018789473029)1:4.188188635818363)1:0.39859685674669815)1:0.323225231778891)1:0.1826891919310381)1:1.4874594855476162)1:6.424328629404271):0.0);
```
