## Supplementary material for "On the ancestry and evolution of the extinct dire wolf": HyPhy results: FormBio009594.t1.cds.aln.fa.BUSTED.json

```
{
 "Evidence Ratios":{
   "constrained":    [
[0.9986771401496723, 0.9988015260990399, 0.9987270863348182, 0.9986023712209997, 0.9987365649250023, 0.9987676422744393, 0.9987217039492123, 0.9987478112600114, 0.9987627629064634, 0.9987063822728184, 0.9987670178255813, 0.9987478112600114, 0.9987205470670063, 0.9987334227649796, 0.9987489291513636, 0.9987133034288078, 0.9987489291513636, 0.9987218565434628, 0.9987110329314812, 0.9987227066752067, 0.9987611672252288, 0.9987530586534588, 0.9987145478889166, 0.9960937409125126, 0.9987145996394839, 0.9987219894801751, 0.9987137440917712, 0.9960695184931665, 0.9960269585872413, 0.9987024526627514, 0.9987145618643122, 0.9987110329314812, 0.9986939132496192, 0.9987185183556877, 0.9987059679372479, 0.9986939132496192, 0.998728456421066, 0.9986939132496192, 0.9986939132496192, 0.9987384593203604, 0.9986922542369722, 0.9987277302080201, 0.9987277302080201, 0.9987070757498629, 0.9987798094403245, 0.9986952448977734, 0.9986922542369722, 0.9960916486688203, 0.998728456421066, 0.9986841197539262, 0.996069524667763, 0.9987059679372479, 0.9987384593203604, 0.9987461416787474, 0.9987853656473265, 0.9959667190078604, 0.9987815963884086, 0.9987990040159724, 0.9987812947309824, 0.9962119631175125, 0.9988212155036308, 0.9988173261153681, 0.9961747102945026, 0.995965392059016, 0.9987651376221262, 0.9988228964562721, 0.9959452148508156, 0.9987749846210253, 0.9987749846210253, 0.9961783919869995, 0.9987941606580252, 0.9987490284660849, 0.9987259264466982, 0.9999999999999991, 1, 0.9999999999999991, 1, 0.9987631726666913, 0.9989863548947301, 0.9987727321736506, 0.9987910876528978, 0.9988080860446659, 0.9986399160436438, 1.001412353594707, 0.9959375188938113, 0.9988218905259069, 0.9988800594172209, 0.995955113671112, 0.998785331310712, 0.9988477777137832, 0.9988228881701688, 1.093833538063503, 0.9987952398053258, 0.9961934205892554, 0.9959576107028216, 0.9987951054582906, 0.9988299506277258, 0.9987702189381519, 1, 1, 0.9997630048957539, 0.9961746539403007, 0.998785331310712, 0.996088099007971, 0.9988127665605301, 1, 0.9999999999999991, 1, 1, 1, 0.9990969152249651, 0.9994003655860327, 0.9988299714293374, 0.9987784315811826, 0.9988219371024287, 0.9988102050829429, 0.9988102050829429, 0.9988315718279607, 0.9987644744350804, 0.99882380534385, 0.9987821664432602, 0.9988219371024287, 0.9988975070255273, 0.9988126103927947, 0.99882380534385, 0.99882380534385, 0.9988299714293374, 0.9987661666513586, 0.9987594715340469, 0.9988187880340639, 0.9987784315811826, 0.9988170950198404, 0.9988161574351361, 0.9987715356175225, 0.9988299714293374, 0.9987653725985801, 0.9987473289138904, 0.9988410169973033, 0.9988102050829429, 0.9988272948416544, 0.9991950701193301, 0.9989853940481439, 0.9988009965396679, 0.9992352227030021, 0.9988299714293374, 0.9988186912537536, 0.9999999999999991, 1, 1, 1, 1, 1, 1, 0.9999999999999996, 1, 1, 1, 1, 0.9999999999999996, 0.9999999999999996, 1, 0.9999999999999996, 1, 0.9999999999999996, 0.9999999999999991, 0.999043364770934, 0.9991653844397568, 0.9990055707598419, 0.9988412616974092, 0.9988299714293374, 0.9988315718279607, 0.9988379453546462, 0.9987355104178177, 0.9987891803633457, 0.9987763092537965, 0.9987834610548133, 0.9988096225112807, 0.9961829850597755, 0.9988176352294648, 0.9987521301977206, 0.9987787452374515, 0.9987289488656412, 0.9987940332870515, 0.9987274223475274, 0.9987463548806197, 0.9987714451640548, 0.998734523570617, 0.9987964091965852, 0.9987787452374515, 0.9988365108660704, 0.9988301770638969, 0.9960399811615448, 0.9988014900967829, 0.9987976877858075, 0.9987473289138904, 0.99882380534385, 0.9988299714293374, 0.9988063571078454, 0.9987976877858075, 0.9987815797293432, 0.9988101148361496, 0.9988309722803724, 0.9988102050829429, 0.9961829850597791, 0.9988361320760722, 0.9988010552234189, 0.9988379453546462, 0.9995825996398082, 0.9988108764057765, 0.9988126103927947, 0.9988102050829429, 0.9988129746192439, 0.998802763193535, 0.9988219371024287, 0.9988223659714633, 0.9961663291064963, 0.9988102050829429, 0.9988021343153877, 0.9988123165756999, 0.9959785748930436, 0.9988101148361496, 0.9987815797293432, 0.9988129746192439, 0.9987831713319041, 0.9987971118915933, 0.9988012668537377, 0.998816553781004, 0.9987661666513586, 0.9987784315811826, 0.9959667190122444, 0.9988009965396679, 0.9988076938760329, 0.9987661666513586, 0.9987771939775052, 0.9987784315811826, 0.9988361320760722, 0.9988309722803724, 0.9987815797293432, 0.9988272948416544, 0.9999999999999996, 1, 0.9999999999999996, 1, 1, 0.9999999999999991, 1, 1, 0.9999999999999996, 1, 1, 0.9999999999999996, 1, 1, 0.9999999999999982, 1, 0.9999999999999991, 1, 0.9999999999999991, 1, 1, 1, 0.9988559319756094, 0.9988379453546462, 0.9988102050829429, 0.9988123165756999, 0.9988123165756999, 0.9988412616974092, 0.9988161574351361, 0.9988123165756999, 0.9988309722803724, 0.9988076938760329, 0.998815213414201, 0.9988123165756999, 0.9988299714293374, 0.9987771939775052, 0.9988626140471213, 0.9987796508672898, 0.9988126103927947, 0.9987714598557783, 0.9988299714293374, 0.9988975070255273, 0.9988102050829429, 0.9988102050829429, 0.998815213414201, 0.9988126103927947, 0.9988299714293374, 0.9988010552234189, 0.9988526688471957, 0.9988102050829429, 0.9987771939775052, 0.9988126103927947, 0.9987595941955789, 0.9988526688471957, 0.9988062201984009, 0.9987733768045171, 0.9988309722803724, 0.99882380534385, 0.9988116413687546, 0.9987255418054277, 0.9987359930008363, 0.9987552589967114, 0.9987896909563686, 0.998773181848826, 0.9987716998840053, 0.9988112759662248, 0.9987449611855201, 0.9987995265996458, 0.9987590310531477, 0.9987625846013252, 0.9988102050829429, 0.9961899359322672, 0.9988010552234189, 0.9988272948416544, 0.9987733768045171, 0.9987661666513586, 0.9988107726513074, 0.9987733768045171, 0.9987714598557783, 0.9988315718279607, 0.9988076938760329, 0.9988687309584854, 0.9988102050829429, 0.9987715356175225, 0.9988102050829429, 0.9988102050829429, 0.9987661666513586, 0.9987653725985801, 0.9988219371024287, 0.998820453071111, 0.9987714598557783, 0.9988123165756999, 0.9988379453546462, 0.9988315718279607, 0.9987815797293432, 0.9988129746192439, 0.998820453071111, 0.9988272948416544, 0.9988123165756999, 0.9988126103927947, 0.9988379453546462, 0.9987784315811826, 0.998783824696197, 0.9987821664432602, 0.998783824696197, 0.9988010552234189, 0.9988299714293374, 0.9988272948416544, 0.9988021343153877, 0.9987784315811826, 0.9988975070255273, 0.99882380534385, 0.9988272948416544, 0.9961899359307047, 0.9987784315811826, 0.9988526688471957, 0.9988062201984009, 0.9987948749820819, 0.9987473289138904, 0.9987771939775052, 0.9988102050829429, 0.9987771939775052, 0.9988299714293374, 0.9988975070255273, 0.9988272948416544, 0.9987796508672898, 0.998783824696197, 0.9988299714293374, 0.998815213414201, 0.9988126103927947, 0.9987595941955789, 0.9987661666513586, 0.9987784315811826, 0.9987784315811826, 0.9986485605630261, 0.9988010552234189, 0.9987661666513586, 0.9987784315811826, 0.9960240274809539, 0.9987784315811826, 0.9987771939775052, 0.9988106403283475, 0.9987784315811826, 0.998815213414201, 0.9988126103927947, 0.998815213414201, 0.9959606278579402, 0.998820453071111, 0.9987595941955789, 0.9960269585451921, 0.9988272948416544, 0.9987771939775052, 0.9987821664432602, 0.9988219371024287, 0.9987733768045171, 0.9988299714293374, 0.9987815797293432, 0.9987784315811826, 0.9987976877858075, 0.9988526688471957, 0.9987744765389508, 0.9987713077951015, 0.9987532223187919, 0.9988102050829429, 0.9962017916665512, 0.9959785748816393, 0.9961342644795452, 0.9988045659965475, 0.9963019040459173, 0.9988315718279607, 0.99882380534385, 0.9987784315811826, 0.9988106403283475, 0.9987815797293432, 0.9988410169973033, 0.9988102050829429, 0.9988009965396679, 0.9988275789499852, 0.998820453071111, 0.9987733768045171, 0.9987733768045171, 0.9988076938760329, 0.9987784315811826, 0.9987784315811826, 0.9988272948416544, 0.9988021343153877, 0.9988361320760722, 0.9987796508672898, 0.9987622244625294, 0.9987733768045171, 0.9987733768045171, 0.9988106403283475, 0.9987815797293432, 0.9960495821492078, 0.9987976877858075, 0.9988021343153877, 0.99882380534385, 0.9987771939775052, 0.9988116640685073, 0.9988299714293374, 0.9988062201984009, 0.9988299714293374, 0.9988315718279607, 0.9960319146745248, 0.998783824696197, 0.9988102050829429, 0.9987733768045171, 0.9959632370089352, 0.9988526688471957, 0.9987622244625294, 0.9988009965396679, 0.998815213414201, 0.9988107726513074, 0.9988129746192439, 0.998783824696197, 0.996085797536154, 0.9988116640685073, 0.9988141334554237, 0.9987796508672898, 0.9988299714293374, 0.9988412616974092, 0.9988315718279607, 0.9988009965396679, 0.9988106403283475, 0.9987473289138904, 0.9987976877858075, 0.998815213414201, 0.9988315718279607, 0.9988062201984009, 0.9988106403283475, 0.9988161574351361, 0.9987473289138904, 0.9988299714293374, 0.9987796508672898, 0.9988062201984009, 0.9988009965396679, 0.9988275789499852, 0.9986485605630261, 0.9988445081647002, 0.998815213414201, 0.9988106403283475, 0.9987771939775052, 0.998783824696197, 0.9988106403283475, 0.998820453071111, 0.9960140168232737, 0.9988102050829429, 0.9987661666513586, 0.9988076938760329, 0.9961349581594553, 0.9987473289138904, 0.9988272948416544, 0.9988107726513074, 0.99882380534385, 0.9959452148375434, 0.9988123165756999, 0.9987784315811826, 0.998783824696197, 0.9988102050829429, 0.9988272948416544, 0.9988009965396679, 0.99882380534385, 0.9988102050829429, 0.9987733768045171, 0.9988009965396679, 0.998815213414201, 0.998815213414201, 0.9988272948416544, 0.9990450831351612, 0.9989621496080489, 0.9987815797293432, 0.9987622244625294, 0.9988161574351361, 0.998820453071111, 0.9959478896147171, 0.9987622244625294, 0.9987976877858075, 0.9988975070255273, 0.9988106403283475, 0.9961832484950334, 0.9987784315811826, 0.998820453071111, 0.9988126103927947, 1.009692727724405, 0.9988076938760329, 0.9988412616974092, 0.9988101148361496, 0.9988219371024287, 0.99882380534385, 0.9988379453546462, 0.9988062201984009, 0.9987784315811826, 0.9988526688471957, 0.9987595941955789, 0.9987661666513586, 0.9988299714293374, 0.9988102050829429, 1.006002633886289, 0.9988107726513074, 0.9988106403283475, 0.9959375188968296, 0.9988126103927947, 0.9987594715340469, 0.998783824696197, 0.9987771939775052, 0.9988379453546462, 0.9988219371024287, 0.9988009965396679, 0.9988102050829429, 0.9960440279438372, 0.998820453071111, 0.9987771939775052, 0.9987821664432602, 0.9988299714293374, 0.9987771939775052, 0.9988315718279607, 0.9961458174937491, 0.9988219371024287, 0.9988299714293374, 0.9987653725985801, 0.9987473289138904, 0.9987784315811826, 0.9987594715340469, 0.9987733768045171, 0.9988379453546462, 0.9988102050829429, 0.9988315718279607, 0.9960440280804754, 0.9987815797293432, 0.9988266079774492, 0.9959785887311989, 0.9988272948416544, 0.9987771939775052, 1.001674372748378, 0.9987473289138904, 0.99882380534385, 0.9988076938760329, 0.9988361320760722, 0.9987653725985801, 0.9987661666513586, 0.9987815797293432, 0.9987928607044955, 0.9988123165756999, 0.9960857975361027, 1.051630655552345, 0.9988272948416544, 0.9987784315811826, 0.9987771939775052, 0.9988299714293374, 0.9988299714293374, 0.9987928607044955, 0.9988299714293374, 0.9960495821466211, 0.9988361320760722, 0.99882380534385, 0.998820453071111, 0.9988272948416544, 0.998820453071111, 0.9988219371024287, 0.9988410169973033, 0.998783824696197, 0.9987784315811826, 0.9988021343153877, 0.9987821664432602, 0.998783824696197, 0.9988123165756999, 0.9987594715340469, 0.9988107726513074, 0.9988219371024287, 0.9988275789499852, 0.9987733768045171, 0.9988126103927947, 0.9988072751405924, 0.9988379453546462, 0.9988299714293374, 0.9959375188937034, 0.9988299714293374, 0.9988072751405924, 0.9959632370063239, 0.9987821664432602, 0.9987595941955789, 0.9988315718279607, 0.9988299714293374, 0.9987784315811826, 0.9988045659965475, 0.9988410169973033, 0.9988412616974092, 0.9987403693387573, 0.9987491754071967, 0.9988116413687546, 0.9987485941397347, 0.9987604641782755, 0.9988022343077252, 0.9988116413687546, 0.9988116413687546, 0.9987896909563686, 0.9987625846013252, 0.9988116413687546, 0.9987488027802729, 0.9988102050829429, 0.9987470816152818, 0.9987784315811826, 0.9987359930008363, 0.9988172695040126, 0.9961595371284092, 0.9988070828824306, 0.9988526688471957, 0.9988275789499852, 0.9987661666513586, 0.9987974938081012, 0.9988161458323659, 0.9988062201984009, 0.9960208233077884, 0.9988379453546462, 0.9988219371024287, 0.9988116640685073, 0.9987784315811826, 0.9987928607044955, 0.9988299714293374, 0.9988161574351361, 0.9961031425265345, 0.9988076938760329, 0.998816736273985, 0.9988009965396679, 0.9988107726513074, 0.9987733768045171, 0.9987821664432602, 0.9988102050829429, 0.9988219371024287, 0.998820453071111, 0.9988299714293374, 0.9988102050829429, 0.9988299714293374, 0.9987902166888006, 0.998820453071111, 0.9988102050829429, 0.9987821664432602, 0.9988106403283475, 0.9988379453546462, 0.998815213414201, 0.9987821664432602, 0.9988299714293374, 0.9963019040458784, 0.9988975070255273, 0.9988412616974092, 0.9986485605630261, 0.9987473289138904, 0.9960546031581485, 0.9988102050829429, 0.998815213414201, 0.9988116640685073, 0.9987552589967114, 0.9987995265996458, 0.9988027954212932, 0.9988299714293374, 0.9987784315811826, 0.9988076938760329, 0.9988161574351361, 0.9987771939775052, 0.9987733768045171, 0.998815213414201, 0.9988186159293999, 0.9988700874791491, 0.998832354493465, 0.9988000126250546, 0.9987950459748174, 0.9960495821466229, 0.9988027954212932, 0.9988906654691002, 0.9988068693558431, 0.9988927233054881, 1, 1, 1, 0.9999999999999999, 1, 1, 1, 1, 0.9970058543587643, 0.996189935930733, 0.9988299714293374, 0.9987733768045171, 0.9959994587378981, 0.9988076938760329, 0.9988361320760722, 0.9988062201984009, 0.9987928607044955, 0.9960495821464335, 0.9987821664432602, 0.9988009965396679, 0.9987821664432602, 0.9987815797293432, 0.9988361320760722, 0.9987594715340469, 0.9988076938760329, 0.9960240274818066, 0.9987784315811826, 0.9987594715340469, 0.9988076938760329, 0.9987771939775052, 0.9963423366840858, 0.9988379453546462, 0.9961595371284092, 0.9988101148361496, 0.9988379453546462, 0.9988315718279607, 0.9987771939775052, 0.9987653725985801, 0.998783824696197, 0.9988076938760329, 0.998783824696197, 0.9988102050829429, 0.9987733768045171, 0.9988275789499852, 0.9988076938760329, 0.9988361320760722, 0.9988219371024287, 0.9988116640685073, 0.9988102050829429, 0.9987815797293432, 0.9988116640685073, 0.998820453071111, 0.9988107726513074, 0.9987595941955789, 0.9987969505639229, 0.9987815797293432, 0.9960140168265345, 0.9988123165756999, 0.9987594715340469, 0.9987976877858075, 0.9987622244625294, 0.9987815797293432, 0.9988463991904846, 0.9988045659965475, 0.9987653725985801, 0.9988123165756999, 0.9987622244625294, 0.9960891642396837, 0.9988299714293374, 0.996387374933698, 0.9988361320760722, 0.9986485605630261, 0.9988106403283475, 0.9988101148361496, 0.9988272948416544, 0.9990829723779481, 0.99882380534385, 0.9988102050829429, 0.9988315718279607, 0.9987733768045171, 0.99882380534385, 0.9988101148361496, 0.9987815797293432, 0.9988219371024287, 0.9999999999999996, 1, 1, 1, 1, 1, 1, 0.9999999999999982, 1, 0.9999999999999991, 0.9988123165756999, 0.9988106403283475, 0.9988126103927947, 0.9990277189602425, 0.998792784456111, 0.998792784456111, 0.9988361320760722, 0.9988299714293374, 0.9990836327838357, 1, 0.9999999999999996, 0.9999999999999996, 1, 1, 1, 1, 0.9999999999999996, 0.9999999999999991, 1, 1, 1, 0.9999999999999991, 1, 1, 1, 0.9992677874581553, 0.9987901997545823, 0.9987942232744537, 0.9988011887880075, 0.9988060440272495, 0.9988344522605903, 0.9987714598557783, 1.436352056132113, 0.9988101148361496, 0.9988047794778593, 0.998802055556401, 0.996103142422329, 0.9988062201984009, 0.9988009965396679, 0.9988445081647002, 0.9988062201984009, 0.998820453071111, 0.9987928607044955, 0.9988975070255273, 0.99882380534385, 0.9988076938760329, 0.9988126103927947, 0.9988687309584854, 0.9988009965396679, 0.9988975070255273, 0.9987821664432602, 0.9988410169973033, 0.9987815797293432, 0.9987595941955789, 0.9987815797293432, 0.9961348650791434, 0.9988101148361496, 0.9988379453546462, 0.9960857975361328, 426.4387199895556, 0.9988272948416544, 0.9960546031576373, 0.9987733768045171, 0.9988412616974092, 0.9988062201984009, 0.9987733768045171, 0.9988299714293374, 0.9987784315811826, 0.998820453071111, 0.99882380534385, 0.9988410169973033, 0.998783824696197, 0.9961663291065157, 0.9987733768045171, 0.9988691484315969, 0.9988106403283475, 1, 0.999066080302186, 0.9987714598557783, 0.9988102050829429, 0.9988107726513074, 0.998783824696197, 0.9988126103927947, 0.9988123165756999, 0.9987622244625294, 0.9987622244625294, 0.998820453071111, 0.9987595941955789, 0.9988123165756999, 0.9987653725985801, 0.9987473289138904, 0.9987595941955789, 0.9962840556815792, 0.9988299714293374, 0.9987595941955789, 0.9988410169973033, 0.9987714598557783, 0.9988106403283475, 0.998820453071111, 0.9988102050829429, 0.9987928607044955, 0.9988412616974092, 0.9987796508672898, 0.9987595941955789, 0.9988126103927947, 0.9986485605630261, 0.9987784315811826, 0.9988161574351361, 0.9988107726513074, 0.9988062201984009, 0.9988062201984009, 0.9987473289138904, 0.9988106403283475, 0.9987815797293432, 0.9988012730161137, 0.9987751047480193, 0.9988316590723531, 0.9987594715340469, 0.998783824696197, 0.9988107726513074, 0.998783824696197, 0.9988410169973033, 0.9987815797293432, 0.9988410169973033, 0.9987622244625294, 0.9987815797293432, 0.998783824696197, 0.9988106403283475, 0.9961348640677271, 0.9987653725985801, 0.9987594715340469, 0.998783824696197, 0.998783824696197, 0.9988315718279607, 0.9988062201984009, 0.9988009965396679, 0.998815213414201, 0.9988021343153877, 0.9988161574351361, 0.99882380534385, 0.9987622244625294, 0.9987771939775052, 0.9988045659965475, 0.9988101148361496, 0.9961342649582631, 0.9988344522605903, 0.998815213414201, 0.9987815797293432, 0.9988410169973033, 0.9988975070255273, 0.9988361320760722, 0.9988106403283475, 0.9987867887767939, 0.9987711972651371, 0.9988687309584854, 0.9987556671001877, 0.9988093627635, 0.9999999999999999, 0.9999999999999999, 0.9999999999999999, 0.9999999999999999, 0.9999999999999999, 0.9999999999999999, 0.9999999999999999, 0.9999999999999999, 0.9999999999999999, 0.9999999999999999, 0.9999999999999999, 0.9999999999999999, 0.9999999999999999, 0.9999999999999999, 0.9999999999999999, 0.9994085281011438, 0.998800601222279, 0.9960208229704789, 0.9988367644110461, 0.9988020093239847, 0.9988037426414166, 0.9988106403283475, 0.9988102050829429, 0.9961829850877119, 0.9988463991904846, 0.9988275789499852, 0.9988101148361496, 0.9988309722803724, 0.9986317351697062, 0.9988299714293374, 0.9988009965396679, 0.9986485605630261, 0.9988123165756999, 0.9987784315811826, 0.9987821664432602, 0.9988975070255273, 0.9988045659965475, 0.99882380534385, 0.9988123165756999, 0.9988299714293374, 0.9988379453546462, 0.9988076938760329, 0.9988076938760329, 0.9987771939775052, 0.998783824696197, 0.998815213414201, 0.9988410169973033, 0.9988021343153877, 0.9988009965396679, 0.9988009965396679, 0.9988299714293374, 0.9988170950198404, 0.9987821664432602, 0.9988076938760329, 0.9988102050829429, 0.9987784315811826, 0.9989518715112577, 0.9988126103927947, 0.9988009965396679, 0.9988062201984009, 0.9987714598557783, 0.9988219371024287, 0.9988102050829429, 0.9988126103927947, 0.9988299714293374, 0.9988009965396679, 0.99882380534385, 0.9988123165756999, 0.998783824696197, 0.9988116640685073, 0.9960857975361009, 0.9988021343153877, 0.9988116640685073, 0.9988379453546462, 0.9988379453546462, 0.9959653920443177, 0.9987784315811826, 0.9988315718279607, 0.998816674181851, 0.9987375076680954, 0.9987590310531477, 0.9987465079785305, 0.9987233853539331, 0.9988116640685073, 0.99882380534385, 0.9987733768045171, 0.9988275789499852, 0.9988126103927947, 0.9988106403283475, 0.9987733768045171, 0.9988272948416544, 0.9987733768045171, 0.9988315718279607, 0.9988106403283475, 0.9988299714293374, 0.9988126103927947, 0.998815213414201, 0.9987661666513586, 0.9988412616974092, 0.9988045659965475, 0.998815213414201, 0.998783824696197, 0.9987595941955789, 0.9988045659965475, 0.9963019043166683, 0.9988102050829429, 0.9987827711795492, 0.9988272948416544, 0.9987771939775052, 0.9987733768045171, 0.998815213414201, 0.998783824696197, 0.9988047794778593, 0.9987473289138904, 0.9988309722803724, 0.9987622244625294, 0.9988076938760329, 0.9988102050829429, 0.9988123165756999, 0.9988526688471957, 0.9988410169973033, 0.9988009965396679, 0.9988076938760329, 0.9988272948416544, 0.9988351892213642, 0.9987821866492361, 0.9994003655860327, 0.9987771939775052, 0.9988102050829429, 0.9987821664432602, 0.9987714598557783, 0.998815213414201, 0.9988216992488452, 0.9987622244625294, 0.9987784315811826, 0.9988062201984009, 0.9988379453546462, 0.9988126103927947, 0.9988526688471957, 0.9988126103927947, 0.9988299714293374, 0.9988106403283475, 0.9987784315811826, 0.9988526688471957, 0.9988076938760329, 0.9988219371024287, 0.9987465079785305, 0.9987989630584345, 0.996198563357322, 0.9961882663635663, 0.9988272948416544, 0.9987796508672898, 0.9988123165756999, 0.998816736273985, 0.9987525138036386, 0.9988161574351361, 0.9964096643154999, 0.9988272948416544, 0.9960937408472352, 0.9963019040511294, 0.9988102050829429, 0.9988126103927947, 0.9988379453546462, 0.998816736273985, 0.9988526688471957, 0.9988126103927947, 0.9988129746192439, 0.9988010552234189, 0.9987733768045171, 0.9987715356175225, 0.9988010552234189, 0.9961342645327114, 0.9988315718279607, 0.9988412616974092, 0.9988219371024287, 0.9999999999999998, 0.9999999999999999, 0.9999999999999999, 0.9999999999999999, 0.9999999999999999, 0.9999999999999999, 0.9999999999999999, 0.9999999999999999, 0.9999999999999999, 0.9999999999999999, 0.9999999999999999, 0.9999999999999999, 0.9999999999999999, 0.9999999999999999, 0.9999999999999998, 1, 0.9999999999999996, 0.9999999999999999] 
    ],
   "optimized null":    [
[0.9996378701424881, 1.001314436580427, 1.000651755574471, 0.9998637705757324, 1.000852662496671, 1.001861438066457, 1.001701756197262, 1.001872851954542, 1.001834918648389, 1.000876055252471, 1.000794787559874, 1.001872851954542, 1.000864604804472, 1.000277350296097, 1.001865658936111, 1.000765950108288, 1.001865658936111, 1.001617199746458, 1.002066717994217, 1.000800465463942, 1.001327978940946, 1.000804047967879, 1.000864966363657, 1.039035102791747, 1.001654650954412, 1.000882496435534, 1.000760331070532, 1.016036335454238, 1.027240831232733, 1.001257785382111, 1.000556136493767, 1.002066717994217, 1.001911993910487, 1.000270385524732, 1.001702236141674, 1.001911993910487, 1.001462605091344, 1.001911993910487, 1.001911993910487, 1.001888182576179, 1.000895294454825, 1.001853037103975, 1.001853037103975, 1.000892935911375, 1.001391585745377, 0.999430304137069, 1.000895294454825, 1.041906680603141, 1.001462605091344, 1.00004325214221, 1.011941727164091, 1.001702236141674, 1.001888182576179, 0.9990651280912068, 1.001158066677937, 1.016440605287958, 1.000325729881424, 1.0003309610133, 1.000021628640257, 0.9348646764662728, 1.001755482080492, 1.001538852017084, 0.8791083757129246, 1.043324113826193, 1.000085107789931, 1.001315390205792, 0.8713371920586918, 1.000426713186656, 1.000426713186656, 1.052026086567966, 0.9996574277435823, 1.001133423825925, 1.000381411517361, 1.000493223861387, 0.9998404690318242, 1.00029421906078, 1.027878781175733, 0.9994261736145412, 1.000428622952524, 0.9998692915185468, 1.000119654984375, 1.001834306631707, 0.9998501118445563, 0.794189908803168, 0.874051289743125, 1.000172996025064, 1.000862352474232, 0.9369960843311427, 1.000057785735359, 1.000759047111413, 1.000063292547726, 0.6780982779501573, 1.00226314457459, 1.020779004791563, 1.032586491490594, 1.000569581937457, 1.001516266369536, 0.9996609313914891, 0.9986170768034286, 0.8787834353013276, 1.000769185101438, 0.8800044349460244, 1.000057785735359, 1.03491242587889, 0.9996503737928277, 0.9989892194567139, 0.9999022412255266, 0.9992018385285343, 0.9985001463280683, 1.022715381004797, 0.9992070481415147, 0.9998392394176083, 0.9995857507797121, 0.9990741708431699, 0.9990182021471589, 0.9998838229007452, 0.9998838229007452, 1.000240677027558, 1.000320263658154, 1.000706341697243, 0.9986741440958912, 0.9990182021471589, 1.000771324132635, 1.001093723968069, 1.000706341697243, 1.000706341697243, 0.9995857507797121, 0.9988829606888622, 0.9991427686076521, 1.001373207054336, 0.9990741708431699, 1.001308056285645, 1.00065465837053, 1.000331614747064, 0.9995857507797121, 0.9988371333142607, 0.9982251383404206, 1.000045478055063, 0.9998838229007452, 0.9990278051868707, 0.9993475603234441, 1.000919571086894, 0.9999767625588626, 0.9989086615506692, 0.9995857507797121, 0.9999699429505715, 0.9978840232035212, 0.9993963820722757, 0.9994051831080406, 0.9992018385285343, 1.000635191953958, 0.9992018385285343, 0.9993963820722757, 1.000499172182738, 0.9993963820722757, 0.9993963820722757, 1.000635191953958, 0.9993963820722757, 1.000499172182738, 1.000499172182738, 1.039387464012274, 0.9992754573885871, 0.9994051831080406, 1.000499172182738, 0.9992513889500571, 0.998711598039918, 0.9999511036155025, 1.000634785008686, 1.000165743566496, 0.9995857507797121, 1.000240677027558, 0.9999817914436299, 0.9983634790880268, 1.000030949774812, 1.000077756033305, 1.000877365536418, 1.001103907127054, 1.013903689424071, 1.000081765858606, 0.9994720764677247, 1.001143916942407, 1.000546698326506, 1.001854630944719, 1.000054469332996, 0.9990286584405379, 1.002259756519417, 0.9998500896701943, 0.9993147793964609, 1.001143916942407, 1.001506131541747, 1.000265021046296, 1.016768829084435, 1.000749744410469, 0.9991571789625018, 0.9982251383404206, 1.000706341697243, 0.9995857507797121, 1.001157431756441, 0.9991571789625018, 1.000781352626599, 1.002295905789458, 0.9993680547775895, 0.9998838229007452, 1.018777585456546, 1.001770473614446, 1.00112597884014, 0.9999817914436299, 1.000757447338435, 0.9981130486572641, 1.001093723968069, 0.9998838229007452, 1.00112810901422, 0.9989007209254246, 0.9990182021471589, 1.000644761385065, 0.9373107894023504, 0.9998838229007452, 0.9995116119563792, 1.00020439759902, 1.036505878660186, 1.002295905789458, 1.000781352626599, 1.00112810901422, 1.001035111539189, 0.9999972571140699, 1.001179216319864, 1.000324331187343, 0.9988829606888622, 0.9990741708431699, 1.018813585867734, 0.9999767625588626, 1.000296622043043, 0.9988829606888622, 0.999455106177313, 0.9990741708431699, 1.001770473614446, 0.9993680547775895, 1.000781352626599, 0.9990278051868707, 0.9986334720899777, 0.9985094668331315, 0.9986334720899777, 0.9992018385285343, 0.998766890781713, 0.9989785545770828, 1.000422882871774, 0.9992460656704996, 0.9995850364846109, 1.000530888420976, 0.9992018385285343, 0.9995850364846109, 1.000299743710593, 0.9985618254876375, 1.028692953536263, 0.9992018385285343, 0.9992513889500571, 0.998766890781713, 0.9986443790948146, 0.9989892194567139, 0.9992018385285343, 0.9993963820722757, 0.9985405888354661, 0.9999817914436299, 0.9998838229007452, 1.00020439759902, 1.00020439759902, 1.000165743566496, 1.00065465837053, 1.00020439759902, 0.9993680547775895, 1.000296622043043, 0.9999712185060459, 1.00020439759902, 0.9995857507797121, 0.999455106177313, 1.001157897828009, 0.9993308044342005, 1.001093723968069, 0.9996004586467976, 0.9995857507797121, 1.000771324132635, 0.9998838229007452, 0.9998838229007452, 0.9999712185060459, 1.001093723968069, 0.9995857507797121, 1.00112597884014, 1.000256859404682, 0.9998838229007452, 0.999455106177313, 1.001093723968069, 0.9999041020316611, 1.000256859404682, 1.0003552670319, 0.9993541263209521, 0.9993680547775895, 1.000706341697243, 0.9997076755781458, 0.9984649644935784, 0.9993300960114502, 0.9996079867094797, 0.9999998450711245, 0.9993679008751736, 0.9991405728021043, 1.000794417101919, 0.9990714732813896, 1.000429488505173, 0.9992324215336824, 0.9997266852195487, 0.9998838229007452, 1.030270371055548, 1.00112597884014, 0.9990278051868707, 0.9993541263209521, 0.9988829606888622, 1.00051589149572, 0.9993541263209521, 0.9996004586467976, 1.000240677027558, 1.000296622043043, 1.000630553002814, 0.9998838229007452, 1.000331614747064, 0.9998838229007452, 0.9998838229007452, 0.9988829606888622, 0.9988371333142607, 0.9990182021471589, 1.00033795201736, 0.9996004586467976, 1.00020439759902, 0.9999817914436299, 1.000240677027558, 1.000781352626599, 1.00112810901422, 1.00033795201736, 0.9990278051868707, 1.00020439759902, 1.001093723968069, 0.9999817914436299, 0.9990741708431699, 0.9995857423907634, 0.9986741440958912, 0.9995857423907634, 1.00112597884014, 0.9995857507797121, 0.9990278051868707, 0.9995116119563792, 0.9990741708431699, 1.000771324132635, 1.000706341697243, 0.9990278051868707, 1.023624384152576, 0.9990741708431699, 1.000256859404682, 1.0003552670319, 0.9996938577606774, 0.9982251383404206, 0.999455106177313, 0.9998838229007452, 0.999455106177313, 0.9995857507797121, 1.000771324132635, 0.9990278051868707, 0.9993308044342005, 0.9995857423907634, 0.9995857507797121, 0.9999712185060459, 1.001093723968069, 0.9999041020316611, 0.9988829606888622, 0.9990741708431699, 0.9990741708431699, 0.9998564680913997, 1.00112597884014, 0.9988829606888622, 0.9990741708431699, 1.027618902122818, 0.9990741708431699, 0.999455106177313, 1.001169277126186, 0.9990741708431699, 0.9999712185060459, 1.001093723968069, 0.9999712185060459, 1.049171633739212, 1.00033795201736, 0.9999041020316611, 1.047856520012447, 0.9990278051868707, 0.999455106177313, 0.9986741440958912, 0.9990182021471589, 0.9993541263209521, 0.9995857507797121, 1.000781352626599, 0.9990741708431699, 0.9991571789625018, 1.000256859404682, 1.000769351603553, 0.9996267333761361, 0.9992246745873962, 0.9998838229007452, 1.008858989184612, 1.034465512909939, 0.9436565132170555, 0.9998389013203292, 1.030662957027981, 1.000240677027558, 1.000706341697243, 0.9990741708431699, 1.001169277126186, 1.000781352626599, 1.000045478055063, 0.9998838229007452, 0.9999767625588626, 1.000642343221016, 1.00033795201736, 0.9993541263209521, 0.9993541263209521, 1.000296622043043, 0.9990741708431699, 0.9990741708431699, 0.9990278051868707, 0.9995116119563792, 1.001770473614446, 0.9993308044342005, 0.9989398175598415, 0.9993541263209521, 0.9993541263209521, 1.001169277126186, 1.000781352626599, 1.031319462376117, 0.9991571789625018, 0.9995116119563792, 1.000706341697243, 0.999455106177313, 1.000254406723814, 0.9995857507797121, 1.0003552670319, 0.9995857507797121, 1.000240677027558, 1.041318523860084, 0.9995857423907634, 0.9998838229007452, 0.9993541263209521, 1.037721546703056, 1.000256859404682, 0.9989398175598415, 0.9999767625588626, 0.9999712185060459, 1.00051589149572, 1.00112810901422, 0.9995857423907634, 1.029768590663856, 1.000254406723814, 1.000323462195771, 0.9993308044342005, 0.9995857507797121, 1.000165743566496, 1.000240677027558, 0.9999767625588626, 1.001169277126186, 0.9982251383404206, 0.9991571789625018, 0.9999712185060459, 1.000240677027558, 1.0003552670319, 1.001169277126186, 1.00065465837053, 0.9982251383404206, 0.9995857507797121, 0.9993308044342005, 1.0003552670319, 0.9999767625588626, 1.000642343221016, 0.9998564680913997, 1.001506456778499, 0.9999712185060459, 1.001169277126186, 0.999455106177313, 0.9995857423907634, 1.001169277126186, 1.00033795201736, 1.02980964777093, 0.9998838229007452, 0.9988829606888622, 1.000296622043043, 0.9812334380774974, 0.9982251383404206, 0.9990278051868707, 1.00051589149572, 1.000706341697243, 1.040007284395881, 1.00020439759902, 0.9990741708431699, 0.9995857423907634, 0.9998838229007452, 0.9990278051868707, 0.9999767625588626, 1.000706341697243, 0.9998838229007452, 0.9993541263209521, 0.9999767625588626, 0.9999712185060459, 0.9999712185060459, 0.9990278051868707, 0.9975617323141693, 0.9993114877485737, 1.000781352626599, 0.9989398175598415, 1.00065465837053, 1.00033795201736, 1.027314942790335, 0.9989398175598415, 0.9991571789625018, 1.000771324132635, 1.001169277126186, 1.030592084173324, 0.9990741708431699, 1.00033795201736, 1.001093723968069, 0.7317507513405066, 1.000296622043043, 1.000165743566496, 1.002295905789458, 0.9990182021471589, 1.000706341697243, 0.9999817914436299, 1.0003552670319, 0.9990741708431699, 1.000256859404682, 0.9999041020316611, 0.9988829606888622, 0.9995857507797121, 0.9998838229007452, 1.03655341656026, 1.00051589149572, 1.001169277126186, 1.002039959291077, 1.001093723968069, 0.9991427686076521, 0.9995857423907634, 0.999455106177313, 0.9999817914436299, 0.9990182021471589, 0.9999767625588626, 0.9998838229007452, 1.030124954409506, 1.00033795201736, 0.999455106177313, 0.9986741440958912, 0.9995857507797121, 0.999455106177313, 1.000240677027558, 1.023910821751119, 0.9990182021471589, 0.9995857507797121, 0.9988371333142607, 0.9982251383404206, 0.9990741708431699, 0.9991427686076521, 0.9993541263209521, 0.9999817914436299, 0.9998838229007452, 1.000240677027558, 1.029424656312954, 1.000781352626599, 0.9993884069477973, 1.015388462248411, 0.9990278051868707, 0.999455106177313, 0.8027715382271651, 0.9982251383404206, 1.000706341697243, 1.000296622043043, 1.001770473614446, 0.9988371333142607, 0.9988829606888622, 1.000781352626599, 1.001013086734514, 1.00020439759902, 1.022365803074268, 0.7062942372966426, 0.9990278051868707, 0.9990741708431699, 0.999455106177313, 0.9995857507797121, 0.9995857507797121, 1.001013086734514, 0.9995857507797121, 1.022396082534478, 1.001770473614446, 1.000706341697243, 1.00033795201736, 0.9990278051868707, 1.00033795201736, 0.9990182021471589, 1.000045478055063, 0.9995857423907634, 0.9990741708431699, 0.9995116119563792, 0.9986741440958912, 0.9995857423907634, 1.00020439759902, 0.9991427686076521, 1.00051589149572, 0.9990182021471589, 1.000642343221016, 0.9993541263209521, 1.001093723968069, 0.9988686212600462, 0.9999817914436299, 0.9995857507797121, 1.024863530786243, 0.9995857507797121, 0.9988686212600462, 1.041514928457783, 0.9986741440958912, 0.9999041020316611, 1.000240677027558, 0.9995857507797121, 0.9990741708431699, 0.9998389013203292, 1.000045478055063, 1.000165743566496, 0.9982879755731894, 0.9997473702800919, 0.9997076755781458, 0.9995421675170129, 0.9988883944039068, 0.9992010483269541, 0.9997076755781458, 0.9997076755781458, 0.9999998450711245, 0.9997266852195487, 0.9997076755781458, 0.9989844596570522, 0.9998838229007452, 1.000019323761886, 0.9990741708431699, 0.9993300960114502, 0.9995417925329292, 1.017793570352908, 1.000712181262067, 1.000256859404682, 1.000642343221016, 0.9988829606888622, 1.000243791783854, 1.000656570609322, 1.0003552670319, 1.019353526036143, 0.9999817914436299, 0.9990182021471589, 1.000254406723814, 0.9990741708431699, 1.001013086734514, 0.9995857507797121, 1.00065465837053, 1.068822632764399, 1.000296622043043, 0.9999850309045591, 0.9999767625588626, 1.00051589149572, 0.9993541263209521, 0.9986741440958912, 0.9998838229007452, 0.9990182021471589, 1.00033795201736, 0.9995857507797121, 0.9998838229007452, 0.9995857507797121, 0.9999197336380861, 1.00033795201736, 0.9998838229007452, 0.9986741440958912, 1.001169277126186, 0.9999817914436299, 0.9999712185060459, 0.9986741440958912, 0.9995857507797121, 1.016334898984, 1.000771324132635, 1.000165743566496, 0.9998564680913997, 0.9982251383404206, 1.028808066845667, 0.9998838229007452, 0.9999712185060459, 1.000254406723814, 0.9996079867094797, 1.000429488505173, 0.9999101333505327, 0.9995857507797121, 0.9990741708431699, 1.000296622043043, 1.00065465837053, 0.999455106177313, 0.9993541263209521, 0.9999712185060459, 0.9994245844422391, 1.000945348818586, 1.000031159427423, 1.000321110736203, 1.000012785229034, 1.023649413563713, 0.9999101333505327, 1.000893554444795, 1.001122380529936, 1.000111382608792, 1.000444566558495, 0.9993180035225833, 1.00070543375145, 0.9999999999999993, 0.9995887145712135, 0.9987227563329699, 1.000409709078998, 0.9987896664210675, 0.9593487542317405, 0.9479819986482159, 0.9995857507797121, 0.9993541263209521, 1.03560545693394, 1.000296622043043, 1.001770473614446, 1.0003552670319, 1.001013086734514, 1.024120045760276, 0.9986741440958912, 0.9999767625588626, 0.9986741440958912, 1.000781352626599, 1.001770473614446, 0.9991427686076521, 1.000296622043043, 1.028411473579197, 0.9990741708431699, 0.9991427686076521, 1.000296622043043, 0.999455106177313, 1.043682437712116, 0.9999817914436299, 1.017793570352908, 1.002295905789458, 0.9999817914436299, 1.000240677027558, 0.999455106177313, 0.9988371333142607, 0.9995857423907634, 1.000296622043043, 0.9995857423907634, 0.9998838229007452, 0.9993541263209521, 1.000642343221016, 1.000296622043043, 1.001770473614446, 0.9990182021471589, 1.000254406723814, 0.9998838229007452, 1.000781352626599, 1.000254406723814, 1.00033795201736, 1.00051589149572, 0.9999041020316611, 0.9995307684305451, 1.000781352626599, 1.048722314266106, 1.00020439759902, 0.9991427686076521, 0.9991571789625018, 0.9989398175598415, 1.000781352626599, 1.000231474730244, 0.9998389013203292, 0.9988371333142607, 1.00020439759902, 0.9989398175598415, 1.036510413596774, 0.9995857507797121, 1.046274700771952, 1.001770473614446, 0.9998564680913997, 1.001169277126186, 1.002295905789458, 0.9990278051868707, 1.000094294259349, 1.000706341697243, 0.9998838229007452, 1.000240677027558, 0.9993541263209521, 1.000706341697243, 1.002295905789458, 1.000781352626599, 0.9990182021471589, 0.9995850364846109, 0.9990849121947017, 0.9990150410228212, 0.9988437674750759, 0.9991482377262402, 0.9992018385285343, 0.9996397067111218, 1.050392746447505, 1.063665600163257, 1.000804851846802, 1.00020439759902, 1.001169277126186, 1.001093723968069, 0.9996239105759642, 0.9999173170345382, 0.9999173170345382, 1.001770473614446, 0.9995857507797121, 0.9994647107548399, 0.9990956740693757, 0.9992754573885871, 0.9992754573885871, 1.000051708496403, 0.9990849121947017, 0.9991138685121871, 0.9996397067111218, 1.000475682630068, 0.9989829674550377, 1.000550803812844, 0.9991786257219231, 1.00079607972946, 0.9988148337633713, 0.9990470671809765, 0.9987397550823154, 0.9999621486946089, 0.9995257481737554, 1.000030378707171, 1.000008671376945, 1.000539179567119, 1.000043881986358, 1.001238057623232, 0.9996004586467976, 0.7926439842834523, 1.002295905789458, 1.001121086626746, 1.001162742102852, 1.039586775602694, 1.0003552670319, 0.9999767625588626, 1.001506456778499, 1.0003552670319, 1.00033795201736, 1.001013086734514, 1.000771324132635, 1.000706341697243, 1.000296622043043, 1.001093723968069, 1.000630553002814, 0.9999767625588626, 1.000771324132635, 0.9986741440958912, 1.000045478055063, 1.000781352626599, 0.9999041020316611, 1.000781352626599, 1.013201743524168, 1.002295905789458, 0.9999817914436299, 0.9464145205380992, 54.13035480040011, 0.9990278051868707, 1.021718079236151, 0.9993541263209521, 1.000165743566496, 1.0003552670319, 0.9993541263209521, 0.9995857507797121, 0.9990741708431699, 1.00033795201736, 1.000706341697243, 1.000045478055063, 0.9995857423907634, 1.022700837376955, 0.9993541263209521, 1.001371479154158, 1.001169277126186, 0.9988010514157811, 1.000070358270822, 0.9996004586467976, 0.9998838229007452, 1.00051589149572, 0.9995857423907634, 1.001093723968069, 1.00020439759902, 0.9989398175598415, 0.9989398175598415, 1.00033795201736, 0.9999041020316611, 1.00020439759902, 0.9988371333142607, 0.9982251383404206, 0.9999041020316611, 1.0365294697873, 0.9995857507797121, 0.9999041020316611, 1.000045478055063, 0.9996004586467976, 1.001169277126186, 1.00033795201736, 0.9998838229007452, 1.001013086734514, 1.000165743566496, 0.9993308044342005, 0.9999041020316611, 1.001093723968069, 0.9998564680913997, 0.9990741708431699, 1.00065465837053, 1.00051589149572, 1.0003552670319, 1.0003552670319, 0.9982251383404206, 1.001169277126186, 1.000781352626599, 1.000698509861019, 1.000053604885713, 1.000107376255901, 0.9991427686076521, 0.9995857423907634, 1.00051589149572, 0.9995857423907634, 1.000045478055063, 1.000781352626599, 1.000045478055063, 0.9989398175598415, 1.000781352626599, 0.9995857423907634, 1.001169277126186, 1.030229229625501, 0.9988371333142607, 0.9991427686076521, 0.9995857423907634, 0.9995857423907634, 1.000240677027558, 1.0003552670319, 0.9999767625588626, 0.9999712185060459, 0.9995116119563792, 1.00065465837053, 1.000706341697243, 0.9989398175598415, 0.999455106177313, 0.9998389013203292, 1.002295905789458, 1.029464767875323, 1.001238057623232, 0.9999712185060459, 1.000781352626599, 1.000045478055063, 1.000771324132635, 1.001770473614446, 1.001169277126186, 1.001006022838471, 0.9994742820333773, 1.000630553002814, 0.9989720652959686, 0.9991200088624115, 0.9999999999999993, 0.9999999999999993, 0.9999999999999993, 0.9999999999999993, 0.9999999999999993, 0.9999999999999993, 0.9999999999999993, 0.9999999999999993, 0.9999999999999993, 0.9999999999999993, 0.9999999999999993, 0.9999999999999993, 0.9999999999999993, 0.9999999999999993, 0.9999999999999993, 1.00080907724954, 1.000450755280062, 1.027024678633762, 1.000203813062637, 1.00002836571253, 1.000286110421066, 1.001169277126186, 0.9998838229007452, 1.033708046321679, 1.000231474730244, 1.000642343221016, 1.002295905789458, 0.9993680547775895, 0.999920213946583, 0.9995857507797121, 0.9999767625588626, 0.9998564680913997, 1.00020439759902, 0.9990741708431699, 0.9986741440958912, 1.000771324132635, 0.9998389013203292, 1.000706341697243, 1.00020439759902, 0.9995857507797121, 0.9999817914436299, 1.000296622043043, 1.000296622043043, 0.999455106177313, 0.9995857423907634, 0.9999712185060459, 1.000045478055063, 0.9995116119563792, 0.9999767625588626, 0.9999767625588626, 0.9995857507797121, 1.001308056285645, 0.9986741440958912, 1.000296622043043, 0.9998838229007452, 0.9990741708431699, 0.9990621211516945, 1.001093723968069, 0.9999767625588626, 1.0003552670319, 0.9996004586467976, 0.9990182021471589, 0.9998838229007452, 1.001093723968069, 0.9995857507797121, 0.9999767625588626, 1.000706341697243, 1.00020439759902, 0.9995857423907634, 1.000254406723814, 1.045439693067864, 0.9995116119563792, 1.000254406723814, 0.9999817914436299, 0.9999817914436299, 1.033434491977098, 0.9990741708431699, 1.000240677027558, 1.000749726492775, 0.9991530129692929, 0.9992324215336824, 0.9993351725450222, 0.9985097484177755, 1.000254406723814, 1.000706341697243, 0.9993541263209521, 1.000642343221016, 1.001093723968069, 1.001169277126186, 0.9993541263209521, 0.9990278051868707, 0.9993541263209521, 1.000240677027558, 1.001169277126186, 0.9995857507797121, 1.001093723968069, 0.9999712185060459, 0.9988829606888622, 1.000165743566496, 0.9998389013203292, 0.9999712185060459, 0.9995857423907634, 0.9999041020316611, 0.9998389013203292, 1.016070703394413, 0.9998838229007452, 0.9993221738431793, 0.9990278051868707, 0.999455106177313, 0.9993541263209521, 0.9999712185060459, 0.9995857423907634, 1.001121086626746, 0.9982251383404206, 0.9993680547775895, 0.9989398175598415, 1.000296622043043, 0.9998838229007452, 1.00020439759902, 1.000256859404682, 1.000045478055063, 0.9999767625588626, 1.000296622043043, 0.9990278051868707, 1.000079096267704, 1.000140765694682, 0.9998392394176083, 0.999455106177313, 0.9998838229007452, 0.9986741440958912, 0.9996004586467976, 0.9999712185060459, 1.000676123934418, 0.9989398175598415, 0.9990741708431699, 1.0003552670319, 0.9999817914436299, 1.001093723968069, 1.000256859404682, 1.001093723968069, 0.9995857507797121, 1.001169277126186, 0.9990741708431699, 1.000256859404682, 1.000296622043043, 0.9990182021471589, 0.9993351725450222, 1.000239520929476, 0.9567221002464429, 1.018413765675861, 0.9990278051868707, 0.9993308044342005, 1.00020439759902, 0.9999850309045591, 0.9991660657323894, 1.00065465837053, 1.037208930689583, 0.9990278051868707, 1.033379102006848, 1.033615359393758, 0.9998838229007452, 1.001093723968069, 0.9999817914436299, 0.9999850309045591, 1.000256859404682, 1.001093723968069, 1.00112810901422, 1.00112597884014, 0.9993541263209521, 1.000331614747064, 1.00112597884014, 1.026077712010808, 1.000240677027558, 1.000165743566496, 0.9990182021471589, 0.9992583185024513, 0.9999999999999993, 0.9999999999999993, 0.9999999999999993, 0.9999999999999993, 0.9999999999999993, 0.9999999999999993, 0.9999999999999993, 0.9999999999999993, 0.9999999999999993, 0.9999999999999993, 0.9999999999999993, 0.9999999999999993, 0.9999999999999993, 0.9997105089888076, 0.9990841909681786, 0.9996787151220266, 0.9999999999999993] 
    ]
  },
 "Site Log Likelihood":{
   "constrained":    [
[-4.308190880107666, -4.745682015204379, -4.128312198830212, -4.728241661595175, -4.478844094045393, -4.654955823726384, -5.015948814213799, -4.773215019331566, -4.902127976618408, -4.738125082950683, -4.52975808963991, -4.773215019331566, -4.591368693610986, -3.430220637126768, -4.897082251101343, -4.187800864942007, -4.897082251101343, -5.016003867585202, -4.909452868867248, -3.987355804803991, -4.233493943297066, -4.524358633144564, -4.256703192923905, -10.7021994686464, -5.013387629094772, -4.259506959537584, -4.187963077645576, -11.34978425680755, -11.53986283489193, -4.997099968946801, -4.574293610529462, -4.909452868867248, -5.154347628742244, -4.61043968099712, -5.010266849082841, -5.154347628742244, -4.74775870816868, -5.154347628742244, -5.154347628742244, -4.893246672632886, -4.265105297102573, -4.765619644609449, -4.765619644609449, -4.253879711710201, -4.737368348773722, -3.625814373600213, -4.265105297102573, -12.27772703807037, -4.74775870816868, -3.608735940865884, -10.23376487907359, -5.010266849082841, -4.893246672632886, -4.333065449547172, -5.027619373033014, -11.53562990611022, -4.002043235393089, -4.619399562567868, -3.448816859515222, -11.83204230876158, -4.675100111534113, -4.516932021410959, -12.6992782247461, -11.17318746132735, -4.394712943489711, -4.533252857357537, -12.23066161230941, -4.146306897409481, -4.146306897409481, -10.76184937317485, -4.638330320004676, -5.014358586920431, -3.91755654892054, -4.128815368904295, -4.515929924776063, -5.016806806643025, -10.37458332976555, -4.232581924271038, -4.765231969885372, -5.061533947089337, -3.870288420701369, -4.795671296987281, -4.742386139212387, -10.31773519094743, -12.33970008496008, -4.62743047048116, -4.775181336374956, -16.56199218219437, -3.939432451084374, -4.789736788524975, -3.745501209412062, -21.2490758513558, -4.941075756249905, -9.728570406730842, -9.924705329129241, -4.286644743223015, -4.521741234704328, -4.174576134945104, -4.639206628451594, -12.1852771511628, -4.278701831702167, -12.28774724016143, -3.939432451084374, -10.43961447653044, -4.216588693533621, -3.63969889482776, -4.261651153925195, -3.179106705697172, -3.776060828946422, -10.4220790929712, -4.77533809290171, -4.025899329705257, -3.182969873445493, -3.364598589825719, -4.079102038611608, -3.459882021687692, -3.459882021687692, -4.027719783894963, -4.542939855083915, -3.589250540198083, -3.964050656186456, -4.079102038611608, -4.781618661065752, -4.158074220174652, -3.589250540198083, -3.589250540198083, -3.182969873445493, -3.779542965493973, -4.419761673948824, -4.355913222746035, -3.364598589825719, -4.355271954116317, -3.978900212159821, -4.545443719323817, -3.182969873445493, -3.65334952938142, -4.261554014369927, -4.634092853642702, -3.459882021687692, -3.991466597178126, -4.010118677470522, -4.937339397730165, -3.945122328052311, -3.179967031891439, -3.182969873445493, -3.976256701308161, -4.257815516399009, -3.455816165460337, -4.022378324310553, -3.179106705697172, -4.350378654553901, -3.179106705697172, -3.455816165460337, -3.585809313058127, -3.455816165460337, -3.455816165460337, -4.350378654553901, -3.455816165460337, -3.585809313058127, -3.585809313058127, -11.924276481811, -3.940502335872248, -4.022378324310553, -3.585809313058127, -4.60743338304465, -4.382042652464068, -4.15360375661319, -3.588902086192281, -4.51586651575745, -3.182969873445493, -4.027719783894963, -3.751138762023835, -4.257276353115783, -3.451847179660161, -3.446896285314504, -4.876650566170547, -4.25172988332349, -9.002787559059115, -3.743526956846768, -4.900565252104486, -4.145086000999553, -4.530246641307416, -4.790480633066997, -3.771800105149921, -3.950753992197446, -4.932240943443229, -4.37210713105142, -3.979248037929049, -4.145086000999553, -4.928604046028561, -4.512011064045343, -10.57188628096419, -3.973479258097582, -4.245101358497737, -4.261554014369927, -3.589250540198083, -3.182969873445493, -4.117703589660704, -4.245101358497737, -4.298809532143396, -4.946559380953884, -4.651626927428885, -3.459882021687692, -9.089370499091929, -4.805950805942509, -5.033291169667494, -3.751138762023835, -3.58806310283078, -3.961899722098731, -4.158074220174652, -3.459882021687692, -4.827360878910849, -4.303463097172076, -4.079102038611608, -3.588659594641738, -11.75043926421735, -3.459882021687692, -4.065580878808629, -4.013630914442224, -12.10940529654115, -4.946559380953884, -4.298809532143396, -4.827360878910849, -4.429334786278782, -3.943714373768988, -4.115773622364945, -3.698557099182847, -3.779542965493973, -3.364598589825719, -12.15667268190444, -3.945122328052311, -4.158411834143283, -3.779542965493973, -3.643520452513963, -3.364598589825719, -4.805950805942509, -4.651626927428885, -4.298809532143396, -3.991466597178126, -3.987127451046458, -4.645328506132876, -3.987127451046458, -3.179106705697172, -3.361049433591613, -4.403411765021456, -4.428445276893006, -3.745969117132208, -3.780350856149268, -4.153265097805981, -3.179106705697172, -3.780350856149268, -5.028024152752979, -4.074151521733043, -10.22236630643158, -3.179106705697172, -4.60743338304465, -3.361049433591613, -4.415821507462906, -3.63969889482776, -3.179106705697172, -3.455816165460337, -4.337811240661705, -3.751138762023835, -3.459882021687692, -4.013630914442224, -4.013630914442224, -4.51586651575745, -3.978900212159821, -4.013630914442224, -4.651626927428885, -4.158411834143283, -3.879520705649156, -4.013630914442224, -3.182969873445493, -3.643520452513963, -4.54757484986524, -4.91044996609692, -4.158074220174652, -4.385626372005797, -3.182969873445493, -4.781618661065752, -3.459882021687692, -3.459882021687692, -3.879520705649156, -4.158074220174652, -3.182969873445493, -5.033291169667494, -4.213005592411059, -3.459882021687692, -3.643520452513963, -4.158074220174652, -3.783875580764888, -4.213005592411059, -4.773874003995432, -4.125232666766307, -4.651626927428885, -3.589250540198083, -3.17569283804788, -4.253653969411782, -4.411339508358251, -3.635431165108871, -3.452043075547315, -4.236228652233391, -3.36204947681733, -3.58409475787362, -3.771706410712082, -3.692044780826854, -3.357234437240861, -4.171728141986335, -3.459882021687692, -11.16023732000326, -5.033291169667494, -3.991466597178126, -4.125232666766307, -3.779542965493973, -4.292365147082413, -4.125232666766307, -4.385626372005797, -4.027719783894963, -4.158411834143283, -4.796929734266363, -3.459882021687692, -4.545443719323817, -3.459882021687692, -3.459882021687692, -3.779542965493973, -3.65334952938142, -4.079102038611608, -3.700042495882115, -4.385626372005797, -4.013630914442224, -3.751138762023835, -4.027719783894963, -4.298809532143396, -4.827360878910849, -3.700042495882115, -3.991466597178126, -4.013630914442224, -4.158074220174652, -3.751138762023835, -3.364598589825719, -4.179631747416412, -3.964050656186456, -4.179631747416412, -5.033291169667494, -3.182969873445493, -3.991466597178126, -4.065580878808629, -3.364598589825719, -4.781618661065752, -3.589250540198083, -3.991466597178126, -9.843729832318331, -3.364598589825719, -4.213005592411059, -4.773874003995432, -5.069390473111583, -4.261554014369927, -3.643520452513963, -3.459882021687692, -3.643520452513963, -3.182969873445493, -4.781618661065752, -3.991466597178126, -4.91044996609692, -4.179631747416412, -3.182969873445493, -3.879520705649156, -4.158074220174652, -3.783875580764888, -3.779542965493973, -3.364598589825719, -3.364598589825719, -4.745614697419312, -5.033291169667494, -3.779542965493973, -3.364598589825719, -11.01928073177375, -3.364598589825719, -3.643520452513963, -4.119324689770063, -3.364598589825719, -3.879520705649156, -4.158074220174652, -3.879520705649156, -11.54128788162106, -3.700042495882115, -3.783875580764888, -11.02673280860464, -3.991466597178126, -3.643520452513963, -3.964050656186456, -4.079102038611608, -4.125232666766307, -3.182969873445493, -4.298809532143396, -3.364598589825719, -4.245101358497737, -4.213005592411059, -4.296170569117091, -4.174981673359142, -4.417526888019019, -3.459882021687692, -17.36488560675943, -10.81917134242641, -11.48654548771419, -4.408554033671971, -9.268996974845784, -4.027719783894963, -3.589250540198083, -3.364598589825719, -4.119324689770063, -4.298809532143396, -4.634092853642702, -3.459882021687692, -3.945122328052311, -4.892557235335016, -3.700042495882115, -4.125232666766307, -4.125232666766307, -4.158411834143283, -3.364598589825719, -3.364598589825719, -3.991466597178126, -4.065580878808629, -4.805950805942509, -4.91044996609692, -4.338775334180673, -4.125232666766307, -4.125232666766307, -4.119324689770063, -4.298809532143396, -9.840757779631764, -4.245101358497737, -4.065580878808629, -3.589250540198083, -3.643520452513963, -4.223403554519675, -3.182969873445493, -4.773874003995432, -3.182969873445493, -4.027719783894963, -11.06899397373826, -4.179631747416412, -3.459882021687692, -4.125232666766307, -11.08940139792226, -4.213005592411059, -4.338775334180673, -3.945122328052311, -3.879520705649156, -4.292365147082413, -4.827360878910849, -4.179631747416412, -10.46736168450483, -4.223403554519675, -3.697633988619991, -4.91044996609692, -3.182969873445493, -4.51586651575745, -4.027719783894963, -3.945122328052311, -4.119324689770063, -4.261554014369927, -4.245101358497737, -3.879520705649156, -4.027719783894963, -4.773874003995432, -4.119324689770063, -3.978900212159821, -4.261554014369927, -3.182969873445493, -4.91044996609692, -4.773874003995432, -3.945122328052311, -4.892557235335016, -4.745614697419312, -4.527258254947983, -3.879520705649156, -4.119324689770063, -3.643520452513963, -4.179631747416412, -4.119324689770063, -3.700042495882115, -15.50805770488833, -3.459882021687692, -3.779542965493973, -4.158411834143283, -14.75195257963973, -4.261554014369927, -3.991466597178126, -4.292365147082413, -3.589250540198083, -12.26211179735595, -4.013630914442224, -3.364598589825719, -4.179631747416412, -3.459882021687692, -3.991466597178126, -3.945122328052311, -3.589250540198083, -3.459882021687692, -4.125232666766307, -3.945122328052311, -3.879520705649156, -3.879520705649156, -3.991466597178126, -4.254625937837335, -4.04933842828396, -4.298809532143396, -4.338775334180673, -3.978900212159821, -3.700042495882115, -10.53503848538708, -4.338775334180673, -4.245101358497737, -4.781618661065752, -4.119324689770063, -9.633134087596233, -3.364598589825719, -3.700042495882115, -4.158074220174652, -12.25061890387234, -4.158411834143283, -4.51586651575745, -4.946559380953884, -4.079102038611608, -3.589250540198083, -3.751138762023835, -4.773874003995432, -3.364598589825719, -4.213005592411059, -3.783875580764888, -3.779542965493973, -3.182969873445493, -3.459882021687692, -22.21732783377798, -4.292365147082413, -4.119324689770063, -15.26494684179958, -4.158074220174652, -4.419761673948824, -4.179631747416412, -3.643520452513963, -3.751138762023835, -4.079102038611608, -3.945122328052311, -3.459882021687692, -10.43214446426225, -3.700042495882115, -3.643520452513963, -3.964050656186456, -3.182969873445493, -3.643520452513963, -4.027719783894963, -10.38897313490188, -4.079102038611608, -3.182969873445493, -3.65334952938142, -4.261554014369927, -3.364598589825719, -4.419761673948824, -4.125232666766307, -3.751138762023835, -3.459882021687692, -4.027719783894963, -11.07245653567313, -4.298809532143396, -4.65005971862376, -17.50066429109593, -3.991466597178126, -3.643520452513963, -10.3141195337036, -4.261554014369927, -3.589250540198083, -4.158411834143283, -4.805950805942509, -3.65334952938142, -3.779542965493973, -4.298809532143396, -4.432922504533123, -4.013630914442224, -10.14465639659199, -11.41565451731324, -3.991466597178126, -3.364598589825719, -3.643520452513963, -3.182969873445493, -3.182969873445493, -4.432922504533123, -3.182969873445493, -11.57201983663466, -4.805950805942509, -3.589250540198083, -3.700042495882115, -3.991466597178126, -3.700042495882115, -4.079102038611608, -4.634092853642702, -4.179631747416412, -3.364598589825719, -4.065580878808629, -3.964050656186456, -4.179631747416412, -4.013630914442224, -4.419761673948824, -4.292365147082413, -4.079102038611608, -4.892557235335016, -4.125232666766307, -4.158074220174652, -4.305194433509288, -3.751138762023835, -3.182969873445493, -9.797007736046558, -3.182969873445493, -4.305194433509288, -10.38629456436506, -3.964050656186456, -3.783875580764888, -4.027719783894963, -3.182969873445493, -3.364598589825719, -4.408554033671971, -4.634092853642702, -4.51586651575745, -4.259037237303223, -4.377491816503376, -3.17569283804788, -4.116392312465106, -3.95601383408672, -4.071472413276315, -3.17569283804788, -3.17569283804788, -3.452043075547315, -4.171728141986335, -3.17569283804788, -3.646911724091954, -3.459882021687692, -3.779196384347014, -3.364598589825719, -4.411339508358251, -4.646698025997828, -8.796405784141813, -3.975549783583155, -4.213005592411059, -4.892557235335016, -3.779542965493973, -4.008056519125066, -3.586101845045954, -4.773874003995432, -15.8433627217171, -3.751138762023835, -4.079102038611608, -4.223403554519675, -3.364598589825719, -4.432922504533123, -3.182969873445493, -3.978900212159821, -14.24542388060696, -4.158411834143283, -4.612458410208309, -3.945122328052311, -4.292365147082413, -4.125232666766307, -3.964050656186456, -3.459882021687692, -4.079102038611608, -3.700042495882115, -3.182969873445493, -3.459882021687692, -3.182969873445493, -4.403538942816581, -3.700042495882115, -3.459882021687692, -3.964050656186456, -4.119324689770063, -3.751138762023835, -3.879520705649156, -3.964050656186456, -3.182969873445493, -9.271722208548189, -4.781618661065752, -4.51586651575745, -4.745614697419312, -4.261554014369927, -9.933933885930371, -3.459882021687692, -3.879520705649156, -4.223403554519675, -3.635431165108871, -3.692044780826854, -3.457057694001903, -3.182969873445493, -3.364598589825719, -4.158411834143283, -3.978900212159821, -3.643520452513963, -4.125232666766307, -3.879520705649156, -4.647183414169998, -4.771483476808317, -3.749049198372616, -4.009005964336013, -3.942964793374972, -9.537916373943835, -3.457057694001903, -4.779099393676571, -4.825114912632886, -3.587003384231104, -5.000271233958506, -3.952592698764606, -4.756042559285925, -3.33066907387547e-16, -1.193147832892375, -4.905780680847628, -4.426176038979158, -4.119550991677526, -11.9605113757621, -12.43576482659908, -3.182969873445493, -4.125232666766307, -12.67274909592069, -4.158411834143283, -4.805950805942509, -4.773874003995432, -4.432922504533123, -9.554734387376179, -3.964050656186456, -3.945122328052311, -3.964050656186456, -4.298809532143396, -4.805950805942509, -4.419761673948824, -4.158411834143283, -12.81612862979152, -3.364598589825719, -4.419761673948824, -4.158411834143283, -3.643520452513963, -11.00524442540926, -3.751138762023835, -8.796405784141813, -4.946559380953884, -3.751138762023835, -4.027719783894963, -3.643520452513963, -3.65334952938142, -4.179631747416412, -4.158411834143283, -4.179631747416412, -3.459882021687692, -4.125232666766307, -4.892557235335016, -4.158411834143283, -4.805950805942509, -4.079102038611608, -4.223403554519675, -3.459882021687692, -4.298809532143396, -4.223403554519675, -3.700042495882115, -4.292365147082413, -3.783875580764888, -4.063713206295701, -4.298809532143396, -10.53306455411149, -4.013630914442224, -4.419761673948824, -4.245101358497737, -4.338775334180673, -4.298809532143396, -4.55992004497027, -4.408554033671971, -3.65334952938142, -4.013630914442224, -4.338775334180673, -10.45396027881939, -3.182969873445493, -10.9742294803503, -4.805950805942509, -4.745614697419312, -4.119324689770063, -4.946559380953884, -3.991466597178126, -3.699154958189882, -3.589250540198083, -3.459882021687692, -4.027719783894963, -4.125232666766307, -3.589250540198083, -4.946559380953884, -4.298809532143396, -4.079102038611608, -3.780350856149268, -4.509948200247861, -4.401657179742046, -4.115368826162645, -4.171923749852239, -3.179106705697172, -4.15369867065893, -11.00052478158271, -13.55807365195142, -4.800533040315912, -4.013630914442224, -4.119324689770063, -4.158074220174652, -4.514470504868087, -4.404438228534864, -4.404438228534864, -4.805950805942509, -3.182969873445493, -4.888322408817296, -4.38107819266211, -3.940502335872248, -3.940502335872248, -4.536892498746798, -4.509948200247861, -4.17516358595826, -4.15369867065893, -3.581858894497657, -4.622671733097342, -4.150245045605953, -4.170058099268768, -4.794501660355984, -4.900126456795601, -4.620988065575653, -4.41034784699251, -3.968434591840162, -4.282633543154518, -3.941204222256925, -3.942666134989411, -4.288869775756369, -3.87602186122599, -5.055741369050612, -4.385626372005797, -18.38001402976467, -4.946559380953884, -4.155085807953802, -4.823340478547756, -9.954449795852625, -4.773874003995432, -3.945122328052311, -4.527258254947983, -4.773874003995432, -3.700042495882115, -4.432922504533123, -4.781618661065752, -3.589250540198083, -4.158411834143283, -4.158074220174652, -4.796929734266363, -3.945122328052311, -4.781618661065752, -3.964050656186456, -4.634092853642702, -4.298809532143396, -3.783875580764888, -4.298809532143396, -15.51694854720875, -4.946559380953884, -3.751138762023835, -11.70724811305674, -25.41357121621403, -3.991466597178126, -10.71640743004589, -4.125232666766307, -4.51586651575745, -4.773874003995432, -4.125232666766307, -3.182969873445493, -3.364598589825719, -3.700042495882115, -3.589250540198083, -4.634092853642702, -4.179631747416412, -11.32873983133351, -4.125232666766307, -4.940101079134226, -4.119324689770063, -4.06065495665961, -3.699057191594152, -4.385626372005797, -3.459882021687692, -4.292365147082413, -4.179631747416412, -4.158074220174652, -4.013630914442224, -4.338775334180673, -4.338775334180673, -3.700042495882115, -3.783875580764888, -4.013630914442224, -3.65334952938142, -4.261554014369927, -3.783875580764888, -10.0099554401047, -3.182969873445493, -3.783875580764888, -4.634092853642702, -4.385626372005797, -4.119324689770063, -3.700042495882115, -3.459882021687692, -4.432922504533123, -4.51586651575745, -4.91044996609692, -3.783875580764888, -4.158074220174652, -4.745614697419312, -3.364598589825719, -3.978900212159821, -4.292365147082413, -4.773874003995432, -4.773874003995432, -4.261554014369927, -4.119324689770063, -4.298809532143396, -3.973398805380578, -4.39822997755221, -4.630838724181542, -4.419761673948824, -4.179631747416412, -4.292365147082413, -4.179631747416412, -4.634092853642702, -4.298809532143396, -4.634092853642702, -4.338775334180673, -4.298809532143396, -4.179631747416412, -4.119324689770063, -10.2149407083061, -3.65334952938142, -4.419761673948824, -4.179631747416412, -4.179631747416412, -4.027719783894963, -4.773874003995432, -3.945122328052311, -3.879520705649156, -4.065580878808629, -3.978900212159821, -3.589250540198083, -4.338775334180673, -3.643520452513963, -4.408554033671971, -4.946559380953884, -9.750143261370585, -5.055741369050612, -3.879520705649156, -4.298809532143396, -4.634092853642702, -4.781618661065752, -4.805950805942509, -4.119324689770063, -4.430675736575574, -3.641315447574752, -4.796929734266363, -4.336451203321444, -4.074239530977577, -3.33066907387547e-16, -3.33066907387547e-16, -3.33066907387547e-16, -3.33066907387547e-16, -3.33066907387547e-16, -3.33066907387547e-16, -3.33066907387547e-16, -3.33066907387547e-16, -3.33066907387547e-16, -3.33066907387547e-16, -3.33066907387547e-16, -3.33066907387547e-16, -3.33066907387547e-16, -3.33066907387547e-16, -3.33066907387547e-16, -1.668267630642852, -3.692457043699876, -11.825069639125, -4.514304063415222, -3.874478416691094, -4.156957331565411, -4.119324689770063, -3.459882021687692, -10.04412315161211, -4.55992004497027, -4.892557235335016, -4.946559380953884, -4.651626927428885, -4.739321113506814, -3.182969873445493, -3.945122328052311, -4.745614697419312, -4.013630914442224, -3.364598589825719, -3.964050656186456, -4.781618661065752, -4.408554033671971, -3.589250540198083, -4.013630914442224, -3.182969873445493, -3.751138762023835, -4.158411834143283, -4.158411834143283, -3.643520452513963, -4.179631747416412, -3.879520705649156, -4.634092853642702, -4.065580878808629, -3.945122328052311, -3.945122328052311, -3.182969873445493, -4.355271954116317, -3.964050656186456, -4.158411834143283, -3.459882021687692, -3.364598589825719, -3.747580682751852, -4.158074220174652, -3.945122328052311, -4.773874003995432, -4.385626372005797, -4.079102038611608, -3.459882021687692, -4.158074220174652, -3.182969873445493, -3.945122328052311, -3.589250540198083, -4.013630914442224, -4.179631747416412, -4.223403554519675, -11.65963700004186, -4.065580878808629, -4.223403554519675, -3.751138762023835, -3.751138762023835, -11.3689405695463, -3.364598589825719, -4.027719783894963, -3.586319359215542, -4.329986606460118, -3.357234437240861, -3.352451899781407, -4.252868631099811, -4.223403554519675, -3.589250540198083, -4.125232666766307, -4.892557235335016, -4.158074220174652, -4.119324689770063, -4.125232666766307, -3.991466597178126, -4.125232666766307, -4.027719783894963, -4.119324689770063, -3.182969873445493, -4.158074220174652, -3.879520705649156, -3.779542965493973, -4.51586651575745, -4.408554033671971, -3.879520705649156, -4.179631747416412, -3.783875580764888, -4.408554033671971, -9.442622231150581, -3.459882021687692, -4.239709980827484, -3.991466597178126, -3.643520452513963, -4.125232666766307, -3.879520705649156, -4.179631747416412, -4.155085807953802, -4.261554014369927, -4.651626927428885, -4.338775334180673, -4.158411834143283, -3.459882021687692, -4.013630914442224, -4.213005592411059, -4.634092853642702, -3.945122328052311, -4.158411834143283, -3.991466597178126, -4.632067544151137, -4.296232547428659, -4.025899329705257, -3.643520452513963, -3.459882021687692, -3.964050656186456, -4.385626372005797, -3.879520705649156, -4.890451870813975, -4.338775334180673, -3.364598589825719, -4.773874003995432, -3.751138762023835, -4.158074220174652, -4.213005592411059, -4.158074220174652, -3.182969873445493, -4.119324689770063, -3.364598589825719, -4.213005592411059, -4.158411834143283, -4.079102038611608, -3.352451899781407, -3.736477532154824, -12.6089082563727, -9.164641568192174, -3.991466597178126, -4.91044996609692, -4.013630914442224, -4.612458410208309, -4.417273200000388, -3.978900212159821, -12.49322468869592, -3.991466597178126, -10.17476064028342, -9.199730498434759, -3.459882021687692, -4.158074220174652, -3.751138762023835, -4.612458410208309, -4.213005592411059, -4.158074220174652, -4.827360878910849, -5.033291169667494, -4.125232666766307, -4.545443719323817, -5.033291169667494, -10.3612130244285, -4.027719783894963, -4.51586651575745, -4.079102038611608, -1.735617374790488, -3.33066907387547e-16, -3.33066907387547e-16, -3.33066907387547e-16, -3.33066907387547e-16, -3.33066907387547e-16, -3.33066907387547e-16, -3.33066907387547e-16, -3.33066907387547e-16, -3.33066907387547e-16, -3.33066907387547e-16, -3.33066907387547e-16, -3.33066907387547e-16, -3.33066907387547e-16, -1.185301733638672, -4.393106264258439, -3.851737981544279, -3.33066907387547e-16] 
    ],
   "optimized null":    [
[-4.309152420267139, -4.748194781314429, -4.130237466612201, -4.729504029263921, -4.480960627113894, -4.65804864916672, -5.018928237832752, -4.77633909306893, -4.905199216963327, -4.740295209863615, -4.531786304445734, -4.77633909306893, -4.59351319699175, -3.43176532899028, -4.900198025948487, -4.189854046936205, -4.900198025948487, -5.018898722050849, -4.912807252638925, -3.989434059825519, -4.236060642016275, -4.526410077463823, -4.258854064433083, -10.74440587380716, -5.016327139818674, -4.261667894673816, -4.190010203656268, -11.36963159471609, -11.57072019299652, -4.999655353860235, -4.57613585745661, -4.912807252638925, -5.15756473754402, -4.611992333418344, -5.013262508107853, -5.15756473754402, -4.750492597371409, -5.15756473754402, -5.15756473754402, -4.896395411925067, -4.267308792629118, -4.768744046772489, -4.768744046772489, -4.256066009989303, -4.73997990275929, -3.626550122435224, -4.267308792629118, -12.32269542832361, -4.750492597371409, -3.610095938849482, -10.24957408637772, -5.013262508107853, -4.896395411925067, -4.333384785432395, -5.029992142287843, -11.55597826448889, -4.003588058704785, -4.620932186583314, -3.450057936415778, -11.76848404720576, -4.67803353436615, -4.519653064403867, -12.57426375501358, -11.21964210951388, -4.396033673106856, -4.535745180069775, -12.09699839544325, -4.147959285903612, -4.147959285903612, -10.81639621331562, -4.639194256008191, -5.016743123558488, -3.919212773594074, -4.129308471170775, -4.515770381081468, -5.017100982429866, -10.40208057270153, -4.233245526019705, -4.766674660196218, -5.062631251601026, -3.871617712198755, -4.79869654818275, -4.743597249532629, -10.08589116730488, -12.20915461922787, -4.628782255534729, -4.77716388542178, -16.50096909550804, -3.940705642147429, -4.79164843431048, -3.746742305127006, -20.77092426910715, -4.944541830271722, -9.752950315593973, -9.96082272231056, -4.288419784020991, -4.524427087117138, -4.175467546702944, -4.63782274813422, -12.05606036328876, -4.279707744324377, -12.16375158975899, -3.940705642147429, -10.47785085948052, -4.217426944952354, -3.638687603101329, -4.261553390372022, -3.178308225525245, -3.774559849368034, -10.44454032129368, -4.775448319292369, -4.026338370466081, -3.183726251988764, -3.364894646966059, -4.079298515838695, -3.460956341124315, -3.460956341124315, -4.029129543280876, -4.544496356924511, -3.591133519469397, -3.96394249627637, -4.079298515838695, -4.783492789047716, -4.160355441575194, -3.591133519469397, -3.591133519469397, -3.183726251988764, -3.779659896977123, -4.420145373481871, -4.358467397960472, -3.364894646966059, -4.357762760806118, -3.980739200195048, -4.54700449866225, -3.183726251988764, -3.653421376223321, -4.261031032111599, -4.63529798580655, -3.460956341124315, -3.991667322792198, -4.010271278873251, -4.939273667283482, -3.946298813181245, -3.179640167387022, -3.183726251988764, -3.977408650848423, -4.255697297760614, -3.455212365281967, -4.021783330444845, -3.178308225525245, -4.351013644858836, -3.178308225525245, -3.455212365281967, -3.586308360695877, -3.455212365281967, -3.455212365281967, -4.351013644858836, -3.455212365281967, -3.586308360695877, -3.586308360695877, -11.96290804453797, -3.939777530652983, -4.021783330444845, -3.586308360695877, -4.606684491645532, -4.381710512897162, -4.15438982307895, -3.590531593823139, -4.517191655748871, -3.183726251988764, -4.029129543280876, -3.752283283656065, -4.256903781364408, -3.453089682227048, -3.448198478392043, -4.878744826576181, -4.254024268143871, -9.020419797205475, -3.744791783677954, -4.901285838211646, -4.147451265269358, -4.532065049853832, -4.793540240783192, -3.773127961066547, -3.951036610169855, -4.935727460680971, -4.373223487304783, -3.979766898155111, -4.147451265269358, -4.931273211004643, -4.513446557692816, -10.59248394596563, -3.975427950280697, -4.245461217658279, -4.261031032111599, -3.591133519469397, -3.183726251988764, -4.120054707960645, -4.245461217658279, -4.300809742821068, -4.950043248818019, -4.65216449401047, -3.460956341124315, -9.111798280379469, -4.808884259860168, -5.035616179154776, -3.752283283656065, -3.589237750946723, -3.96120081938325, -4.160355441575194, -3.460956341124315, -4.829676082541643, -4.303561167514093, -4.079298515838695, -3.590482476241844, -11.68953993631808, -3.460956341124315, -4.066290955163882, -4.015023680434102, -12.14929015384437, -4.950043248818019, -4.300809742821068, -4.829676082541643, -4.43158693206465, -3.944915243038296, -4.118151596156883, -3.700065524830654, -3.779659896977123, -3.364894646966059, -12.17935291770746, -3.946298813181245, -4.159901429689116, -3.779659896977123, -3.644198964442495, -3.364894646966059, -4.808884259860168, -4.65216449401047, -4.300809742821068, -3.991667322792198, -3.985759988585682, -4.643836861016378, -3.985759988585682, -3.178308225525245, -3.359815563468571, -4.40238979756765, -4.428868070375019, -3.745214898451291, -3.779935806512694, -4.153795845355555, -3.178308225525245, -3.779935806512694, -5.028323851549401, -4.072712312055098, -10.25065532569057, -3.178308225525245, -4.606684491645532, -3.359815563468571, -4.414464966872445, -3.638687603101329, -3.178308225525245, -3.455212365281967, -4.337495486489233, -3.752283283656065, -3.460956341124315, -4.015023680434102, -4.015023680434102, -4.517191655748871, -3.980739200195048, -4.015023680434102, -4.65216449401047, -4.159901429689116, -3.880677412741295, -4.015023680434102, -3.183726251988764, -3.644198964442495, -4.549870111113744, -4.911001640884894, -4.160355441575194, -4.386456046233, -3.183726251988764, -4.783492789047716, -3.460956341124315, -3.460956341124315, -3.880677412741295, -4.160355441575194, -3.183726251988764, -5.035616179154776, -4.214410408674074, -3.460956341124315, -3.644198964442495, -4.160355441575194, -3.785020853942504, -4.214410408674074, -4.775423700859246, -4.125813960534477, -4.65216449401047, -3.591133519469397, -3.176589536180175, -4.25339302553837, -4.411934186413585, -3.636284591297885, -3.453253962677559, -4.236823924558305, -3.362418735195021, -3.586078290719896, -3.772033279680766, -3.693675371673986, -3.357708303621801, -4.172692971477864, -3.460956341124315, -11.1938759248202, -5.035616179154776, -3.991667322792198, -4.125813960534477, -3.779659896977123, -4.294070840592528, -4.125813960534477, -4.386456046233, -4.029129543280876, -4.159901429689116, -4.798691997963496, -3.460956341124315, -4.54700449866225, -3.460956341124315, -3.460956341124315, -3.779659896977123, -3.653421376223321, -4.079298515838695, -3.701560633948453, -4.386456046233, -4.015023680434102, -3.752283283656065, -4.029129543280876, -4.300809742821068, -4.829676082541643, -3.701560633948453, -3.991667322792198, -4.015023680434102, -4.160355441575194, -3.752283283656065, -3.364894646966059, -4.180434319423931, -3.96394249627637, -4.180434319423931, -5.035616179154776, -3.183726251988764, -3.991667322792198, -4.066290955163882, -3.364894646966059, -4.783492789047716, -3.591133519469397, -3.991667322792198, -9.870896820145163, -3.364894646966059, -4.214410408674074, -4.775423700859246, -5.070290135766171, -4.261031032111599, -3.644198964442495, -3.460956341124315, -3.644198964442495, -3.183726251988764, -4.783492789047716, -3.991667322792198, -4.911001640884894, -4.180434319423931, -3.183726251988764, -3.880677412741295, -4.160355441575194, -3.785020853942504, -3.779659896977123, -3.364894646966059, -3.364894646966059, -4.746823508663858, -5.035616179154776, -3.779659896977123, -3.364894646966059, -11.0505090100062, -3.364894646966059, -3.644198964442495, -4.121683351345347, -3.364894646966059, -3.880677412741295, -4.160355441575194, -3.880677412741295, -11.59333636662276, -3.701560633948453, -3.785020853942504, -11.07746043169701, -3.991667322792198, -3.644198964442495, -3.96394249627637, -4.079298515838695, -4.125813960534477, -3.183726251988764, -4.300809742821068, -3.364894646966059, -4.245461217658279, -4.214410408674074, -4.298165899950437, -4.17583778472, -4.417998817441346, -3.460956341124315, -17.37751102517021, -10.85708575590133, -11.4324256723342, -4.409589071119155, -9.302904168451137, -4.029129543280876, -3.591133519469397, -3.364894646966059, -4.121683351345347, -4.300809742821068, -4.63529798580655, -3.460956341124315, -3.946298813181245, -4.894372481215167, -3.701560633948453, -4.125813960534477, -4.125813960534477, -4.159901429689116, -3.364894646966059, -3.364894646966059, -3.991667322792198, -4.066290955163882, -4.808884259860168, -4.911001640884894, -4.338953131563911, -4.125813960534477, -4.125813960534477, -4.121683351345347, -4.300809742821068, -9.875555034848015, -4.245461217658279, -4.066290955163882, -3.591133519469397, -3.644198964442495, -4.224846971450087, -3.183726251988764, -4.775423700859246, -3.183726251988764, -4.029129543280876, -11.1134576743662, -4.180434319423931, -3.460956341124315, -4.125813960534477, -11.13047381995202, -4.214410408674074, -4.338953131563911, -3.946298813181245, -3.880677412741295, -4.294070840592528, -4.829676082541643, -4.180434319423931, -10.50061767524905, -4.224846971450087, -3.699143968753833, -4.911001640884894, -3.183726251988764, -4.517191655748871, -4.029129543280876, -3.946298813181245, -4.121683351345347, -4.261031032111599, -4.245461217658279, -3.880677412741295, -4.029129543280876, -4.775423700859246, -4.121683351345347, -3.980739200195048, -4.261031032111599, -3.183726251988764, -4.911001640884894, -4.775423700859246, -3.946298813181245, -4.894372481215167, -4.746823508663858, -4.529919738089466, -3.880677412741295, -4.121683351345347, -3.644198964442495, -4.180434319423931, -4.121683351345347, -3.701560633948453, -15.54142563044221, -3.460956341124315, -3.779659896977123, -4.159901429689116, -14.73688022163617, -4.261031032111599, -3.991667322792198, -4.294070840592528, -3.591133519469397, -12.30540254280508, -4.015023680434102, -3.364894646966059, -4.180434319423931, -3.460956341124315, -3.991667322792198, -3.946298813181245, -3.591133519469397, -3.460956341124315, -4.125813960534477, -3.946298813181245, -3.880677412741295, -3.880677412741295, -3.991667322792198, -4.25314006582445, -4.049688068230715, -4.300809742821068, -4.338953131563911, -3.980739200195048, -3.701560633948453, -10.56604737464449, -4.338953131563911, -4.245461217658279, -4.783492789047716, -4.121683351345347, -9.667091617572188, -3.364894646966059, -3.701560633948453, -4.160355441575194, -11.9286575226438, -4.159901429689116, -4.517191655748871, -4.950043248818019, -4.079298515838695, -3.591133519469397, -3.752283283656065, -4.775423700859246, -3.364894646966059, -4.214410408674074, -3.785020853942504, -3.779659896977123, -3.183726251988764, -3.460956341124315, -22.24724433100642, -4.294070840592528, -4.121683351345347, -15.27105547859566, -4.160355441575194, -4.420145373481871, -4.180434319423931, -3.644198964442495, -3.752283283656065, -4.079298515838695, -3.946298813181245, -3.460956341124315, -10.46578839171806, -3.701560633948453, -3.644198964442495, -3.96394249627637, -3.183726251988764, -3.644198964442495, -4.029129543280876, -10.41646419860038, -4.079298515838695, -3.183726251988764, -3.653421376223321, -4.261031032111599, -3.364894646966059, -4.420145373481871, -4.125813960534477, -3.752283283656065, -3.460956341124315, -4.029129543280876, -11.10542041321788, -4.300809742821068, -4.65062201945821, -17.51996507068396, -3.991667322792198, -3.644198964442495, -10.092761445336, -4.261031032111599, -3.591133519469397, -4.159901429689116, -4.808884259860168, -3.653421376223321, -3.779659896977123, -4.300809742821068, -4.435142946916617, -4.015023680434102, -10.17069763597946, -11.01758919091861, -3.991667322792198, -3.364894646966059, -3.644198964442495, -3.183726251988764, -3.183726251988764, -4.435142946916617, -3.183726251988764, -11.59812705099647, -4.808884259860168, -3.591133519469397, -3.701560633948453, -3.991667322792198, -3.701560633948453, -4.079298515838695, -4.63529798580655, -4.180434319423931, -3.364894646966059, -4.066290955163882, -3.96394249627637, -4.180434319423931, -4.015023680434102, -4.420145373481871, -4.294070840592528, -4.079298515838695, -4.894372481215167, -4.125813960534477, -4.160355441575194, -4.305255850999066, -3.752283283656065, -3.183726251988764, -9.825637954476282, -3.183726251988764, -4.305255850999066, -10.43101581230904, -3.96394249627637, -3.785020853942504, -4.029129543280876, -3.183726251988764, -3.364894646966059, -4.409589071119155, -4.63529798580655, -4.517191655748871, -4.258584170350558, -4.378490762394033, -3.176589536180175, -4.117186564667261, -3.956141914880556, -4.071871625858188, -3.176589536180175, -3.176589536180175, -3.453253962677559, -4.172692971477864, -3.176589536180175, -3.647147648359025, -3.460956341124315, -3.780469411865386, -3.364894646966059, -4.411934186413585, -4.647423143995315, -8.817890758478409, -3.977455340574051, -4.214410408674074, -4.894372481215167, -3.779659896977123, -4.009503510979142, -3.587942755683625, -4.775423700859246, -15.8665184647552, -3.752283283656065, -4.079298515838695, -4.224846971450087, -3.364894646966059, -4.435142946916617, -3.183726251988764, -3.980739200195048, -14.31588605005351, -4.159901429689116, -4.613627405336093, -3.946298813181245, -4.294070840592528, -4.125813960534477, -3.96394249627637, -3.460956341124315, -4.079298515838695, -3.701560633948453, -3.183726251988764, -3.460956341124315, -3.183726251988764, -4.404669188922919, -3.701560633948453, -3.460956341124315, -3.96394249627637, -4.121683351345347, -3.752283283656065, -3.880677412741295, -3.96394249627637, -3.183726251988764, -9.291630079190492, -4.783492789047716, -4.517191655748871, -4.746823508663858, -4.261031032111599, -9.966288001877313, -3.460956341124315, -3.880677412741295, -4.224846971450087, -3.636284591297885, -3.693675371673986, -3.458165745114793, -3.183726251988764, -3.364894646966059, -4.159901429689116, -3.980739200195048, -3.644198964442495, -4.125813960534477, -3.880677412741295, -4.647789915452026, -4.773558930419389, -3.750248685050263, -4.010527731463494, -3.944183259088251, -9.5652487137375, -3.458165745114793, -4.781102499437137, -4.827430506755896, -3.588222650815571, -5.000715701726567, -3.951910469621801, -4.756747744335941, 2.220446049250313e-16, -1.192736462862539, -4.904502620809695, -4.426585664150309, -4.118339925053362, -11.92200940709158, -12.38616240177657, -3.183726251988764, -4.125813960534477, -12.71174389898083, -4.159901429689116, -4.808884259860168, -4.775423700859246, -4.435142946916617, -9.582526380675175, -3.96394249627637, -3.946298813181245, -3.96394249627637, -4.300809742821068, -4.808884259860168, -4.420145373481871, -4.159901429689116, -12.8481278805778, -3.364894646966059, -4.420145373481871, -4.159901429689116, -3.644198964442495, -11.051664059084, -3.752283283656065, -8.817890758478409, -4.950043248818019, -3.752283283656065, -4.029129543280876, -3.644198964442495, -3.653421376223321, -4.180434319423931, -4.159901429689116, -4.180434319423931, -3.460956341124315, -4.125813960534477, -4.894372481215167, -4.159901429689116, -4.808884259860168, -4.079298515838695, -4.224846971450087, -3.460956341124315, -4.300809742821068, -4.224846971450087, -3.701560633948453, -4.294070840592528, -3.785020853942504, -4.06444763828364, -4.300809742821068, -10.58463108214712, -4.015023680434102, -4.420145373481871, -4.245461217658279, -4.338953131563911, -4.300809742821068, -4.56130575963348, -4.409589071119155, -3.653421376223321, -4.015023680434102, -4.338953131563911, -10.4937384816235, -3.183726251988764, -11.02308459811038, -4.808884259860168, -4.746823508663858, -4.121683351345347, -4.950043248818019, -3.991667322792198, -3.700166696352921, -3.591133519469397, -3.460956341124315, -4.029129543280876, -4.125813960534477, -3.591133519469397, -4.950043248818019, -4.300809742821068, -4.079298515838695, -3.779935806512694, -4.509032693494114, -4.400671735374021, -4.114211924685202, -4.171071624622878, -3.178308225525245, -4.15333831244883, -11.04968892005076, -13.61979470791196, -4.801337568443153, -4.015023680434102, -4.121683351345347, -4.160355441575194, -4.515067098716254, -4.405563486966535, -4.405563486966535, -4.808884259860168, -3.183726251988764, -4.888703763590979, -4.380173457582103, -3.939777530652983, -3.939777530652983, -4.536944205906363, -4.509032693494114, -4.174277061623847, -4.15333831244883, -3.582334464026609, -4.621654183023857, -4.150795697782056, -4.16923638747801, -4.795297423382046, -4.898940587694073, -4.620034678427498, -4.409086807298387, -3.968396739818392, -4.282891659575683, -3.942445133147171, -3.94388131058795, -4.290608340379373, -3.877260411555593, -5.058144888430914, -4.386456046233, -17.78552631865438, -4.950043248818019, -4.15740220200006, -4.825701207742155, -9.997177569007947, -4.775423700859246, -3.946298813181245, -4.529919738089466, -4.775423700859246, -3.701560633948453, -4.435142946916617, -4.783492789047716, -3.591133519469397, -4.159901429689116, -4.160355441575194, -4.798691997963496, -3.946298813181245, -4.783492789047716, -3.96394249627637, -4.63529798580655, -4.300809742821068, -3.785020853942504, -4.300809742821068, -15.53393653102037, -4.950043248818019, -3.752283283656065, -11.65609537254261, -23.34949765614095, -3.991667322792198, -10.74184623220662, -4.125813960534477, -4.517191655748871, -4.775423700859246, -4.125813960534477, -3.183726251988764, -3.364894646966059, -3.701560633948453, -3.591133519469397, -4.63529798580655, -4.180434319423931, -11.35502787719853, -4.125813960534477, -4.942603110133363, -4.121683351345347, -4.059455288761533, -3.700061903462476, -4.386456046233, -3.460956341124315, -4.294070840592528, -4.180434319423931, -4.160355441575194, -4.015023680434102, -4.338953131563911, -4.338953131563911, -3.701560633948453, -3.785020853942504, -4.015023680434102, -3.653421376223321, -4.261031032111599, -3.785020853942504, -10.04955639020371, -3.183726251988764, -3.785020853942504, -4.63529798580655, -4.386456046233, -4.121683351345347, -3.701560633948453, -3.460956341124315, -4.435142946916617, -4.517191655748871, -4.911001640884894, -3.785020853942504, -4.160355441575194, -4.746823508663858, -3.364894646966059, -3.980739200195048, -4.294070840592528, -4.775423700859246, -4.775423700859246, -4.261031032111599, -4.121683351345347, -4.300809742821068, -3.975296517428892, -4.399509227050564, -4.632115118643004, -4.420145373481871, -4.180434319423931, -4.294070840592528, -4.180434319423931, -4.63529798580655, -4.300809742821068, -4.63529798580655, -4.338953131563911, -4.300809742821068, -4.180434319423931, -4.121683351345347, -10.24859466369443, -3.653421376223321, -4.420145373481871, -4.180434319423931, -4.180434319423931, -4.029129543280876, -4.775423700859246, -3.946298813181245, -3.880677412741295, -4.066290955163882, -3.980739200195048, -3.591133519469397, -4.338953131563911, -3.644198964442495, -4.409589071119155, -4.950043248818019, -9.783055512019349, -5.058144888430914, -3.880677412741295, -4.300809742821068, -4.63529798580655, -4.783492789047716, -4.808884259860168, -4.121683351345347, -4.432895201471924, -3.64201914970198, -4.798691997963496, -4.336667847655022, -4.074550499028627, 2.220446049250313e-16, 2.220446049250313e-16, 2.220446049250313e-16, 2.220446049250313e-16, 2.220446049250313e-16, 2.220446049250313e-16, 2.220446049250313e-16, 2.220446049250313e-16, 2.220446049250313e-16, 2.220446049250313e-16, 2.220446049250313e-16, 2.220446049250313e-16, 2.220446049250313e-16, 2.220446049250313e-16, 2.220446049250313e-16, -1.669668027653193, -3.694107816052382, -11.85572271463031, -4.515671768383393, -3.875705490841797, -4.158440374510253, -4.121683351345347, -3.460956341124315, -10.08109985247937, -4.56130575963348, -4.894372481215167, -4.950043248818019, -4.65216449401047, -4.74061052602968, -3.183726251988764, -3.946298813181245, -4.746823508663858, -4.015023680434102, -3.364894646966059, -3.96394249627637, -4.783492789047716, -4.409589071119155, -3.591133519469397, -4.015023680434102, -3.183726251988764, -3.752283283656065, -4.159901429689116, -4.159901429689116, -3.644198964442495, -4.180434319423931, -3.880677412741295, -4.63529798580655, -4.066290955163882, -3.946298813181245, -3.946298813181245, -3.183726251988764, -4.357762760806118, -3.96394249627637, -4.159901429689116, -3.460956341124315, -3.364894646966059, -3.747691041979518, -4.160355441575194, -3.946298813181245, -4.775423700859246, -4.386456046233, -4.079298515838695, -3.460956341124315, -4.160355441575194, -3.183726251988764, -3.946298813181245, -3.591133519469397, -4.015023680434102, -4.180434319423931, -4.224846971450087, -11.70799643888408, -4.066290955163882, -4.224846971450087, -3.752283283656065, -3.752283283656065, -11.40587105198424, -3.364894646966059, -4.029129543280876, -3.588252831304759, -4.330402550479969, -3.357708303621801, -3.353041129530382, -4.252654698200982, -4.224846971450087, -3.591133519469397, -4.125813960534477, -4.894372481215167, -4.160355441575194, -4.121683351345347, -4.125813960534477, -3.991667322792198, -4.125813960534477, -4.029129543280876, -4.121683351345347, -3.183726251988764, -4.160355441575194, -3.880677412741295, -3.779659896977123, -4.517191655748871, -4.409589071119155, -3.880677412741295, -4.180434319423931, -3.785020853942504, -4.409589071119155, -9.46227011838508, -3.460956341124315, -4.24024989508782, -3.991667322792198, -3.644198964442495, -4.125813960534477, -3.880677412741295, -4.180434319423931, -4.15740220200006, -4.261031032111599, -4.65216449401047, -4.338953131563911, -4.159901429689116, -3.460956341124315, -4.015023680434102, -4.214410408674074, -4.63529798580655, -3.946298813181245, -4.159901429689116, -3.991667322792198, -4.633312126988867, -4.297591858704807, -4.026338370466081, -3.644198964442495, -3.460956341124315, -3.96394249627637, -4.386456046233, -3.880677412741295, -4.892306761772864, -4.338953131563911, -3.364894646966059, -4.775423700859246, -3.752283283656065, -4.160355441575194, -4.214410408674074, -4.160355441575194, -3.183726251988764, -4.121683351345347, -3.364894646966059, -4.214410408674074, -4.159901429689116, -4.079298515838695, -3.353041129530382, -3.73791878316819, -12.56847462077262, -9.186706870132261, -3.991667322792198, -4.911001640884894, -4.015023680434102, -4.613627405336093, -4.41768718277115, -3.980739200195048, -12.53335487013296, -3.991667322792198, -10.21150866290002, -9.236498163276, -3.460956341124315, -4.160355441575194, -3.752283283656065, -4.613627405336093, -4.214410408674074, -4.160355441575194, -4.829676082541643, -5.035616179154776, -4.125813960534477, -4.54700449866225, -5.035616179154776, -10.39082973774438, -4.029129543280876, -4.517191655748871, -4.079298515838695, -1.734875418111144, 2.220446049250313e-16, 2.220446049250313e-16, 2.220446049250313e-16, 2.220446049250313e-16, 2.220446049250313e-16, 2.220446049250313e-16, 2.220446049250313e-16, 2.220446049250313e-16, 2.220446049250313e-16, 2.220446049250313e-16, 2.220446049250313e-16, 2.220446049250313e-16, 2.220446049250313e-16, -1.185012200716869, -4.392190035617318, -3.851416645043262, 2.220446049250313e-16] 
    ],
   "unconstrained":    [
[-4.309514615709501, -4.746881207849507, -4.129585923338155, -4.729640267968259, -4.480108327927383, -4.656188941429167, -5.017227927981915, -4.774467992714958, -4.903365979721646, -4.739419538123578, -4.53099183256224, -4.774467992714958, -4.592648965742709, -3.431488017148667, -4.898334105192443, -4.189088390017998, -4.898334105192443, -5.017282828563769, -4.910742667368355, -3.988633914563195, -4.234733544059496, -4.525606352569345, -4.257989471937258, -10.70611337709066, -5.01467385629095, -4.260785787409317, -4.189250161490971, -11.35372248295693, -11.54384378980111, -4.998398358827501, -4.575579875549431, -4.910742667368355, -5.155654569167321, -4.61172198444119, -5.011561719128078, -5.155654569167321, -4.749031060845092, -5.155654569167321, -5.155654569167321, -4.894509009724843, -4.266413898711325, -4.766892724423759, -4.766892724423759, -4.255173472508035, -4.738589284372019, -3.627119980636502, -4.266413898711325, -12.28164304696542, -4.749031060845092, -3.610052687642619, -10.23770309902401, -5.011561719128078, -4.894509009724843, -4.334320094606477, -5.028834745651869, -11.53967134271678, -4.003262381861822, -4.620601280325529, -3.450036308009416, -11.83583753842588, -4.676279591343397, -4.518115395206248, -12.70311084958424, -11.17723023025728, -4.395948568938387, -4.534430654231776, -12.23472464038965, -4.147532663733137, -4.147532663733137, -10.76567830218971, -4.639536886955889, -5.015610341572409, -3.918831434795596, -4.128815368904296, -4.515929924776063, -5.016806806643026, -10.37458332976555, -4.233819517106534, -4.766246129076271, -5.062761968625577, -3.871498064372466, -4.796863921836994, -4.743747148922425, -10.31632383378596, -12.34377084035968, -4.628609274471751, -4.776301904559818, -16.56604527120271, -3.940647858081602, -4.790889675129634, -3.746679014582169, -21.15938731792468, -4.942281242751552, -9.732384249603481, -9.928755910967782, -4.287850364233757, -4.522911969118776, -4.175806672808212, -4.639206628451594, -12.1852771511628, -4.278938854894191, -12.29157992157018, -3.940647858081602, -10.44353404902045, -4.217776632293019, -3.63969889482776, -4.261651153925196, -3.179106705697172, -3.776060828946422, -10.4220790929712, -4.776241585703474, -4.02649914397184, -3.184140587033963, -3.365820904967415, -4.080280795970741, -3.461072524972652, -3.461072524972652, -4.028888895211387, -4.544176144539815, -3.590427427114043, -3.965269231905096, -4.080280795970741, -4.782721762232664, -4.159262315287426, -3.590427427114043, -3.590427427114043, -3.184140587033963, -3.780777560641667, -4.421002972507162, -4.357095132892679, -3.365820904967415, -4.356455559280795, -3.98008475601983, -4.546672938887203, -3.184140587033963, -3.654584919563148, -4.262807470704302, -4.635252508785582, -3.461072524972652, -3.992639990493222, -4.010923931481194, -4.938354518743059, -3.946322050892376, -3.180732101779781, -3.184140587033963, -3.977438708349573, -4.25781551639901, -3.455816165460337, -4.022378324310553, -3.179106705697172, -4.350378654553901, -3.179106705697172, -3.455816165460337, -3.585809313058128, -3.455816165460337, -3.455816165460337, -4.350378654553901, -3.455816165460337, -3.585809313058128, -3.585809313058128, -11.924276481811, -3.940502335872249, -4.022378324310553, -3.585809313058128, -4.607433383044651, -4.382999745560646, -4.154438720658915, -3.589897010205235, -4.517025925916322, -3.184140587033963, -4.028888895211387, -3.752301492378213, -4.258541642839502, -3.45305873293117, -3.448120725381582, -4.87786784569993, -4.252920969874249, -9.006611877391562, -3.744710021161994, -4.901813901144613, -4.146308002101408, -4.531518500912412, -4.791687327542966, -3.773073493216951, -3.952008423787241, -4.933470253571342, -4.373373408872266, -3.980452353629586, -4.146308002101408, -4.929768212541439, -4.513181571758395, -10.57585416143892, -3.974678486788166, -4.246304394069119, -4.262807470704302, -3.590427427114043, -3.184140587033963, -4.118897945511938, -4.246304394069119, -4.300028695291517, -4.947749974593145, -4.652796638994426, -3.461072524972652, -9.093194817424372, -4.807115351686689, -5.034490833753362, -3.752301492378213, -3.58848059032675, -3.963089553261395, -4.159262315287426, -3.461072524972652, -4.828548609364247, -4.30466105123907, -4.080280795970741, -3.589837922626098, -11.75428030246247, -3.461072524972652, -4.066779462507788, -4.014819303721426, -12.11343482932162, -4.947749974593145, -4.300028695291517, -4.828548609364247, -4.430552355884005, -3.944917985927988, -4.11697307456648, -3.6997412462273, -3.780777560641667, -3.365820904967415, -12.1607141185066, -3.946322050892376, -4.159604851629694, -3.780777560641667, -3.644744006773771, -3.365820904967415, -4.807115351686689, -4.652796638994426, -4.300028695291517, -3.992639990493222, -3.987127451046458, -4.645328506132876, -3.987127451046458, -3.179106705697172, -3.361049433591613, -4.403411765021457, -4.428445276893006, -3.745969117132208, -3.780350856149269, -4.153265097805981, -3.179106705697172, -3.780350856149269, -5.028024152752979, -4.074151521733043, -10.22236630643158, -3.179106705697172, -4.607433383044651, -3.361049433591613, -4.415821507462907, -3.63969889482776, -3.179106705697172, -3.455816165460337, -4.3389559636315, -3.752301492378213, -3.461072524972652, -4.014819303721426, -4.014819303721426, -4.517025925916322, -3.98008475601983, -4.014819303721426, -4.652796638994426, -4.159604851629694, -3.880706194649445, -4.014819303721426, -3.184140587033963, -3.644744006773771, -4.548712883132399, -4.91167106046199, -4.159262315287426, -4.386855667424115, -3.184140587033963, -4.782721762232664, -3.461072524972652, -3.461072524972652, -3.880706194649445, -4.159262315287426, -3.184140587033963, -5.034490833753362, -4.214153582252121, -3.461072524972652, -3.644744006773771, -4.159262315287426, -3.785116756509347, -4.214153582252121, -4.775068496919736, -4.126460042879782, -4.652796638994426, -3.590427427114043, -3.176881903337141, -4.254929240418869, -4.412604314888074, -3.636676681445702, -3.453254117606447, -4.237456223542008, -3.363278531912202, -3.585284189000224, -3.772962237747342, -3.693245975372602, -3.358476176827303, -4.172966323615607, -3.461072524972652, -11.16405466085432, -5.034490833753362, -3.992639990493222, -4.126460042879782, -3.780777560641667, -4.293555082123076, -4.126460042879782, -4.386855667424115, -4.028888895211387, -4.159604851629694, -4.798061643675697, -3.461072524972652, -4.546672938887203, -3.461072524972652, -3.461072524972652, -3.780777560641667, -3.654584919563148, -4.080280795970741, -3.701222739024014, -4.386855667424115, -4.014819303721426, -3.752301492378213, -4.028888895211387, -4.300028695291517, -4.828548609364247, -3.701222739024014, -3.992639990493222, -4.014819303721426, -4.159262315287426, -3.752301492378213, -3.365820904967415, -4.180848662861555, -3.965269231905096, -4.180848662861555, -5.034490833753362, -3.184140587033963, -3.992639990493222, -4.066779462507788, -3.365820904967415, -4.782721762232664, -3.590427427114043, -3.992639990493222, -9.847547173170954, -3.365820904967415, -4.214153582252121, -4.775068496919736, -5.070596324876595, -4.262807470704302, -3.644744006773771, -3.461072524972652, -3.644744006773771, -3.184140587033963, -4.782721762232664, -3.992639990493222, -4.91167106046199, -4.180848662861555, -3.184140587033963, -3.880706194649445, -4.159262315287426, -3.785116756509347, -3.780777560641667, -3.365820904967415, -3.365820904967415, -4.746967050874148, -5.034490833753362, -3.780777560641667, -3.365820904967415, -11.02326462948541, -3.365820904967415, -3.644744006773771, -4.120514757291244, -3.365820904967415, -3.880706194649445, -4.159262315287426, -3.880706194649445, -11.54533543406305, -3.701222739024014, -3.785116756509347, -11.03071376355603, -3.992639990493222, -3.644744006773771, -3.965269231905096, -4.080280795970741, -4.126460042879782, -3.184140587033963, -4.300028695291517, -3.365820904967415, -4.246304394069119, -4.214153582252121, -4.297396844146123, -4.17621112102519, -4.418774443574145, -3.461072524972652, -17.36869104660315, -10.82320087521833, -11.49041871450261, -4.409750182776612, -9.272701925661886, -4.028888895211387, -3.590427427114043, -3.365820904967415, -4.120514757291244, -4.300028695291517, -4.635252508785582, -3.461072524972652, -3.946322050892376, -4.893730344208255, -3.701222739024014, -4.126460042879782, -4.126460042879782, -4.159604851629694, -3.365820904967415, -3.365820904967415, -3.992639990493222, -4.066779462507788, -4.807115351686689, -4.91167106046199, -4.340013876394999, -4.126460042879782, -4.126460042879782, -4.120514757291244, -4.300028695291517, -9.844716020994044, -4.246304394069119, -4.066779462507788, -3.590427427114043, -3.644744006773771, -4.224592597082176, -3.184140587033963, -4.775068496919736, -3.184140587033963, -4.028888895211387, -11.07296995280325, -4.180848662861555, -3.461072524972652, -4.126460042879782, -11.09344633063461, -4.214153582252121, -4.340013876394999, -3.946322050892376, -3.880706194649445, -4.293555082123076, -4.828548609364247, -4.180848662861555, -10.47128356750782, -4.224592597082176, -3.69882055886068, -4.91167106046199, -3.184140587033963, -4.517025925916322, -4.028888895211387, -3.946322050892376, -4.120514757291244, -4.262807470704302, -4.246304394069119, -3.880706194649445, -4.028888895211387, -4.775068496919736, -4.120514757291244, -3.98008475601983, -4.262807470704302, -3.184140587033963, -4.91167106046199, -4.775068496919736, -3.946322050892376, -4.893730344208255, -4.746967050874148, -4.528414414878675, -3.880706194649445, -4.120514757291244, -3.644744006773771, -4.180848662861555, -4.120514757291244, -3.701222739024014, -15.51205165326916, -3.461072524972652, -3.780777560641667, -4.159604851629694, -14.75582511005649, -4.262807470704302, -3.992639990493222, -4.293555082123076, -3.590427427114043, -12.26617482544952, -4.014819303721426, -3.365820904967415, -4.180848662861555, -3.461072524972652, -3.992639990493222, -3.946322050892376, -3.590427427114043, -3.461072524972652, -4.126460042879782, -3.946322050892376, -3.880706194649445, -3.880706194649445, -3.992639990493222, -4.255581310925743, -4.050376817615554, -4.300028695291517, -4.340013876394999, -3.98008475601983, -3.701222739024014, -10.53909882781728, -4.340013876394999, -4.246304394069119, -4.782721762232664, -4.120514757291244, -9.636958141484067, -3.365820904967415, -3.701222739024014, -4.159262315287426, -12.24097284928234, -4.159604851629694, -4.517025925916322, -4.947749974593145, -4.080280795970741, -3.590427427114043, -3.752301492378213, -4.775068496919736, -3.365820904967415, -4.214153582252121, -3.785116756509347, -3.780777560641667, -3.184140587033963, -3.461072524972652, -22.21134314392663, -4.293555082123076, -4.120514757291244, -15.26901759719615, -4.159262315287426, -4.421002972507162, -4.180848662861555, -3.644744006773771, -3.752301492378213, -4.080280795970741, -3.946322050892376, -3.461072524972652, -10.4361082818739, -3.701222739024014, -3.644744006773771, -3.965269231905096, -3.184140587033963, -3.644744006773771, -4.028888895211387, -10.39283476390913, -4.080280795970741, -3.184140587033963, -3.654584919563148, -4.262807470704302, -3.365820904967415, -4.421002972507162, -4.126460042879782, -3.752301492378213, -3.461072524972652, -4.028888895211387, -11.0764203531476, -4.300028695291517, -4.651233799609733, -17.50469380998237, -3.992639990493222, -3.644744006773771, -10.31244656115452, -4.262807470704302, -3.590427427114043, -4.159604851629694, -4.807115351686689, -3.654584919563148, -3.780777560641667, -4.300028695291517, -4.434130373008141, -4.014819303721426, -10.14857827959503, -11.3653125525215, -3.992639990493222, -3.365820904967415, -3.644744006773771, -3.184140587033963, -3.184140587033963, -4.434130373008141, -3.184140587033963, -11.57597807799954, -4.807115351686689, -3.590427427114043, -3.701222739024014, -3.992639990493222, -3.701222739024014, -4.080280795970741, -4.635252508785582, -4.180848662861555, -3.365820904967415, -4.066779462507788, -3.965269231905096, -4.180848662861555, -4.014819303721426, -4.421002972507162, -4.293555082123076, -4.080280795970741, -4.893730344208255, -4.126460042879782, -4.159262315287426, -4.306387870231084, -3.752301492378213, -3.184140587033963, -9.801078491446267, -3.184140587033963, -4.306387870231084, -10.39033949708003, -3.965269231905096, -3.785116756509347, -4.028888895211387, -3.184140587033963, -3.365820904967415, -4.409750182776612, -4.635252508785582, -4.517025925916322, -4.260297661966002, -4.378743424030204, -3.176881903337141, -4.117644501987539, -3.95725413876839, -4.072670896863221, -3.176881903337141, -3.176881903337141, -3.453254117606447, -4.172966323615607, -3.176881903337141, -3.64816370471245, -3.461072524972652, -3.780450088290201, -3.365820904967415, -4.412604314888074, -4.647881456471506, -8.800253640526684, -3.976743412792717, -4.214153582252121, -4.893730344208255, -3.780777560641667, -4.009259748907676, -3.587286400522486, -4.775068496919736, -15.84734983639766, -3.752301492378213, -4.080280795970741, -4.224592597082176, -3.365820904967415, -4.434130373008141, -3.184140587033963, -3.98008475601983, -14.24932835061258, -4.159604851629694, -4.613642374543572, -3.946322050892376, -4.293555082123076, -4.126460042879782, -3.965269231905096, -3.461072524972652, -4.080280795970741, -3.701222739024014, -3.184140587033963, -3.461072524972652, -3.184140587033963, -4.40474945850635, -3.701222739024014, -3.461072524972652, -3.965269231905096, -4.120514757291244, -3.752301492378213, -3.880706194649445, -3.965269231905096, -3.184140587033963, -9.27542715936433, -4.782721762232664, -4.517025925916322, -4.746967050874148, -4.262807470704302, -9.937887086382664, -3.461072524972652, -3.880706194649445, -4.224592597082176, -3.636676681445702, -3.693245975372602, -3.458255615802509, -3.184140587033963, -3.365820904967415, -4.159604851629694, -3.98008475601983, -3.644744006773771, -4.126460042879782, -3.880706194649445, -4.648365496624853, -4.772614028161582, -3.750217526108285, -4.010206672272309, -3.944170473940947, -9.541874615308711, -3.458255615802509, -4.780209343974458, -4.826308755624082, -3.588111274409362, -5.000271233958506, -3.952592698764606, -4.756042559285925, -4.440892098500627e-16, -1.193147832892375, -4.905780680847628, -4.426176038979158, -4.119550991677526, -11.96351001282495, -12.43958216745168, -3.184140587033963, -4.126460042879782, -12.67675766075422, -4.159604851629694, -4.807115351686689, -4.775068496919736, -4.434130373008141, -9.558692628741245, -3.965269231905096, -3.946322050892376, -3.965269231905096, -4.300028695291517, -4.807115351686689, -4.421002972507162, -4.159604851629694, -12.82011252750232, -3.365820904967415, -4.421002972507162, -4.159604851629694, -3.644744006773771, -11.00890879433187, -3.752301492378213, -8.800253640526684, -4.947749974593145, -3.752301492378213, -4.028888895211387, -3.644744006773771, -3.654584919563148, -4.180848662861555, -4.159604851629694, -4.180848662861555, -3.461072524972652, -4.126460042879782, -4.893730344208255, -4.159604851629694, -4.807115351686689, -4.080280795970741, -4.224592597082176, -3.461072524972652, -4.300028695291517, -4.224592597082176, -3.701222739024014, -4.293555082123076, -3.785116756509347, -4.064916979976678, -4.300028695291517, -10.53705850248904, -4.014819303721426, -4.421002972507162, -4.246304394069119, -4.340013876394999, -4.300028695291517, -4.561074311689378, -4.409750182776612, -3.654584919563148, -4.014819303721426, -4.340013876394999, -10.45787878189482, -3.184140587033963, -10.97784864670544, -4.807115351686689, -4.746967050874148, -4.120514757291244, -4.947749974593145, -3.992639990493222, -3.700072406538996, -3.590427427114043, -3.461072524972652, -4.028888895211387, -4.126460042879782, -3.590427427114043, -4.947749974593145, -4.300028695291517, -4.080280795970741, -3.780350856149269, -4.509948200247861, -4.401657179742046, -4.115368826162645, -4.171923749852239, -3.179106705697172, -4.15369867065893, -11.00052478158271, -13.55807365195142, -4.800533040315913, -4.014819303721426, -4.120514757291244, -4.159262315287426, -4.515443258879654, -4.405646173350422, -4.405646173350422, -4.807115351686689, -3.184140587033963, -4.889239196154574, -4.38107819266211, -3.940502335872249, -3.940502335872249, -4.536892498746798, -4.509948200247861, -4.17516358595826, -4.15369867065893, -3.581858894497658, -4.622671733097343, -4.150245045605953, -4.170058099268768, -4.794501660355984, -4.900126456795602, -4.620988065575653, -4.41034784699251, -3.968434591840162, -4.283366023894893, -3.942414754901423, -3.943872639248601, -4.290069306117329, -3.877216530532022, -5.056907596569049, -4.386855667424115, -18.01790742474913, -4.947749974593145, -4.156281743321647, -4.82453914110036, -9.958354265962859, -4.775068496919736, -3.946322050892376, -4.528414414878675, -4.775068496919736, -3.701222739024014, -4.434130373008141, -4.782721762232664, -3.590427427114043, -4.159604851629694, -4.159262315287426, -4.798061643675697, -3.946322050892376, -4.782721762232664, -3.965269231905096, -4.635252508785582, -4.300028695291517, -3.785116756509347, -4.300028695291517, -15.52082117106698, -4.947749974593145, -3.752301492378213, -11.71116999605974, -19.35810254075535, -3.992639990493222, -10.72036063049869, -4.126460042879782, -4.517025925916322, -4.775068496919736, -4.126460042879782, -3.184140587033963, -3.365820904967415, -3.701222739024014, -3.590427427114043, -4.635252508785582, -4.180848662861555, -11.33258086957862, -4.126460042879782, -4.941232570597727, -4.120514757291244, -4.06065495665961, -3.699991547666681, -4.386855667424115, -3.461072524972652, -4.293555082123076, -4.180848662861555, -4.159262315287426, -4.014819303721426, -4.340013876394999, -4.340013876394999, -3.701222739024014, -3.785116756509347, -4.014819303721426, -3.654584919563148, -4.262807470704302, -3.785116756509347, -10.01367830569557, -3.184140587033963, -3.785116756509347, -4.635252508785582, -4.386855667424115, -4.120514757291244, -3.701222739024014, -3.461072524972652, -4.434130373008141, -4.517025925916322, -4.91167106046199, -3.785116756509347, -4.159262315287426, -4.746967050874148, -3.365820904967415, -3.98008475601983, -4.293555082123076, -4.775068496919736, -4.775068496919736, -4.262807470704302, -4.120514757291244, -4.300028695291517, -3.974598251412341, -4.399455623601542, -4.63200774815152, -4.421002972507162, -4.180848662861555, -4.293555082123076, -4.180848662861555, -4.635252508785582, -4.300028695291517, -4.635252508785582, -4.340013876394999, -4.300028695291517, -4.180848662861555, -4.120514757291244, -10.21881333317967, -3.654584919563148, -4.421002972507162, -4.180848662861555, -4.180848662861555, -4.028888895211387, -4.775068496919736, -3.946322050892376, -3.880706194649445, -4.066779462507788, -3.98008475601983, -3.590427427114043, -4.340013876394999, -3.644744006773771, -4.409750182776612, -4.947749974593145, -9.754016487678427, -5.056907596569049, -3.880706194649445, -4.300028695291517, -4.635252508785582, -4.782721762232664, -4.807115351686689, -4.120514757291244, -4.431889684335292, -3.642545005906745, -4.798061643675697, -4.337696311046266, -4.075430877585717, -4.440892098500627e-16, -4.440892098500627e-16, -4.440892098500627e-16, -4.440892098500627e-16, -4.440892098500627e-16, -4.440892098500627e-16, -4.440892098500627e-16, -4.440892098500627e-16, -4.440892098500627e-16, -4.440892098500627e-16, -4.440892098500627e-16, -4.440892098500627e-16, -4.440892098500627e-16, -4.440892098500627e-16, -4.440892098500627e-16, -1.668859277530215, -3.693657162331963, -11.82905675414421, -4.515467976087816, -3.875677125531567, -4.158154305010968, -4.120514757291244, -3.461072524972652, -10.04794746991652, -4.561074311689378, -4.893730344208255, -4.947749974593145, -4.652796638994426, -4.740690315266173, -3.184140587033963, -3.946322050892376, -4.746967050874148, -4.014819303721426, -3.365820904967415, -3.965269231905096, -4.782721762232664, -4.409750182776612, -3.590427427114043, -4.014819303721426, -3.184140587033963, -3.752301492378213, -4.159604851629694, -4.159604851629694, -3.644744006773771, -4.180848662861555, -3.880706194649445, -4.635252508785582, -4.066779462507788, -3.946322050892376, -3.946322050892376, -3.184140587033963, -4.356455559280795, -3.965269231905096, -4.159604851629694, -3.461072524972652, -3.365820904967415, -3.748629360911376, -4.159262315287426, -3.946322050892376, -4.775068496919736, -4.386855667424115, -4.080280795970741, -3.461072524972652, -4.159262315287426, -3.184140587033963, -3.946322050892376, -3.590427427114043, -4.014819303721426, -4.180848662861555, -4.224592597082176, -11.6635588830449, -4.066779462507788, -4.224592597082176, -3.752301492378213, -3.752301492378213, -11.37298333849099, -3.365820904967415, -4.028888895211387, -3.587503385716499, -4.331249896406859, -3.358476176827303, -3.353706178081131, -4.254146061312539, -4.224592597082176, -3.590427427114043, -4.126460042879782, -4.893730344208255, -4.159262315287426, -4.120514757291244, -4.126460042879782, -3.992639990493222, -4.126460042879782, -4.028888895211387, -4.120514757291244, -3.184140587033963, -4.159262315287426, -3.880706194649445, -3.780777560641667, -4.517025925916322, -4.409750182776612, -3.880706194649445, -4.180848662861555, -3.785116756509347, -4.409750182776612, -9.446327181694928, -3.461072524972652, -4.240927951072652, -3.992639990493222, -3.644744006773771, -4.126460042879782, -3.880706194649445, -4.180848662861555, -4.156281743321647, -4.262807470704302, -4.652796638994426, -4.340013876394999, -4.159604851629694, -3.461072524972652, -4.014819303721426, -4.214153582252121, -4.635252508785582, -3.946322050892376, -4.159604851629694, -3.992639990493222, -4.633233033849107, -4.297451102916686, -4.02649914397184, -3.644744006773771, -3.461072524972652, -3.965269231905096, -4.386855667424115, -3.880706194649445, -4.891630866307257, -4.340013876394999, -3.365820904967415, -4.775068496919736, -3.752301492378213, -4.159262315287426, -4.214153582252121, -4.159262315287426, -3.184140587033963, -4.120514757291244, -3.365820904967415, -4.214153582252121, -4.159604851629694, -4.080280795970741, -3.353706178081131, -3.737679290919272, -12.61271693683944, -9.168460584998826, -3.992639990493222, -4.91167106046199, -4.014819303721426, -4.613642374543572, -4.418521464955382, -3.98008475601983, -12.49682148510434, -3.992639990493222, -10.17867454879321, -9.20343544924563, -3.461072524972652, -4.159262315287426, -3.752301492378213, -4.613642374543572, -4.214153582252121, -4.159262315287426, -4.828548609364247, -5.034490833753362, -4.126460042879782, -4.546672938887203, -5.034490833753362, -10.36508625116354, -4.028888895211387, -4.517025925916322, -4.080280795970741, -1.735617374790488, -4.440892098500627e-16, -4.440892098500627e-16, -4.440892098500627e-16, -4.440892098500627e-16, -4.440892098500627e-16, -4.440892098500627e-16, -4.440892098500627e-16, -4.440892098500627e-16, -4.440892098500627e-16, -4.440892098500627e-16, -4.440892098500627e-16, -4.440892098500627e-16, -4.440892098500627e-16, -1.185301733638673, -4.393106264258439, -3.851737981544279, -4.440892098500627e-16] 
    ]
  },
 "Synonymous site-posteriors":  [
[0.2959057275550155, 0.3011441755570362, 0.2959544570900838, 0.2867585249428759, 0.3015244029825131, 0.2988576291552859, 0.300474978191286, 0.2981088402168838, 0.3025632160011598, 0.2981652068749483, 0.2973310478119362, 0.2981088402168838, 0.2997904230400681, 0.2931706798602979, 0.3010445798586431, 0.2976491827532171, 0.3010445798586431, 0.3004914748952567, 0.2941255114600563, 0.2958121713344878, 0.2983687910020765, 0.2957340814775852, 0.2954695573380108, 0, 0.2997085227633504, 0.2962969397046392, 0.2976973377948912, 0, 0, 0.295477250174342, 0.2945921131109946, 0.2941255114600563, 0.2970986921205488, 0.2966360237286919, 0.2987772386252715, 0.2970986921205488, 0.3011721594095798, 0.2970986921205488, 0.2970986921205488, 0.2998952551404134, 0.2921615236574442, 0.2958591176565425, 0.2958591176565425, 0.2946386856493521, 0.298657435275862, 0.2887827089520772, 0.2921615236574442, 0, 0.3011721594095798, 0.2924395625677751, 0, 0.2987772386252715, 0.2998952551404134, 0.3033376054070612, 0.3046087703766147, 0, 0.3000443645596259, 0.3082884760701722, 0.2986592392444413, 0, 0.3049225936956084, 0.3022328307000279, 0, 0, 0.3054280146069799, 0.3073342016655055, 0, 0.301313822624127, 0.301313822624127, 0, 0.3050027461800061, 0.3006070196158493, 0.2975999764086171, 0.2930019917600384, 0.2964767294312027, 0.3003484684060224, 0, 0.3022845353859606, 0.3070326396023527, 0.3052856032222719, 0.2995284328126887, 0.3048605883006697, 0.2908324610218733, 0, 0, 0.3107671597781364, 0.3101356664150167, 0, 0.3041638836104512, 0.3140463773909119, 0.3042535566224052, 0, 0.3035496417424531, 0, 0, 0.3044255941133083, 0.303685995130479, 0.3008992675195809, 0.3049020330608443, 0, 0.2958438462658078, 0, 0.3041638836104512, 0, 0.3063118792697555, 0.3012390780787939, 0.3065092348476371, 0.298409074401934, 0.3002943902076745, 0, 0.3101169599504889, 0.3072279333502465, 0.2999150174615825, 0.3001006336552409, 0.3016419912711882, 0.3019735625626464, 0.3019735625626464, 0.3079630096597248, 0.3049704695918693, 0.2958840428267399, 0.3027508178214756, 0.3016419912711882, 0.3121330980056664, 0.3020602054174006, 0.2958840428267399, 0.2958840428267399, 0.2999150174615825, 0.3017141439424214, 0.304027373443447, 0.3031402448360485, 0.3001006336552409, 0.3029464263219615, 0.3054438691599021, 0.3057328695183141, 0.2999150174615825, 0.2968240301411729, 0.3020842391680431, 0.3128385315236082, 0.3019735625626464, 0.3002665200493249, 0.3023519980830476, 0.3133368384812232, 0.3058946739072855, 0.2988945017414586, 0.2999150174615825, 0.3046367184720591, 0.3005800061048655, 0.3003904453163364, 0.3059645074051066, 0.298409074401934, 0.3011110321578201, 0.298409074401934, 0.3003904453163364, 0.2945207668744382, 0.3003904453163364, 0.3003904453163364, 0.3011110321578201, 0.3003904453163364, 0.2945207668744382, 0.2945207668744382, 0, 0.3041196242305423, 0.3059645074051066, 0.2945207668744382, 0.3041269581286098, 0.3021193772815657, 0.3006066978170262, 0.2957271425423386, 0.3128639869034194, 0.2999150174615825, 0.3079630096597248, 0.3059690335852762, 0.300798344455813, 0.299563279881517, 0.2980876804029721, 0.304231242183998, 0.3038449993685972, 0, 0.3036550727700912, 0.3025006273433933, 0.298172458826966, 0.3011345898840169, 0.3032865263738198, 0.2963532286992625, 0.2987625992628667, 0.3008868174185726, 0.2992250277778787, 0.2966291909870415, 0.298172458826966, 0.3106579497794377, 0.3116635358923805, 0, 0.3037970130529682, 0.3060821778385669, 0.3020842391680431, 0.2958840428267399, 0.2999150174615825, 0.3021285148594648, 0.3060821778385669, 0.3021494036510493, 0.3052142207533253, 0.3090739388179358, 0.3019735625626464, 0, 0.3080019192920846, 0.306336546037881, 0.3059690335852762, 0.295308565249614, 0.3020916369916764, 0.3020602054174006, 0.3019735625626464, 0.3054812771045015, 0.3005417286963338, 0.3016419912711882, 0.295709669257633, 0, 0.3019735625626464, 0.3065528903396495, 0.3035320685778912, 0, 0.3052142207533253, 0.3021494036510493, 0.3054812771045015, 0.3022945733739882, 0.3054654792919302, 0.3015475158128992, 0.3023284903339491, 0.3017141439424214, 0.3001006336552409, 0, 0.3058946739072855, 0.3049733847227335, 0.3017141439424214, 0.302762703147979, 0.3001006336552409, 0.3080019192920846, 0.3090739388179358, 0.3021494036510493, 0.3002665200493249, 0.298615842904523, 0.3067743311545739, 0.298615842904523, 0.298409074401934, 0.2986721228313819, 0.3077160110322615, 0.3016582854192449, 0.304037644445237, 0.2985177652067288, 0.3002541058721769, 0.298409074401934, 0.2985177652067288, 0.3043619567166223, 0.2997987992701222, 0, 0.298409074401934, 0.3041269581286098, 0.2986721228313819, 0.3024561403953261, 0.3012390780787939, 0.298409074401934, 0.3003904453163364, 0.3047471034158465, 0.3059690335852762, 0.3019735625626464, 0.3035320685778912, 0.3035320685778912, 0.3128639869034194, 0.3054438691599021, 0.3035320685778912, 0.3090739388179358, 0.3049733847227335, 0.3022992671673957, 0.3035320685778912, 0.2999150174615825, 0.302762703147979, 0.3117551141762478, 0.3054971686504027, 0.3020602054174006, 0.3032865748589617, 0.2999150174615825, 0.3121330980056664, 0.3019735625626464, 0.3019735625626464, 0.3022992671673957, 0.3020602054174006, 0.2999150174615825, 0.306336546037881, 0.3058325342281586, 0.3019735625626464, 0.302762703147979, 0.3020602054174006, 0.2999438667610244, 0.3058325342281586, 0.3089862189924028, 0.3056122734698818, 0.3090739388179358, 0.2958840428267399, 0.2977459111660569, 0.2997137000537115, 0.3014846443291411, 0.3003300436457487, 0.2996218156739935, 0.3033858568788172, 0.299338634943322, 0.2943661475349209, 0.2993653407685893, 0.3003711485162139, 0.2979045507745382, 0.3000458211446581, 0.3019735625626464, 0, 0.306336546037881, 0.3002665200493249, 0.3056122734698818, 0.3017141439424214, 0.3061672192628298, 0.3056122734698818, 0.3032865748589617, 0.3079630096597248, 0.3049733847227335, 0.3163068042977548, 0.3019735625626464, 0.3057328695183141, 0.3019735625626464, 0.3019735625626464, 0.3017141439424214, 0.2968240301411729, 0.3016419912711882, 0.3027767197569689, 0.3032865748589617, 0.3035320685778912, 0.3059690335852762, 0.3079630096597248, 0.3021494036510493, 0.3054812771045015, 0.3027767197569689, 0.3002665200493249, 0.3035320685778912, 0.3020602054174006, 0.3059690335852762, 0.3001006336552409, 0.3024202297495761, 0.3027508178214756, 0.3024202297495761, 0.306336546037881, 0.2999150174615825, 0.3002665200493249, 0.3065528903396495, 0.3001006336552409, 0.3121330980056664, 0.2958840428267399, 0.3002665200493249, 0, 0.3001006336552409, 0.3058325342281586, 0.3089862189924028, 0.3076867126886109, 0.3020842391680431, 0.302762703147979, 0.3019735625626464, 0.302762703147979, 0.2999150174615825, 0.3121330980056664, 0.3002665200493249, 0.3054971686504027, 0.3024202297495761, 0.2999150174615825, 0.3022992671673957, 0.3020602054174006, 0.2999438667610244, 0.3017141439424214, 0.3001006336552409, 0.3001006336552409, 0.291770422292024, 0.306336546037881, 0.3017141439424214, 0.3001006336552409, 0, 0.3001006336552409, 0.302762703147979, 0.3026173949081671, 0.3001006336552409, 0.3022992671673957, 0.3020602054174006, 0.3022992671673957, 0, 0.3027767197569689, 0.2999438667610244, 0, 0.3002665200493249, 0.302762703147979, 0.3027508178214756, 0.3016419912711882, 0.3056122734698818, 0.2999150174615825, 0.3021494036510493, 0.3001006336552409, 0.3060821778385669, 0.3058325342281586, 0.30135523691969, 0.3010209903054419, 0.3033505940366369, 0.3019735625626464, 0, 0, 0, 0.3096726380692019, 0, 0.3079630096597248, 0.2958840428267399, 0.3001006336552409, 0.3026173949081671, 0.3021494036510493, 0.3128385315236082, 0.3019735625626464, 0.3058946739072855, 0.3090955881533317, 0.3027767197569689, 0.3056122734698818, 0.3056122734698818, 0.3049733847227335, 0.3001006336552409, 0.3001006336552409, 0.3002665200493249, 0.3065528903396495, 0.3080019192920846, 0.3054971686504027, 0.3050696698596844, 0.3056122734698818, 0.3056122734698818, 0.3026173949081671, 0.3021494036510493, 0, 0.3060821778385669, 0.3065528903396495, 0.2958840428267399, 0.302762703147979, 0.3084068216697213, 0.2999150174615825, 0.3089862189924028, 0.2999150174615825, 0.3079630096597248, 0, 0.3024202297495761, 0.3019735625626464, 0.3056122734698818, 0, 0.3058325342281586, 0.3050696698596844, 0.3058946739072855, 0.3022992671673957, 0.3061672192628298, 0.3054812771045015, 0.3024202297495761, 0, 0.3084068216697213, 0.302050268409688, 0.3054971686504027, 0.2999150174615825, 0.3128639869034194, 0.3079630096597248, 0.3058946739072855, 0.3026173949081671, 0.3020842391680431, 0.3060821778385669, 0.3022992671673957, 0.3079630096597248, 0.3089862189924028, 0.3026173949081671, 0.3054438691599021, 0.3020842391680431, 0.2999150174615825, 0.3054971686504027, 0.3089862189924028, 0.3058946739072855, 0.3090955881533317, 0.291770422292024, 0.3053616166272076, 0.3022992671673957, 0.3026173949081671, 0.302762703147979, 0.3024202297495761, 0.3026173949081671, 0.3027767197569689, 0, 0.3019735625626464, 0.3017141439424214, 0.3049733847227335, 0, 0.3020842391680431, 0.3002665200493249, 0.3061672192628298, 0.2958840428267399, 0, 0.3035320685778912, 0.3001006336552409, 0.3024202297495761, 0.3019735625626464, 0.3002665200493249, 0.3058946739072855, 0.2958840428267399, 0.3019735625626464, 0.3056122734698818, 0.3058946739072855, 0.3022992671673957, 0.3022992671673957, 0.3002665200493249, 0.2999091982503995, 0.3015656261175017, 0.3021494036510493, 0.3050696698596844, 0.3054438691599021, 0.3027767197569689, 0, 0.3050696698596844, 0.3060821778385669, 0.3121330980056664, 0.3026173949081671, 0, 0.3001006336552409, 0.3027767197569689, 0.3020602054174006, 0, 0.3049733847227335, 0.3128639869034194, 0.3052142207533253, 0.3016419912711882, 0.2958840428267399, 0.3059690335852762, 0.3089862189924028, 0.3001006336552409, 0.3058325342281586, 0.2999438667610244, 0.3017141439424214, 0.2999150174615825, 0.3019735625626464, 0, 0.3061672192628298, 0.3026173949081671, 0, 0.3020602054174006, 0.304027373443447, 0.3024202297495761, 0.302762703147979, 0.3059690335852762, 0.3016419912711882, 0.3058946739072855, 0.3019735625626464, 0, 0.3027767197569689, 0.302762703147979, 0.3027508178214756, 0.2999150174615825, 0.302762703147979, 0.3079630096597248, 0, 0.3016419912711882, 0.2999150174615825, 0.2968240301411729, 0.3020842391680431, 0.3001006336552409, 0.304027373443447, 0.3056122734698818, 0.3059690335852762, 0.3019735625626464, 0.3079630096597248, 0, 0.3021494036510493, 0.3085912831484529, 0, 0.3002665200493249, 0.302762703147979, 0, 0.3020842391680431, 0.2958840428267399, 0.3049733847227335, 0.3080019192920846, 0.2968240301411729, 0.3017141439424214, 0.3021494036510493, 0.3033781258627452, 0.3035320685778912, 0, 0, 0.3002665200493249, 0.3001006336552409, 0.302762703147979, 0.2999150174615825, 0.2999150174615825, 0.3033781258627452, 0.2999150174615825, 0, 0.3080019192920846, 0.2958840428267399, 0.3027767197569689, 0.3002665200493249, 0.3027767197569689, 0.3016419912711882, 0.3128385315236082, 0.3024202297495761, 0.3001006336552409, 0.3065528903396495, 0.3027508178214756, 0.3024202297495761, 0.3035320685778912, 0.304027373443447, 0.3061672192628298, 0.3016419912711882, 0.3090955881533317, 0.3056122734698818, 0.3020602054174006, 0.3010611582126425, 0.3059690335852762, 0.2999150174615825, 0, 0.2999150174615825, 0.3010611582126425, 0, 0.3027508178214756, 0.2999438667610244, 0.3079630096597248, 0.2999150174615825, 0.3001006336552409, 0.3096726380692019, 0.3128385315236082, 0.3128639869034194, 0.3013270161448447, 0.3008361928312894, 0.2977459111660569, 0.3029299762970703, 0.3003339405064945, 0.2993552381668133, 0.2977459111660569, 0.2977459111660569, 0.2996218156739935, 0.3000458211446581, 0.2977459111660569, 0.2949241655181825, 0.3019735625626464, 0.2985473892334802, 0.3001006336552409, 0.3014846443291411, 0.3075585113478115, 0, 0.3044249795343516, 0.3058325342281586, 0.3090955881533317, 0.3017141439424214, 0.3018492476070905, 0.2949561212562776, 0.3089862189924028, 0, 0.3059690335852762, 0.3016419912711882, 0.3084068216697213, 0.3001006336552409, 0.3033781258627452, 0.2999150174615825, 0.3054438691599021, 0, 0.3049733847227335, 0.3060211542647265, 0.3058946739072855, 0.3061672192628298, 0.3056122734698818, 0.3027508178214756, 0.3019735625626464, 0.3016419912711882, 0.3027767197569689, 0.2999150174615825, 0.3019735625626464, 0.2999150174615825, 0.3081279161754072, 0.3027767197569689, 0.3019735625626464, 0.3027508178214756, 0.3026173949081671, 0.3059690335852762, 0.3022992671673957, 0.3027508178214756, 0.2999150174615825, 0, 0.3121330980056664, 0.3128639869034194, 0.291770422292024, 0.3020842391680431, 0, 0.3019735625626464, 0.3022992671673957, 0.3084068216697213, 0.3003300436457487, 0.3003711485162139, 0.3011241274176352, 0.2999150174615825, 0.3001006336552409, 0.3049733847227335, 0.3054438691599021, 0.302762703147979, 0.3056122734698818, 0.3022992671673957, 0.3077074180523122, 0.3089940308099896, 0.3053320683771702, 0.3021352110836276, 0.3052372255063813, 0, 0.3011241274176352, 0.311349873417117, 0.3047978094429708, 0.2951995232326418, 0.2960311607086927, 0.2884792583890134, 0.2926663497246996, 0.2759856259729628, 0.2843421320001328, 0.3037029638174519, 0.300974527099511, 0.3035080600539331, 0, 0, 0.2999150174615825, 0.3056122734698818, 0, 0.3049733847227335, 0.3080019192920846, 0.3089862189924028, 0.3033781258627452, 0, 0.3027508178214756, 0.3058946739072855, 0.3027508178214756, 0.3021494036510493, 0.3080019192920846, 0.304027373443447, 0.3049733847227335, 0, 0.3001006336552409, 0.304027373443447, 0.3049733847227335, 0.302762703147979, 0, 0.3059690335852762, 0, 0.3052142207533253, 0.3059690335852762, 0.3079630096597248, 0.302762703147979, 0.2968240301411729, 0.3024202297495761, 0.3049733847227335, 0.3024202297495761, 0.3019735625626464, 0.3056122734698818, 0.3090955881533317, 0.3049733847227335, 0.3080019192920846, 0.3016419912711882, 0.3084068216697213, 0.3019735625626464, 0.3021494036510493, 0.3084068216697213, 0.3027767197569689, 0.3061672192628298, 0.2999438667610244, 0.3059824722982401, 0.3021494036510493, 0, 0.3035320685778912, 0.304027373443447, 0.3060821778385669, 0.3050696698596844, 0.3021494036510493, 0.3064113978053957, 0.3096726380692019, 0.2968240301411729, 0.3035320685778912, 0.3050696698596844, 0, 0.2999150174615825, 0, 0.3080019192920846, 0.291770422292024, 0.3026173949081671, 0.3052142207533253, 0.3002665200493249, 0.302428626110625, 0.2958840428267399, 0.3019735625626464, 0.3079630096597248, 0.3056122734698818, 0.2958840428267399, 0.3052142207533253, 0.3021494036510493, 0.3016419912711882, 0.2985177652067288, 0.3106574393130976, 0.3071765704347233, 0.3022413896705106, 0.2997331642559796, 0.298409074401934, 0.3031774654539804, 0, 0, 0.3059812125130071, 0.3035320685778912, 0.3026173949081671, 0.3020602054174006, 0.3123692190140776, 0.3084043429711972, 0.3084043429711972, 0.3080019192920846, 0.2999150174615825, 0.3077105067351907, 0.301539396326947, 0.3041196242305423, 0.3041196242305423, 0.3080917427757672, 0.3106574393130976, 0.3007058253641988, 0.3031774654539804, 0.2933595816644388, 0.308927434037862, 0.2993486906878991, 0.2991744882123895, 0.3041412778100778, 0.3019906048075561, 0.3084077405688872, 0.3008051208579796, 0.3019060460610397, 0.3030635024652641, 0.3047017848771855, 0.305146328807997, 0.3051018468197725, 0.301246182786111, 0.3126374310447898, 0.3032865748589617, 0, 0.3052142207533253, 0.3011612336277378, 0.3042589117737846, 0, 0.3089862189924028, 0.3058946739072855, 0.3053616166272076, 0.3089862189924028, 0.3027767197569689, 0.3033781258627452, 0.3121330980056664, 0.2958840428267399, 0.3049733847227335, 0.3020602054174006, 0.3163068042977548, 0.3058946739072855, 0.3121330980056664, 0.3027508178214756, 0.3128385315236082, 0.3021494036510493, 0.2999438667610244, 0.3021494036510493, 0, 0.3052142207533253, 0.3059690335852762, 0, 0, 0.3002665200493249, 0, 0.3056122734698818, 0.3128639869034194, 0.3089862189924028, 0.3056122734698818, 0.2999150174615825, 0.3001006336552409, 0.3027767197569689, 0.2958840428267399, 0.3128385315236082, 0.3024202297495761, 0, 0.3056122734698818, 0.3142399371093132, 0.3026173949081671, 0.3046811429844997, 0.3024041730615982, 0.3032865748589617, 0.3019735625626464, 0.3061672192628298, 0.3024202297495761, 0.3020602054174006, 0.3035320685778912, 0.3050696698596844, 0.3050696698596844, 0.3027767197569689, 0.2999438667610244, 0.3035320685778912, 0.2968240301411729, 0.3020842391680431, 0.2999438667610244, 0, 0.2999150174615825, 0.2999438667610244, 0.3128385315236082, 0.3032865748589617, 0.3026173949081671, 0.3027767197569689, 0.3019735625626464, 0.3033781258627452, 0.3128639869034194, 0.3054971686504027, 0.2999438667610244, 0.3020602054174006, 0.291770422292024, 0.3001006336552409, 0.3054438691599021, 0.3061672192628298, 0.3089862189924028, 0.3089862189924028, 0.3020842391680431, 0.3026173949081671, 0.3021494036510493, 0.3037726387633044, 0.3065010478431648, 0.3118250904477221, 0.304027373443447, 0.3024202297495761, 0.3061672192628298, 0.3024202297495761, 0.3128385315236082, 0.3021494036510493, 0.3128385315236082, 0.3050696698596844, 0.3021494036510493, 0.3024202297495761, 0.3026173949081671, 0, 0.2968240301411729, 0.304027373443447, 0.3024202297495761, 0.3024202297495761, 0.3079630096597248, 0.3089862189924028, 0.3058946739072855, 0.3022992671673957, 0.3065528903396495, 0.3054438691599021, 0.2958840428267399, 0.3050696698596844, 0.302762703147979, 0.3096726380692019, 0.3052142207533253, 0, 0.3126374310447898, 0.3022992671673957, 0.3021494036510493, 0.3128385315236082, 0.3121330980056664, 0.3080019192920846, 0.3026173949081671, 0.3026991109471431, 0.3020976591853696, 0.3163068042977548, 0.3043634696125689, 0.3001825940713073, 0.2759856259729628, 0.2759856259729628, 0.2759856259729628, 0.2759856259729628, 0.2759856259729628, 0.2759856259729628, 0.2759856259729628, 0.2759856259729628, 0.2759856259729628, 0.2759856259729628, 0.2759856259729628, 0.2759856259729628, 0.2759856259729628, 0.2759856259729628, 0.2759856259729628, 0.2887322723023518, 0.3004946826115162, 0, 0.3123769400045077, 0.3007827996646183, 0.3045313273006828, 0.3026173949081671, 0.3019735625626464, 0, 0.3064113978053957, 0.3090955881533317, 0.3052142207533253, 0.3090739388179358, 0.2899447919861984, 0.2999150174615825, 0.3058946739072855, 0.291770422292024, 0.3035320685778912, 0.3001006336552409, 0.3027508178214756, 0.3121330980056664, 0.3096726380692019, 0.2958840428267399, 0.3035320685778912, 0.2999150174615825, 0.3059690335852762, 0.3049733847227335, 0.3049733847227335, 0.302762703147979, 0.3024202297495761, 0.3022992671673957, 0.3128385315236082, 0.3065528903396495, 0.3058946739072855, 0.3058946739072855, 0.2999150174615825, 0.3029464263219615, 0.3027508178214756, 0.3049733847227335, 0.3019735625626464, 0.3001006336552409, 0.3048475354736639, 0.3020602054174006, 0.3058946739072855, 0.3089862189924028, 0.3032865748589617, 0.3016419912711882, 0.3019735625626464, 0.3020602054174006, 0.2999150174615825, 0.3058946739072855, 0.2958840428267399, 0.3035320685778912, 0.3024202297495761, 0.3084068216697213, 0, 0.3065528903396495, 0.3084068216697213, 0.3059690335852762, 0.3059690335852762, 0, 0.3001006336552409, 0.3079630096597248, 0.2950201293116225, 0.3024077270229625, 0.2979045507745382, 0.296486930153071, 0.2994790624395799, 0.3084068216697213, 0.2958840428267399, 0.3056122734698818, 0.3090955881533317, 0.3020602054174006, 0.3026173949081671, 0.3056122734698818, 0.3002665200493249, 0.3056122734698818, 0.3079630096597248, 0.3026173949081671, 0.2999150174615825, 0.3020602054174006, 0.3022992671673957, 0.3017141439424214, 0.3128639869034194, 0.3096726380692019, 0.3022992671673957, 0.3024202297495761, 0.2999438667610244, 0.3096726380692019, 0, 0.3019735625626464, 0.304440960366711, 0.3002665200493249, 0.302762703147979, 0.3056122734698818, 0.3022992671673957, 0.3024202297495761, 0.3011612336277378, 0.3020842391680431, 0.3090739388179358, 0.3050696698596844, 0.3049733847227335, 0.3019735625626464, 0.3035320685778912, 0.3058325342281586, 0.3128385315236082, 0.3058946739072855, 0.3049733847227335, 0.3002665200493249, 0.3122073994422371, 0.301371588527953, 0.3072279333502465, 0.302762703147979, 0.3019735625626464, 0.3027508178214756, 0.3032865748589617, 0.3022992671673957, 0.3084473295371436, 0.3050696698596844, 0.3001006336552409, 0.3089862189924028, 0.3059690335852762, 0.3020602054174006, 0.3058325342281586, 0.3020602054174006, 0.2999150174615825, 0.3026173949081671, 0.3001006336552409, 0.3058325342281586, 0.3049733847227335, 0.3016419912711882, 0.296486930153071, 0.3015276433213292, 0, 0, 0.3002665200493249, 0.3054971686504027, 0.3035320685778912, 0.3060211542647265, 0.3032738625284813, 0.3054438691599021, 0, 0.3002665200493249, 0, 0, 0.3019735625626464, 0.3020602054174006, 0.3059690335852762, 0.3060211542647265, 0.3058325342281586, 0.3020602054174006, 0.3054812771045015, 0.306336546037881, 0.3056122734698818, 0.3057328695183141, 0.306336546037881, 0, 0.3079630096597248, 0.3128639869034194, 0.3016419912711882, 0.2848352439165026, 0.2759856259729628, 0.2759856259729628, 0.2759856259729628, 0.2759856259729628, 0.2759856259729628, 0.2759856259729628, 0.2759856259729628, 0.2759856259729628, 0.2759856259729628, 0.2759856259729628, 0.2759856259729628, 0.2759856259729628, 0.2759856259729628, 0.2821198847968642, 0.2956632191200487, 0.2936678199623462, 0.2759856259729628],
  [0.3793589975754449, 0.3860748269692108, 0.3794214701329335, 0.3676320410131877, 0.3865622886218509, 0.3831434137855425, 0.3852168981824019, 0.3821834464898269, 0.3878940744871612, 0.3822557100417246, 0.3811862959800995, 0.3821834464898269, 0.3843392803069491, 0.3758525938286768, 0.3859471426400922, 0.3815941534197484, 0.3859471426400922, 0.3852380473947991, 0.3770767132856762, 0.3792390560172683, 0.3825167102968659, 0.3791389427478155, 0.3787998157790587, 0, 0.3842342819781452, 0.3798605419360319, 0.3816558894614554, 0, 0, 0.3788096781994424, 0.377674908988171, 0.3770767132856762, 0.3808884098158336, 0.3802952566558899, 0.3830403509920887, 0.3808884098158336, 0.3861107030110063, 0.3808884098158336, 0.3808884098158336, 0.3844736778423712, 0.3745588287884565, 0.3792992424483377, 0.3792992424483377, 0.3777346162186185, 0.3828867599179526, 0.3702270986451699, 0.3745588287884565, 0, 0.3861107030110063, 0.3749152820520739, 0, 0.3830403509920887, 0.3844736778423712, 0.3888868622617783, 0.3905165294959591, 0, 0.3846648400759276, 0.39523400987329, 0.3828890726535579, 0, 0.3909188593213834, 0.3874705117609961, 0, 0, 0.391566822346215, 0.3940106047551888, 0, 0.3862923190125214, 0.3862923190125214, 0, 0.3910216169340378, 0.385386178793746, 0.3815310695797833, 0.3756363312062999, 0.3800910371380243, 0.3850547092794778, 0, 0.3875367985408684, 0.3936239941852289, 0.3913842471706935, 0.3840034018808894, 0.390839366759132, 0.3728549352095414, 0, 0, 0.3984117481838303, 0.3976021569292504, 0, 0.3899461728521696, 0.402615792210599, 0.3900611360338745, 0, 0.3891586984722784, 0, 0, 0.3902816926639663, 0.3893335071352432, 0.3857608483640825, 0.3908925000418315, 0, 0.3792796641200352, 0, 0.3899461728521696, 0, 0.3926999603061775, 0.386196494521302, 0.3929529753958472, 0.3825683546848104, 0.384985379593684, 0, 0.3975781747451607, 0.3938743659541227, 0.3844990136627031, 0.3847369785501753, 0.3867130399293263, 0.387138123126572, 0.387138123126572, 0.394816753295555, 0.3909802374912608, 0.3793311971781721, 0.3881345850007168, 0.3867130399293263, 0.4001629172505035, 0.387249201566311, 0.3793311971781721, 0.3793311971781721, 0.3844990136627031, 0.3868055415691478, 0.3897711631943929, 0.3886338407707821, 0.3847369785501753, 0.3883853602907889, 0.3915871483039222, 0.3919576544349524, 0.3844990136627031, 0.3805362858673413, 0.3872800134726131, 0.4010673017463149, 0.387138123126572, 0.3849496493108635, 0.3876232875093386, 0.40170614449359, 0.392165091956729, 0.3831906854198028, 0.3844990136627031, 0.3905523596962041, 0.3853515467555882, 0.385108524792782, 0.3922546203546734, 0.3825683546848104, 0.3860323362516206, 0.3825683546848104, 0.385108524792782, 0.3775834412190121, 0.385108524792782, 0.385108524792782, 0.3860323362516206, 0.385108524792782, 0.3775834412190121, 0.3775834412190121, 0, 0.3898894311522564, 0.3922546203546734, 0.3775834412190121, 0.389898833404258, 0.3873250614668941, 0.3853857662391126, 0.3791300468486344, 0.4010999362189487, 0.3844990136627031, 0.394816753295555, 0.3922604230377988, 0.3856314623173184, 0.3840480767481467, 0.3821563190467025, 0.3900325283314973, 0.3895373547892957, 0, 0.3892938638483887, 0.3878138341664817, 0.3822650072367151, 0.3860625378819474, 0.3888213775852643, 0.3799327059213364, 0.3830215829408823, 0.3857448870041006, 0.3836144285723431, 0.3802864968997183, 0.3822650072367151, 0.3982717380665073, 0.3995609261566935, 0, 0.3894758350588574, 0.3924054769739441, 0.3872800134726131, 0.3793311971781721, 0.3844990136627031, 0.3873367760843188, 0.3924054769739441, 0.3873635560696255, 0.3912927329506485, 0.3962409939661176, 0.387138123126572, 0, 0.3948666364771009, 0.3927315837576963, 0.3922604230377988, 0.3785934196481814, 0.387289497678887, 0.387249201566311, 0.387138123126572, 0.3916351062818966, 0.3853024741017725, 0.3867130399293263, 0.3791076456338117, 0, 0.387138123126572, 0.3930089428954468, 0.3891361692088284, 0, 0.3912927329506485, 0.3873635560696255, 0.3916351062818966, 0.3875496675079792, 0.3916148530668255, 0.3865919198839384, 0.3875931499509785, 0.3868055415691478, 0.3847369785501753, 0, 0.392165091956729, 0.3909839747664112, 0.3868055415691478, 0.3881498223047916, 0.3847369785501753, 0.3948666364771009, 0.3962409939661176, 0.3873635560696255, 0.3849496493108635, 0.382833437393822, 0.3932928358983506, 0.382833437393822, 0.3825683546848104, 0.382905589754012, 0.3945000944985415, 0.386733929459665, 0.3897843308913325, 0.3827076991817667, 0.3849337340062241, 0.3825683546848104, 0.3827076991817667, 0.3902001078321532, 0.3843500188562263, 0, 0.3825683546848104, 0.389898833404258, 0.382905589754012, 0.3877568007181487, 0.386196494521302, 0.3825683546848104, 0.385108524792782, 0.3906938761243199, 0.3922604230377988, 0.387138123126572, 0.3891361692088284, 0.3891361692088284, 0.4010999362189487, 0.3915871483039222, 0.3891361692088284, 0.3962409939661176, 0.3909839747664112, 0.387555685075725, 0.3891361692088284, 0.3844990136627031, 0.3881498223047916, 0.3996783319475668, 0.3916554796655847, 0.387249201566311, 0.3888214397445031, 0.3844990136627031, 0.4001629172505035, 0.387138123126572, 0.387138123126572, 0.387555685075725, 0.387249201566311, 0.3844990136627031, 0.3927315837576963, 0.3920854272385837, 0.387138123126572, 0.3881498223047916, 0.387249201566311, 0.3845359992303953, 0.3920854272385837, 0.3961285348212519, 0.3918030470996269, 0.3962409939661176, 0.3793311971781721, 0.3817181618126753, 0.3842409194018199, 0.3865113169728301, 0.3850310882477195, 0.3841231211879406, 0.3889487219294101, 0.3837600759741562, 0.3773852151213635, 0.3837943135510578, 0.3850837857827893, 0.3819215420018541, 0.384666707456604, 0.387138123126572, 0, 0.3927315837576963, 0.3849496493108635, 0.3918030470996269, 0.3868055415691478, 0.392514502337283, 0.3918030470996269, 0.3888214397445031, 0.394816753295555, 0.3909839747664112, 0.4055137195084512, 0.387138123126572, 0.3919576544349524, 0.387138123126572, 0.387138123126572, 0.3868055415691478, 0.3805362858673413, 0.3867130399293263, 0.388167791969589, 0.3888214397445031, 0.3891361692088284, 0.3922604230377988, 0.394816753295555, 0.3873635560696255, 0.3916351062818966, 0.388167791969589, 0.3849496493108635, 0.3891361692088284, 0.387249201566311, 0.3922604230377988, 0.3847369785501753, 0.3877107623170452, 0.3881345850007168, 0.3877107623170452, 0.3927315837576963, 0.3844990136627031, 0.3849496493108635, 0.3930089428954468, 0.3847369785501753, 0.4001629172505035, 0.3793311971781721, 0.3849496493108635, 0, 0.3847369785501753, 0.3920854272385837, 0.3961285348212519, 0.3944625332442536, 0.3872800134726131, 0.3881498223047916, 0.387138123126572, 0.3881498223047916, 0.3844990136627031, 0.4001629172505035, 0.3849496493108635, 0.3916554796655847, 0.3877107623170452, 0.3844990136627031, 0.387555685075725, 0.387249201566311, 0.3845359992303953, 0.3868055415691478, 0.3847369785501753, 0.3847369785501753, 0.3740574264561592, 0.3927315837576963, 0.3868055415691478, 0.3847369785501753, 0, 0.3847369785501753, 0.3881498223047916, 0.3879635332841296, 0.3847369785501753, 0.387555685075725, 0.387249201566311, 0.387555685075725, 0, 0.388167791969589, 0.3845359992303953, 0, 0.3849496493108635, 0.3881498223047916, 0.3881345850007168, 0.3867130399293263, 0.3918030470996269, 0.3844990136627031, 0.3873635560696255, 0.3847369785501753, 0.3924054769739441, 0.3920854272385837, 0.3863454132387801, 0.385916900206701, 0.388903514029679, 0.387138123126572, 0, 0, 0, 0.3970085422987778, 0, 0.394816753295555, 0.3793311971781721, 0.3847369785501753, 0.3879635332841296, 0.3873635560696255, 0.4010673017463149, 0.387138123126572, 0.392165091956729, 0.3962687489887791, 0.388167791969589, 0.3918030470996269, 0.3918030470996269, 0.3909839747664112, 0.3847369785501753, 0.3847369785501753, 0.3849496493108635, 0.3930089428954468, 0.3948666364771009, 0.3916554796655847, 0.3911074148678816, 0.3918030470996269, 0.3918030470996269, 0.3879635332841296, 0.3873635560696255, 0, 0.3924054769739441, 0.3930089428954468, 0.3793311971781721, 0.3881498223047916, 0.3953857320734089, 0.3844990136627031, 0.3961285348212519, 0.3844990136627031, 0.394816753295555, 0, 0.3877107623170452, 0.387138123126572, 0.3918030470996269, 0, 0.3920854272385837, 0.3911074148678816, 0.392165091956729, 0.387555685075725, 0.392514502337283, 0.3916351062818966, 0.3877107623170452, 0, 0.3953857320734089, 0.3872364620586443, 0.3916554796655847, 0.3844990136627031, 0.4010999362189487, 0.394816753295555, 0.392165091956729, 0.3879635332841296, 0.3872800134726131, 0.3924054769739441, 0.387555685075725, 0.394816753295555, 0.3961285348212519, 0.3879635332841296, 0.3915871483039222, 0.3872800134726131, 0.3844990136627031, 0.3916554796655847, 0.3961285348212519, 0.392165091956729, 0.3962687489887791, 0.3740574264561592, 0.3914816983736052, 0.387555685075725, 0.3879635332841296, 0.3881498223047916, 0.3877107623170452, 0.3879635332841296, 0.388167791969589, 0, 0.387138123126572, 0.3868055415691478, 0.3909839747664112, 0, 0.3872800134726131, 0.3849496493108635, 0.392514502337283, 0.3793311971781721, 0, 0.3891361692088284, 0.3847369785501753, 0.3877107623170452, 0.387138123126572, 0.3849496493108635, 0.392165091956729, 0.3793311971781721, 0.387138123126572, 0.3918030470996269, 0.392165091956729, 0.387555685075725, 0.387555685075725, 0.3849496493108635, 0.3844915532794949, 0.3866151377751789, 0.3873635560696255, 0.3911074148678816, 0.3915871483039222, 0.388167791969589, 0, 0.3911074148678816, 0.3924054769739441, 0.4001629172505035, 0.3879635332841296, 0, 0.3847369785501753, 0.388167791969589, 0.387249201566311, 0, 0.3909839747664112, 0.4010999362189487, 0.3912927329506485, 0.3867130399293263, 0.3793311971781721, 0.3922604230377988, 0.3961285348212519, 0.3847369785501753, 0.3920854272385837, 0.3845359992303953, 0.3868055415691478, 0.3844990136627031, 0.387138123126572, 0, 0.392514502337283, 0.3879635332841296, 0, 0.387249201566311, 0.3897711631943929, 0.3877107623170452, 0.3881498223047916, 0.3922604230377988, 0.3867130399293263, 0.392165091956729, 0.387138123126572, 0, 0.388167791969589, 0.3881498223047916, 0.3881345850007168, 0.3844990136627031, 0.3881498223047916, 0.394816753295555, 0, 0.3867130399293263, 0.3844990136627031, 0.3805362858673413, 0.3872800134726131, 0.3847369785501753, 0.3897711631943929, 0.3918030470996269, 0.3922604230377988, 0.387138123126572, 0.394816753295555, 0, 0.3873635560696255, 0.3956222165856929, 0, 0.3849496493108635, 0.3881498223047916, 0, 0.3872800134726131, 0.3793311971781721, 0.3909839747664112, 0.3948666364771009, 0.3805362858673413, 0.3868055415691478, 0.3873635560696255, 0.388938810561585, 0.3891361692088284, 0, 0, 0.3849496493108635, 0.3847369785501753, 0.3881498223047916, 0.3844990136627031, 0.3844990136627031, 0.388938810561585, 0.3844990136627031, 0, 0.3948666364771009, 0.3793311971781721, 0.388167791969589, 0.3849496493108635, 0.388167791969589, 0.3867130399293263, 0.4010673017463149, 0.3877107623170452, 0.3847369785501753, 0.3930089428954468, 0.3881345850007168, 0.3877107623170452, 0.3891361692088284, 0.3897711631943929, 0.392514502337283, 0.3867130399293263, 0.3962687489887791, 0.3918030470996269, 0.387249201566311, 0.3859683965299937, 0.3922604230377988, 0.3844990136627031, 0, 0.3844990136627031, 0.3859683965299937, 0, 0.3881345850007168, 0.3845359992303953, 0.394816753295555, 0.3844990136627031, 0.3847369785501753, 0.3970085422987778, 0.4010673017463149, 0.4010999362189487, 0.3863092334563048, 0.3856799849393683, 0.3817181618126753, 0.3883642709222106, 0.3850360841266383, 0.3837813617474063, 0.3817181618126753, 0.3817181618126753, 0.3841231211879406, 0.384666707456604, 0.3817181618126753, 0.3781006089885533, 0.387138123126572, 0.382745677970435, 0.3847369785501753, 0.3865113169728301, 0.3942981757222302, 0, 0.3902809047574298, 0.3920854272385837, 0.3962687489887791, 0.3868055415691478, 0.3869787480535952, 0.3781415770930598, 0.3961285348212519, 0, 0.3922604230377988, 0.3867130399293263, 0.3953857320734089, 0.3847369785501753, 0.388938810561585, 0.3844990136627031, 0.3915871483039222, 0, 0.3909839747664112, 0.3923272431324033, 0.392165091956729, 0.392514502337283, 0.3918030470996269, 0.3881345850007168, 0.387138123126572, 0.3867130399293263, 0.388167791969589, 0.3844990136627031, 0.387138123126572, 0.3844990136627031, 0.3950281678261213, 0.388167791969589, 0.387138123126572, 0.3881345850007168, 0.3879635332841296, 0.3922604230377988, 0.387555685075725, 0.3881345850007168, 0.3844990136627031, 0, 0.4001629172505035, 0.4010999362189487, 0.3740574264561592, 0.3872800134726131, 0, 0.387138123126572, 0.387555685075725, 0.3953857320734089, 0.3850310882477195, 0.3850837857827893, 0.3860491247223188, 0.3844990136627031, 0.3847369785501753, 0.3909839747664112, 0.3915871483039222, 0.3881498223047916, 0.3918030470996269, 0.387555685075725, 0.3944890780701449, 0.3961385497787636, 0.3914438167326958, 0.3873453608214475, 0.39132222565473, 0, 0.3860491247223188, 0.3991588025372008, 0.3907588825970903, 0.3784536248878908, 0.3795198062080958, 0.3698380669681937, 0.3752060292073411, 0.3538208985659773, 0.364534161117176, 0.3893552614423783, 0.3858573331433267, 0.3891053896438053, 0, 0, 0.3844990136627031, 0.3918030470996269, 0, 0.3909839747664112, 0.3948666364771009, 0.3961285348212519, 0.388938810561585, 0, 0.3881345850007168, 0.392165091956729, 0.3881345850007168, 0.3873635560696255, 0.3948666364771009, 0.3897711631943929, 0.3909839747664112, 0, 0.3847369785501753, 0.3897711631943929, 0.3909839747664112, 0.3881498223047916, 0, 0.3922604230377988, 0, 0.3912927329506485, 0.3922604230377988, 0.394816753295555, 0.3881498223047916, 0.3805362858673413, 0.3877107623170452, 0.3909839747664112, 0.3877107623170452, 0.387138123126572, 0.3918030470996269, 0.3962687489887791, 0.3909839747664112, 0.3948666364771009, 0.3867130399293263, 0.3953857320734089, 0.387138123126572, 0.3873635560696255, 0.3953857320734089, 0.388167791969589, 0.392514502337283, 0.3845359992303953, 0.3922776518245507, 0.3873635560696255, 0, 0.3891361692088284, 0.3897711631943929, 0.3924054769739441, 0.3911074148678816, 0.3873635560696255, 0.3928275457105987, 0.3970085422987778, 0.3805362858673413, 0.3891361692088284, 0.3911074148678816, 0, 0.3844990136627031, 0, 0.3948666364771009, 0.3740574264561592, 0.3879635332841296, 0.3912927329506485, 0.3849496493108635, 0.3877215266747921, 0.3793311971781721, 0.387138123126572, 0.394816753295555, 0.3918030470996269, 0.3793311971781721, 0.3912927329506485, 0.3873635560696255, 0.3867130399293263, 0.3827076991817667, 0.398271083635109, 0.3938085173329878, 0.3874814845883537, 0.3842658730258069, 0.3825683546848104, 0.3886815585909963, 0, 0, 0.3922760367464408, 0.3891361692088284, 0.3879635332841296, 0.387249201566311, 0.4004656306511447, 0.3953825543161037, 0.3953825543161037, 0.3948666364771009, 0.3844990136627031, 0.3944930378435846, 0.386581510487415, 0.3898894311522564, 0.3898894311522564, 0.3949817925675559, 0.398271083635109, 0.3855128503859395, 0.3886815585909963, 0.3760947709560043, 0.3960531709490775, 0.3837729677056348, 0.3835496355078077, 0.3899171916160176, 0.3871599717369344, 0.3953869101265318, 0.3856401498447762, 0.3870515651792792, 0.3885354550143019, 0.3906357765547709, 0.3912056936745386, 0.3911486665848555, 0.3862056029446779, 0.4008094855942355, 0.3888214397445031, 0, 0.3912927329506485, 0.3860966958686587, 0.390068001480096, 0, 0.3961285348212519, 0.392165091956729, 0.3914816983736052, 0.3961285348212519, 0.388167791969589, 0.388938810561585, 0.4001629172505035, 0.3793311971781721, 0.3909839747664112, 0.387249201566311, 0.4055137195084512, 0.392165091956729, 0.4001629172505035, 0.3881345850007168, 0.4010673017463149, 0.3873635560696255, 0.3845359992303953, 0.3873635560696255, 0, 0.3912927329506485, 0.3922604230377988, 0, 0, 0.3849496493108635, 0, 0.3918030470996269, 0.4010999362189487, 0.3961285348212519, 0.3918030470996269, 0.3844990136627031, 0.3847369785501753, 0.388167791969589, 0.3793311971781721, 0.4010673017463149, 0.3877107623170452, 0, 0.3918030470996269, 0.4028639409076533, 0.3879635332841296, 0.3906093131004064, 0.3876901772168309, 0.3888214397445031, 0.387138123126572, 0.392514502337283, 0.3877107623170452, 0.387249201566311, 0.3891361692088284, 0.3911074148678816, 0.3911074148678816, 0.388167791969589, 0.3845359992303953, 0.3891361692088284, 0.3805362858673413, 0.3872800134726131, 0.3845359992303953, 0, 0.3844990136627031, 0.3845359992303953, 0.4010673017463149, 0.3888214397445031, 0.3879635332841296, 0.388167791969589, 0.387138123126572, 0.388938810561585, 0.4010999362189487, 0.3916554796655847, 0.3845359992303953, 0.387249201566311, 0.3740574264561592, 0.3847369785501753, 0.3915871483039222, 0.392514502337283, 0.3961285348212519, 0.3961285348212519, 0.3872800134726131, 0.3879635332841296, 0.3873635560696255, 0.3894445865724901, 0.3929424794387887, 0.3997680433851246, 0.3897711631943929, 0.3877107623170452, 0.392514502337283, 0.3877107623170452, 0.4010673017463149, 0.3873635560696255, 0.4010673017463149, 0.3911074148678816, 0.3873635560696255, 0.3877107623170452, 0.3879635332841296, 0, 0.3805362858673413, 0.3897711631943929, 0.3877107623170452, 0.3877107623170452, 0.394816753295555, 0.3961285348212519, 0.392165091956729, 0.387555685075725, 0.3930089428954468, 0.3915871483039222, 0.3793311971781721, 0.3911074148678816, 0.3881498223047916, 0.3970085422987778, 0.3912927329506485, 0, 0.4008094855942355, 0.387555685075725, 0.3873635560696255, 0.4010673017463149, 0.4001629172505035, 0.3948666364771009, 0.3879635332841296, 0.3880682954152579, 0.3872972182910616, 0.4055137195084512, 0.3902020474049168, 0.3848420539792206, 0.3538208985659773, 0.3538208985659773, 0.3538208985659773, 0.3538208985659773, 0.3538208985659773, 0.3538208985659773, 0.3538208985659773, 0.3538208985659773, 0.3538208985659773, 0.3538208985659773, 0.3538208985659773, 0.3538208985659773, 0.3538208985659773, 0.3538208985659773, 0.3538208985659773, 0.3701624375213755, 0.3852421597721929, 0, 0.4004755291658306, 0.3856115334823685, 0.3904172454168795, 0.3879635332841296, 0.387138123126572, 0, 0.3928275457105987, 0.3962687489887791, 0.3912927329506485, 0.3962409939661176, 0.3717169199425346, 0.3844990136627031, 0.392165091956729, 0.3740574264561592, 0.3891361692088284, 0.3847369785501753, 0.3881345850007168, 0.4001629172505035, 0.3970085422987778, 0.3793311971781721, 0.3891361692088284, 0.3844990136627031, 0.3922604230377988, 0.3909839747664112, 0.3909839747664112, 0.3881498223047916, 0.3877107623170452, 0.387555685075725, 0.4010673017463149, 0.3930089428954468, 0.392165091956729, 0.392165091956729, 0.3844990136627031, 0.3883853602907889, 0.3881345850007168, 0.3909839747664112, 0.387138123126572, 0.3847369785501753, 0.3908226326884217, 0.387249201566311, 0.392165091956729, 0.3961285348212519, 0.3888214397445031, 0.3867130399293263, 0.387138123126572, 0.387249201566311, 0.3844990136627031, 0.392165091956729, 0.3793311971781721, 0.3891361692088284, 0.3877107623170452, 0.3953857320734089, 0, 0.3930089428954468, 0.3953857320734089, 0.3922604230377988, 0.3922604230377988, 0, 0.3847369785501753, 0.394816753295555, 0.3782236371191128, 0.3876947334896403, 0.3819215420018541, 0.3801041147342387, 0.3839401077520221, 0.3953857320734089, 0.3793311971781721, 0.3918030470996269, 0.3962687489887791, 0.387249201566311, 0.3879635332841296, 0.3918030470996269, 0.3849496493108635, 0.3918030470996269, 0.394816753295555, 0.3879635332841296, 0.3844990136627031, 0.387249201566311, 0.387555685075725, 0.3868055415691478, 0.4010999362189487, 0.3970085422987778, 0.387555685075725, 0.3877107623170452, 0.3845359992303953, 0.3970085422987778, 0, 0.387138123126572, 0.3903013926087275, 0.3849496493108635, 0.3881498223047916, 0.3918030470996269, 0.387555685075725, 0.3877107623170452, 0.3860966958686587, 0.3872800134726131, 0.3962409939661176, 0.3911074148678816, 0.3909839747664112, 0.387138123126572, 0.3891361692088284, 0.3920854272385837, 0.4010673017463149, 0.392165091956729, 0.3909839747664112, 0.3849496493108635, 0.4002581736645269, 0.3863663764346284, 0.3938743659541227, 0.3881498223047916, 0.387138123126572, 0.3881345850007168, 0.3888214397445031, 0.387555685075725, 0.3954376642347301, 0.3911074148678816, 0.3847369785501753, 0.3961285348212519, 0.3922604230377988, 0.387249201566311, 0.3920854272385837, 0.387249201566311, 0.3844990136627031, 0.3879635332841296, 0.3847369785501753, 0.3920854272385837, 0.3909839747664112, 0.3867130399293263, 0.3801041147342387, 0.3865664428222282, 0, 0, 0.3849496493108635, 0.3916554796655847, 0.3891361692088284, 0.3923272431324033, 0.3888051421993772, 0.3915871483039222, 0, 0.3849496493108635, 0, 0, 0.387138123126572, 0.387249201566311, 0.3922604230377988, 0.3923272431324033, 0.3920854272385837, 0.387249201566311, 0.3916351062818966, 0.3927315837576963, 0.3918030470996269, 0.3919576544349524, 0.3927315837576963, 0, 0.394816753295555, 0.4010999362189487, 0.3867130399293263, 0.365166343683672, 0.3538208985659773, 0.3538208985659773, 0.3538208985659773, 0.3538208985659773, 0.3538208985659773, 0.3538208985659773, 0.3538208985659773, 0.3538208985659773, 0.3538208985659773, 0.3538208985659773, 0.3538208985659773, 0.3538208985659773, 0.3538208985659773, 0.3616851812127906, 0.3790480953244045, 0.3764899406361409, 0.3538208985659773],
  [0.3247352748695397, 0.312780997473753, 0.3246240727769826, 0.3456094340439364, 0.3119133083956361, 0.3179989570591717, 0.3143081236263121, 0.3197077132932893, 0.3095427095116791, 0.3195790830833271, 0.3214826562079643, 0.3197077132932893, 0.3158702966529828, 0.3309767263110251, 0.3130082775012646, 0.3207566638270343, 0.3130082775012646, 0.3142704777099443, 0.3287977752542674, 0.324948772648244, 0.3191144987010575, 0.3251269757745993, 0.3257306268829304, 1, 0.3160571952585042, 0.323842518359329, 0.3206467727436534, 1, 1, 0.3257130716262157, 0.3277329779008345, 0.3287977752542674, 0.3220128980636176, 0.3230687196154183, 0.3181824103826397, 0.3220128980636176, 0.3127171375794139, 0.3220128980636176, 0.3220128980636176, 0.3156310670172153, 0.3332796475540992, 0.3248416398951196, 0.3248416398951196, 0.3276266981320292, 0.3184558048061853, 0.3409901924027529, 0.3332796475540992, 1, 0.3127171375794139, 0.332645155380151, 1, 0.3181824103826397, 0.3156310670172153, 0.3077755323311606, 0.3048747001274262, 1, 0.3152907953644464, 0.2964775140565379, 0.3184516881020006, 1, 0.3041585469830083, 0.310296657538976, 0.9999999999999999, 1, 0.303005163046805, 0.2986551935793057, 1, 0.3123938583633515, 0.3123938583633515, 1, 0.3039756368859561, 0.3140068015904046, 0.3208689540115995, 0.3313616770336619, 0.3234322334307729, 0.3145968223144999, 1, 0.3101786660731711, 0.2993433662124184, 0.3033301496070345, 0.316468165306422, 0.3043000449401983, 0.3363126037685855, 1, 1, 0.2908210920380332, 0.292262176655733, 1, 0.3058899435373792, 0.2833378303984893, 0.3056853073437203, 1, 0.3072916597852687, 0.9999999999999999, 1, 0.3052927132227253, 0.3069804977342778, 0.3133398841163364, 0.3042054668973242, 1, 0.324876489614157, 1, 0.3058899435373792, 0.9999999999999999, 0.3009881604240668, 0.3125644273999042, 0.3005377897565156, 0.3190225709132556, 0.3147202301986414, 1, 0.2923048653043503, 0.2988977006956308, 0.3155859688757143, 0.3151623877945837, 0.3116449687994856, 0.3108883143107815, 0.3108883143107815, 0.2972202370447201, 0.3040492929168699, 0.3247847599950879, 0.3091145971778076, 0.3116449687994856, 0.2877039847438302, 0.3106905930162883, 0.3247847599950879, 0.3247847599950879, 0.3155859688757143, 0.3114803144884307, 0.3062014633621601, 0.3082259143931693, 0.3151623877945837, 0.3086682133872496, 0.3029689825361757, 0.3023094760467334, 0.3155859688757143, 0.3226396839914858, 0.3106357473593437, 0.2860941667300768, 0.3108883143107815, 0.3147838306398118, 0.3100247144076139, 0.2849570170251868, 0.3019402341359853, 0.3179148128387387, 0.3155859688757143, 0.3048109218317368, 0.3140684471395465, 0.3145010298908816, 0.3017808722402201, 0.3190225709132556, 0.3128566315905592, 0.3190225709132556, 0.3145010298908816, 0.3278957919065497, 0.3145010298908816, 0.3145010298908816, 0.3128566315905592, 0.3145010298908816, 0.3278957919065497, 0.3278957919065497, 1, 0.3059909446172012, 0.3017808722402201, 0.3278957919065497, 0.3059742084671324, 0.3105555612515402, 0.3140075359438613, 0.3251428106090269, 0.2860360768776318, 0.3155859688757143, 0.2972202370447201, 0.301770543376925, 0.3135701932268686, 0.3163886433703363, 0.3197560005503252, 0.3057362294845046, 0.306617645842107, 1, 0.3070510633815201, 0.3096855384901249, 0.3195625339363189, 0.3128028722340357, 0.3078920960409158, 0.323714065379401, 0.3182158177962509, 0.3133682955773267, 0.3171605436497781, 0.3230843121132402, 0.3195625339363189, 0.2910703121540549, 0.288775537950926, 1, 0.3067271518881745, 0.3015123451874892, 0.3106357473593437, 0.3247847599950879, 0.3155859688757143, 0.3105347090562164, 0.3015123451874892, 0.3104870402793253, 0.3034930462960261, 0.2946850672159465, 0.3108883143107815, 1, 0.2971314442308144, 0.3009318702044226, 0.301770543376925, 0.3260980151022045, 0.3106188653294367, 0.3106905930162883, 0.3108883143107815, 0.302883616613602, 0.3141557972018935, 0.3116449687994856, 0.3251826851085552, 1, 0.3108883143107815, 0.3004381667649037, 0.3073317622132806, 0.9999999999999999, 0.3034930462960261, 0.3104870402793253, 0.302883616613602, 0.3101557591180326, 0.3029196676412444, 0.3118605643031623, 0.3100783597150722, 0.3114803144884307, 0.3151623877945837, 1, 0.3019402341359853, 0.3040426405108554, 0.3114803144884307, 0.3090874745472292, 0.3151623877945837, 0.2971314442308144, 0.2946850672159465, 0.3104870402793253, 0.3147838306398118, 0.3185507197016552, 0.2999328329470753, 0.3185507197016552, 0.3190225709132556, 0.318422287414606, 0.2977838944691969, 0.3116077851210901, 0.3061780246634306, 0.3187745356115045, 0.314812160121599, 0.3190225709132556, 0.3187745356115045, 0.3054379354512243, 0.3158511818736516, 1, 0.3190225709132556, 0.3059742084671324, 0.318422287414606, 0.3097870588865251, 0.3125644273999042, 0.3190225709132556, 0.3145010298908816, 0.3045590204598336, 0.301770543376925, 0.3108883143107815, 0.3073317622132806, 0.3073317622132806, 0.2860360768776318, 0.3029689825361757, 0.3073317622132806, 0.2946850672159465, 0.3040426405108554, 0.3101450477568793, 0.3073317622132806, 0.3155859688757143, 0.3090874745472292, 0.2885665538761855, 0.3028473516840126, 0.3106905930162883, 0.3078919853965352, 0.3155859688757143, 0.2877039847438302, 0.3108883143107815, 0.3108883143107815, 0.3101450477568793, 0.3106905930162883, 0.3155859688757143, 0.3009318702044226, 0.3020820385332578, 0.3108883143107815, 0.3090874745472292, 0.3106905930162883, 0.3155201340085805, 0.3020820385332578, 0.2948852461863454, 0.3025846794304913, 0.2946850672159465, 0.3247847599950879, 0.3205359270212678, 0.3160453805444688, 0.3120040386980288, 0.3146388681065317, 0.3162550631380658, 0.3076654211917728, 0.3169012890825218, 0.3282486373437155, 0.316840345680353, 0.3145450657009967, 0.3201739072236076, 0.3152874713987379, 0.3108883143107815, 1, 0.3009318702044226, 0.3147838306398118, 0.3025846794304913, 0.3114803144884307, 0.3013182783998872, 0.3025846794304913, 0.3078919853965352, 0.2972202370447201, 0.3040426405108554, 0.2781794761937939, 0.3108883143107815, 0.3023094760467334, 0.3108883143107815, 0.3108883143107815, 0.3114803144884307, 0.3226396839914858, 0.3116449687994856, 0.3090554882734421, 0.3078919853965352, 0.3073317622132806, 0.301770543376925, 0.2972202370447201, 0.3104870402793253, 0.302883616613602, 0.3090554882734421, 0.3147838306398118, 0.3073317622132806, 0.3106905930162883, 0.301770543376925, 0.3151623877945837, 0.3098690079333787, 0.3091145971778076, 0.3098690079333787, 0.3009318702044226, 0.3155859688757143, 0.3147838306398118, 0.3004381667649037, 0.3151623877945837, 0.2877039847438302, 0.3247847599950879, 0.3147838306398118, 0.9999999999999999, 0.3151623877945837, 0.3020820385332578, 0.2948852461863454, 0.2978507540671355, 0.3106357473593437, 0.3090874745472292, 0.3108883143107815, 0.3090874745472292, 0.3155859688757143, 0.2877039847438302, 0.3147838306398118, 0.3028473516840126, 0.3098690079333787, 0.3155859688757143, 0.3101450477568793, 0.3106905930162883, 0.3155201340085805, 0.3114803144884307, 0.3151623877945837, 0.3151623877945837, 0.3341721512518169, 0.3009318702044226, 0.3114803144884307, 0.3151623877945837, 1, 0.3151623877945837, 0.3090874745472292, 0.3094190718077031, 0.3151623877945837, 0.3101450477568793, 0.3106905930162883, 0.3101450477568793, 1, 0.3090554882734421, 0.3155201340085805, 1, 0.3147838306398118, 0.3090874745472292, 0.3091145971778076, 0.3116449687994856, 0.3025846794304913, 0.3155859688757143, 0.3104870402793253, 0.3151623877945837, 0.3015123451874892, 0.3020820385332578, 0.3122993498415298, 0.313062109487857, 0.3077458919336841, 0.3108883143107815, 1, 1, 1, 0.2933188196320204, 1, 0.2972202370447201, 0.3247847599950879, 0.3151623877945837, 0.3094190718077031, 0.3104870402793253, 0.2860941667300768, 0.3108883143107815, 0.3019402341359853, 0.2946356628578892, 0.3090554882734421, 0.3025846794304913, 0.3025846794304913, 0.3040426405108554, 0.3151623877945837, 0.3151623877945837, 0.3147838306398118, 0.3004381667649037, 0.2971314442308144, 0.3028473516840126, 0.3038229152724339, 0.3025846794304913, 0.3025846794304913, 0.3094190718077031, 0.3104870402793253, 1, 0.3015123451874892, 0.3004381667649037, 0.3247847599950879, 0.3090874745472292, 0.2962074462568698, 0.3155859688757143, 0.2948852461863454, 0.3155859688757143, 0.2972202370447201, 1, 0.3098690079333787, 0.3108883143107815, 0.3025846794304913, 0.9999999999999999, 0.3020820385332578, 0.3038229152724339, 0.3019402341359853, 0.3101450477568793, 0.3013182783998872, 0.302883616613602, 0.3098690079333787, 1, 0.2962074462568698, 0.3107132695316678, 0.3028473516840126, 0.3155859688757143, 0.2860360768776318, 0.2972202370447201, 0.3019402341359853, 0.3094190718077031, 0.3106357473593437, 0.3015123451874892, 0.3101450477568793, 0.2972202370447201, 0.2948852461863454, 0.3094190718077031, 0.3029689825361757, 0.3106357473593437, 0.3155859688757143, 0.3028473516840126, 0.2948852461863454, 0.3019402341359853, 0.2946356628578892, 0.3341721512518169, 0.3031566849991872, 0.3101450477568793, 0.3094190718077031, 0.3090874745472292, 0.3098690079333787, 0.3094190718077031, 0.3090554882734421, 1, 0.3108883143107815, 0.3114803144884307, 0.3040426405108554, 0.9999999999999999, 0.3106357473593437, 0.3147838306398118, 0.3013182783998872, 0.3247847599950879, 1, 0.3073317622132806, 0.3151623877945837, 0.3098690079333787, 0.3108883143107815, 0.3147838306398118, 0.3019402341359853, 0.3247847599950879, 0.3108883143107815, 0.3025846794304913, 0.3019402341359853, 0.3101450477568793, 0.3101450477568793, 0.3147838306398118, 0.3155992484701057, 0.3118192361073193, 0.3104870402793253, 0.3038229152724339, 0.3029689825361757, 0.3090554882734421, 1, 0.3038229152724339, 0.3015123451874892, 0.2877039847438302, 0.3094190718077031, 1, 0.3151623877945837, 0.3090554882734421, 0.3106905930162883, 1, 0.3040426405108554, 0.2860360768776318, 0.3034930462960261, 0.3116449687994856, 0.3247847599950879, 0.301770543376925, 0.2948852461863454, 0.3151623877945837, 0.3020820385332578, 0.3155201340085805, 0.3114803144884307, 0.3155859688757143, 0.3108883143107815, 1, 0.3013182783998872, 0.3094190718077031, 1, 0.3106905930162883, 0.3062014633621601, 0.3098690079333787, 0.3090874745472292, 0.301770543376925, 0.3116449687994856, 0.3019402341359853, 0.3108883143107815, 1, 0.3090554882734421, 0.3090874745472292, 0.3091145971778076, 0.3155859688757143, 0.3090874745472292, 0.2972202370447201, 1, 0.3116449687994856, 0.3155859688757143, 0.3226396839914858, 0.3106357473593437, 0.3151623877945837, 0.3062014633621601, 0.3025846794304913, 0.301770543376925, 0.3108883143107815, 0.2972202370447201, 1, 0.3104870402793253, 0.2957865002658542, 1, 0.3147838306398118, 0.3090874745472292, 1, 0.3106357473593437, 0.3247847599950879, 0.3040426405108554, 0.2971314442308144, 0.3226396839914858, 0.3114803144884307, 0.3104870402793253, 0.3076830635756697, 0.3073317622132806, 1, 0.9999999999999999, 0.3147838306398118, 0.3151623877945837, 0.3090874745472292, 0.3155859688757143, 0.3155859688757143, 0.3076830635756697, 0.3155859688757143, 1, 0.2971314442308144, 0.3247847599950879, 0.3090554882734421, 0.3147838306398118, 0.3090554882734421, 0.3116449687994856, 0.2860941667300768, 0.3098690079333787, 0.3151623877945837, 0.3004381667649037, 0.3091145971778076, 0.3098690079333787, 0.3073317622132806, 0.3062014633621601, 0.3013182783998872, 0.3116449687994856, 0.2946356628578892, 0.3025846794304913, 0.3106905930162883, 0.3129704452573638, 0.301770543376925, 0.3155859688757143, 0.9999999999999999, 0.3155859688757143, 0.3129704452573638, 1, 0.3091145971778076, 0.3155201340085805, 0.2972202370447201, 0.3155859688757143, 0.3151623877945837, 0.2933188196320204, 0.2860941667300768, 0.2860360768776318, 0.3123637503988506, 0.3134838222293424, 0.3205359270212678, 0.308705752780719, 0.3146299753668673, 0.3168634000857802, 0.3205359270212678, 0.3205359270212678, 0.3162550631380658, 0.3152874713987379, 0.3205359270212678, 0.3269752254932643, 0.3108883143107815, 0.3187069327960849, 0.3151623877945837, 0.3120040386980288, 0.2981433129299584, 0.9999999999999999, 0.3052941157082185, 0.3020820385332578, 0.2946356628578892, 0.3114803144884307, 0.3111720043393142, 0.3269023016506625, 0.2948852461863454, 1, 0.301770543376925, 0.3116449687994856, 0.2962074462568698, 0.3151623877945837, 0.3076830635756697, 0.3155859688757143, 0.3029689825361757, 1, 0.3040426405108554, 0.3016516026028702, 0.3019402341359853, 0.3013182783998872, 0.3025846794304913, 0.3091145971778076, 0.3108883143107815, 0.3116449687994856, 0.3090554882734421, 0.3155859688757143, 0.3108883143107815, 0.3155859688757143, 0.2968439159984715, 0.3090554882734421, 0.3108883143107815, 0.3091145971778076, 0.3094190718077031, 0.301770543376925, 0.3101450477568793, 0.3091145971778076, 0.3155859688757143, 1, 0.2877039847438302, 0.2860360768776318, 0.3341721512518169, 0.3106357473593437, 0.9999999999999999, 0.3108883143107815, 0.3101450477568793, 0.2962074462568698, 0.3146388681065317, 0.3145450657009967, 0.3128267478600461, 0.3155859688757143, 0.3151623877945837, 0.3040426405108554, 0.3029689825361757, 0.3090874745472292, 0.3025846794304913, 0.3101450477568793, 0.2978035038775428, 0.2948674194112468, 0.303224114890134, 0.3105194280949249, 0.3034405488388887, 1, 0.3128267478600461, 0.2894913240456822, 0.3044433079599388, 0.3263468518794674, 0.3244490330832115, 0.341682674642793, 0.3321276210679592, 0.37019347546106, 0.3511237068826911, 0.30694177474017, 0.3131681397571622, 0.3073865503022615, 1, 1, 0.3155859688757143, 0.3025846794304913, 1, 0.3040426405108554, 0.2971314442308144, 0.2948852461863454, 0.3076830635756697, 1, 0.3091145971778076, 0.3019402341359853, 0.3091145971778076, 0.3104870402793253, 0.2971314442308144, 0.3062014633621601, 0.3040426405108554, 1, 0.3151623877945837, 0.3062014633621601, 0.3040426405108554, 0.3090874745472292, 1, 0.301770543376925, 0.9999999999999999, 0.3034930462960261, 0.301770543376925, 0.2972202370447201, 0.3090874745472292, 0.3226396839914858, 0.3098690079333787, 0.3040426405108554, 0.3098690079333787, 0.3108883143107815, 0.3025846794304913, 0.2946356628578892, 0.3040426405108554, 0.2971314442308144, 0.3116449687994856, 0.2962074462568698, 0.3108883143107815, 0.3104870402793253, 0.2962074462568698, 0.3090554882734421, 0.3013182783998872, 0.3155201340085805, 0.3017398758772092, 0.3104870402793253, 1, 0.3073317622132806, 0.3062014633621601, 0.3015123451874892, 0.3038229152724339, 0.3104870402793253, 0.3007610564840055, 0.2933188196320204, 0.3226396839914858, 0.3073317622132806, 0.3038229152724339, 0.9999999999999999, 0.3155859688757143, 0.9999999999999999, 0.2971314442308144, 0.3341721512518169, 0.3094190718077031, 0.3034930462960261, 0.3147838306398118, 0.3098498472145829, 0.3247847599950879, 0.3108883143107815, 0.2972202370447201, 0.3025846794304913, 0.3247847599950879, 0.3034930462960261, 0.3104870402793253, 0.3116449687994856, 0.3187745356115045, 0.2910714770517933, 0.2990149122322889, 0.3102771257411359, 0.3160009627182134, 0.3190225709132556, 0.3081409759550233, 1, 1, 0.301742750740552, 0.3073317622132806, 0.3094190718077031, 0.3106905930162883, 0.2871651503347776, 0.2962131027126991, 0.2962131027126991, 0.2971314442308144, 0.3155859688757143, 0.2977964554212246, 0.3118790931856382, 0.3059909446172012, 0.3059909446172012, 0.2969264646566768, 0.2910714770517933, 0.3137813242498616, 0.3081409759550233, 0.330545647379557, 0.2950193950130606, 0.3168783416064662, 0.3172758762798026, 0.3059415305739046, 0.3108494234555096, 0.2962053493045811, 0.3135547292972442, 0.3110423887596811, 0.308401042520434, 0.3046624385680435, 0.3036479775174644, 0.3037494865953719, 0.3125482142692112, 0.2865530833609748, 0.3078919853965352, 1, 0.3034930462960261, 0.3127420705036035, 0.3056730867461194, 1, 0.2948852461863454, 0.3019402341359853, 0.3031566849991872, 0.2948852461863454, 0.3090554882734421, 0.3076830635756697, 0.2877039847438302, 0.3247847599950879, 0.3040426405108554, 0.3106905930162883, 0.2781794761937939, 0.3019402341359853, 0.2877039847438302, 0.3091145971778076, 0.2860941667300768, 0.3104870402793253, 0.3155201340085805, 0.3104870402793253, 1, 0.3034930462960261, 0.301770543376925, 1, 1, 0.3147838306398118, 1, 0.3025846794304913, 0.2860360768776318, 0.2948852461863454, 0.3025846794304913, 0.3155859688757143, 0.3151623877945837, 0.3090554882734421, 0.3247847599950879, 0.2860941667300768, 0.3098690079333787, 1, 0.3025846794304913, 0.2828961219830335, 0.3094190718077031, 0.3047095439150939, 0.3099056497215708, 0.3078919853965352, 0.3108883143107815, 0.3013182783998872, 0.3098690079333787, 0.3106905930162883, 0.3073317622132806, 0.3038229152724339, 0.3038229152724339, 0.3090554882734421, 0.3155201340085805, 0.3073317622132806, 0.3226396839914858, 0.3106357473593437, 0.3155201340085805, 1, 0.3155859688757143, 0.3155201340085805, 0.2860941667300768, 0.3078919853965352, 0.3094190718077031, 0.3090554882734421, 0.3108883143107815, 0.3076830635756697, 0.2860360768776318, 0.3028473516840126, 0.3155201340085805, 0.3106905930162883, 0.3341721512518169, 0.3151623877945837, 0.3029689825361757, 0.3013182783998872, 0.2948852461863454, 0.2948852461863454, 0.3106357473593437, 0.3094190718077031, 0.3104870402793253, 0.3067827746642053, 0.3005564727180466, 0.2884068661671534, 0.3062014633621601, 0.3098690079333787, 0.3013182783998872, 0.3098690079333787, 0.2860941667300768, 0.3104870402793253, 0.2860941667300768, 0.3038229152724339, 0.3104870402793253, 0.3098690079333787, 0.3094190718077031, 1, 0.3226396839914858, 0.3062014633621601, 0.3098690079333787, 0.3098690079333787, 0.2972202370447201, 0.2948852461863454, 0.3019402341359853, 0.3101450477568793, 0.3004381667649037, 0.3029689825361757, 0.3247847599950879, 0.3038229152724339, 0.3090874745472292, 0.2933188196320204, 0.3034930462960261, 1, 0.2865530833609748, 0.3101450477568793, 0.3104870402793253, 0.2860941667300768, 0.2877039847438302, 0.2971314442308144, 0.3094190718077031, 0.3092325936375989, 0.3106051225235686, 0.2781794761937939, 0.3054344829825142, 0.3149753519494722, 0.37019347546106, 0.37019347546106, 0.37019347546106, 0.37019347546106, 0.37019347546106, 0.37019347546106, 0.37019347546106, 0.37019347546106, 0.37019347546106, 0.37019347546106, 0.37019347546106, 0.37019347546106, 0.37019347546106, 0.37019347546106, 0.37019347546106, 0.3411052901762726, 0.3142631576162908, 1, 0.2871475308296617, 0.3136056668530131, 0.3050514272824377, 0.3094190718077031, 0.3108883143107815, 1, 0.3007610564840055, 0.2946356628578892, 0.3034930462960261, 0.2946850672159465, 0.3383382880712671, 0.3155859688757143, 0.3019402341359853, 0.3341721512518169, 0.3073317622132806, 0.3151623877945837, 0.3091145971778076, 0.2877039847438302, 0.2933188196320204, 0.3247847599950879, 0.3073317622132806, 0.3155859688757143, 0.301770543376925, 0.3040426405108554, 0.3040426405108554, 0.3090874745472292, 0.3098690079333787, 0.3101450477568793, 0.2860941667300768, 0.3004381667649037, 0.3019402341359853, 0.3019402341359853, 0.3155859688757143, 0.3086682133872496, 0.3091145971778076, 0.3040426405108554, 0.3108883143107815, 0.3151623877945837, 0.3043298318379145, 0.3106905930162883, 0.3019402341359853, 0.2948852461863454, 0.3078919853965352, 0.3116449687994856, 0.3108883143107815, 0.3106905930162883, 0.3155859688757143, 0.3019402341359853, 0.3247847599950879, 0.3073317622132806, 0.3098690079333787, 0.2962074462568698, 1, 0.3004381667649037, 0.2962074462568698, 0.301770543376925, 0.301770543376925, 1, 0.3151623877945837, 0.2972202370447201, 0.3267562335692646, 0.3098975394873971, 0.3201739072236076, 0.3234089551126903, 0.3165808298083981, 0.2962074462568698, 0.3247847599950879, 0.3025846794304913, 0.2946356628578892, 0.3106905930162883, 0.3094190718077031, 0.3025846794304913, 0.3147838306398118, 0.3025846794304913, 0.2972202370447201, 0.3094190718077031, 0.3155859688757143, 0.3106905930162883, 0.3101450477568793, 0.3114803144884307, 0.2860360768776318, 0.2933188196320204, 0.3101450477568793, 0.3098690079333787, 0.3155201340085805, 0.2933188196320204, 1, 0.3108883143107815, 0.3052576470245615, 0.3147838306398118, 0.3090874745472292, 0.3025846794304913, 0.3101450477568793, 0.3098690079333787, 0.3127420705036035, 0.3106357473593437, 0.2946850672159465, 0.3038229152724339, 0.3040426405108554, 0.3108883143107815, 0.3073317622132806, 0.3020820385332578, 0.2860941667300768, 0.3019402341359853, 0.3040426405108554, 0.3147838306398118, 0.2875344268932361, 0.3122620350374186, 0.2988977006956308, 0.3090874745472292, 0.3108883143107815, 0.3091145971778076, 0.3078919853965352, 0.3101450477568793, 0.2961150062281262, 0.3038229152724339, 0.3151623877945837, 0.2948852461863454, 0.301770543376925, 0.3106905930162883, 0.3020820385332578, 0.3106905930162883, 0.3155859688757143, 0.3094190718077031, 0.3151623877945837, 0.3020820385332578, 0.3040426405108554, 0.3116449687994856, 0.3234089551126903, 0.3119059138564426, 1, 1, 0.3147838306398118, 0.3028473516840126, 0.3073317622132806, 0.3016516026028702, 0.3079209952721415, 0.3029689825361757, 0.9999999999999999, 0.3147838306398118, 1, 1, 0.3108883143107815, 0.3106905930162883, 0.301770543376925, 0.3016516026028702, 0.3020820385332578, 0.3106905930162883, 0.302883616613602, 0.3009318702044226, 0.3025846794304913, 0.3023094760467334, 0.3009318702044226, 1, 0.2972202370447201, 0.2860360768776318, 0.3116449687994856, 0.3499984123998254, 0.37019347546106, 0.37019347546106, 0.37019347546106, 0.37019347546106, 0.37019347546106, 0.37019347546106, 0.37019347546106, 0.37019347546106, 0.37019347546106, 0.37019347546106, 0.37019347546106, 0.37019347546106, 0.37019347546106, 0.3561949339903452, 0.3252886855555467, 0.3298422394015129, 0.37019347546106] 
  ],
 "analysis":{
   "authors":"Sergei L Kosakovsky Pond",
   "citation":"*Gene-wide identification of episodic selection*, Mol Biol Evol. 32(5):1365-71, *Synonymous Site-to-Site Substitution Rate Variation Dramatically Inflates False Positive Rates of Selection Analyses: Ignore at Your Own Peril*, Mol Biol Evol. 37(8):2430-2439",
   "contact":"spond@temple.edu",
   "info":"BUSTED (branch-site unrestricted statistical test of episodic diversification) uses a random effects branch-site model fitted  jointly to all or a subset of tree branches in order to test for alignment-wide evidence of episodic diversifying selection. Assuming there is evidence of positive selection (i.e. there is an omega > 1),  BUSTED will also perform a quick evidence-ratio style analysis to explore which individual sites may have been subject to selection. v2.0 adds support for synonymous rate variation, and relaxes the test statistic to 0.5 (chi^2_0 + chi^2_2).\n                               \nVersion 2.1 adds a grid search for the initial starting point.\n\nVersion 2.2 changes the grid search to LHC, and adds an initial search phase to use adaptive Nedler-Mead. \n\nVersion 3.0 implements the option for branch-site variation in synonymous substitution rates. \n\nVersion 3.1 adds HMM auto-correlation option for SRV, and binds SRV distributions for multiple branch sets.\n\nVersion 4.0 adds support for multiple hits (MH), ancestral state reconstruction saved to JSON, and profiling of branch-site level support for selection / multiple hits.\n\nVersion 4.2 adds calculation of MH-attributable fractions of substitutions.\n\nVersion 4.5 adds an 'error absorption' component [experimental]\n",
   "requirements":"in-frame codon alignment and a phylogenetic tree (optionally annotated with {})",
   "settings":{
     "error-sink":0,
     "multiple-hit":"None",
     "srv":"Yes"
    },
   "version":"4.5"
  },
 "background":1,
 "branch attributes":{
   "0":{
     "DireGB":{
       "MG94xREV with separate rates for branch sets":0.002622029950185384,
       "Nucleotide GTR":0.002622203258412827,
       "Posterior prob omega class":        [
[0.9779126207172596],
        [0.02208737928274044],
        [1.378882799078622e-221] 
        ],
       "Posterior prob omega class by site":        [
[0.9826160938424898, 0.9824069622654611, 0.9825165535576758, 0.9826251918054127, 0.9825255451076644, 0.9824603631401319, 0.9825432012294235, 0.9824948053316177, 0.9824806210732142, 0.9825595642946622, 0.9824550581845591, 0.9824948053316177, 0.9825261789848638, 0.9825099262681668, 0.982495225161933, 0.9825445693990466, 0.982495225161933, 0.9825430379476637, 0.982518550066436, 0.9825239046553752, 0.9824680336798037, 0.9824695558156057, 0.9825387187579953, 0.9853008099670809, 0.9825508087664196, 0.9825308203773415, 0.9825440999393142, 0.9853247704790004, 0.985339188154466, 0.9825320755583512, 0.982527354889132, 0.982518550066436, 0.9825586804663562, 0.9825007727521821, 0.9825600519938722, 0.9825586804663562, 0.9825359951321938, 0.9825586804663562, 0.9825586804663562, 0.982506278419976, 0.9825380609398133, 0.9825159797013456, 0.9825159797013456, 0.9825466495012022, 0.9824292928991447, 0.9825345753834869, 0.9825380609398133, 0.9852617140357592, 0.9825359951321938, 0.9825747841276281, 0.9853247633453851, 0.9825600519938722, 0.982506278419976, 0.9825408884922074, 0.9824453240687476, 0.9853689491696522, 0.9824562785164727, 0.9824432920377495, 0.9824594512131561, 0.9850781113420827, 0.9824044678203806, 0.9824107235112227, 0.9851543398944245, 0.9854808853893273, 0.9824964779124814, 0.9824151258174249, 0.9855247343221574, 0.9824660521628118, 0.9824660521628118, 0.9851113086992862, 0.9824224869785519, 0.9824833417587916, 0.9825282072665547, 0.9811761054680913, 0.9811761054680913, 0.9811761054680913, 0.9811761054680913, 0.9824825671140038, 0.9822104584676572, 0.9824818750114396, 0.9824379789626494, 0.9824312532488527, 0.9825862116506419, 0.9799692551831666, 0.9856104508943204, 0.9824191157008496, 0.9823262165381544, 0.985469647271271, 0.982465087595925, 0.9824082365384725, 0.9824100760274924, 0.8622752273164356, 0.9824307439105393, 0.9851600225390803, 0.9855227179570231, 0.9824532228374482, 0.9823975290821289, 0.9824581078685714, 0.9811761054680913, 0.9811761054680913, 0.9814086998062436, 0.9851544020043891, 0.982465087595925, 0.9852991300637285, 0.9824403353652476, 0.9811761054680913, 0.9811761054680913, 0.9811761054680913, 0.9811761054680913, 0.9811761054680913, 0.9821007896035471, 0.9817795616193703, 0.9824006932050783, 0.9824631699127772, 0.9823849094949889, 0.9824289711862195, 0.9824289711862195, 0.982408896232449, 0.9824837271556053, 0.9823885469261996, 0.9824582000727136, 0.9823849094949889, 0.9823082791265031, 0.9824019540206433, 0.9823885469261996, 0.9823885469261996, 0.9824006932050783, 0.9824904116460359, 0.9824981998560642, 0.9824011035837086, 0.9824631699127772, 0.9824028614353654, 0.9824229454980834, 0.9824762447429681, 0.9824006932050783, 0.9824614707205449, 0.9825018092864242, 0.9823989121575656, 0.9824289711862195, 0.9823895221836395, 0.9820048537640594, 0.9822262763949494, 0.9824484440124531, 0.9819604697241266, 0.9824006932050783, 0.9824209609094144, 0.9811761054680913, 0.9811761054680913, 0.9811761054680913, 0.9811761054680913, 0.9811761054680913, 0.9811761054680913, 0.9811761054680913, 0.9811761054680913, 0.9811761054680913, 0.9811761054680913, 0.9811761054680913, 0.9811761054680913, 0.9811761054680913, 0.9811761054680913, 0.9811761054680913, 0.9811761054680913, 0.9811761054680913, 0.9811761054680913, 0.9811761054680913, 0.9821529913447942, 0.9820090243368184, 0.9821963180575808, 0.9824135916924923, 0.9824006932050783, 0.982408896232449, 0.9823942731631533, 0.9825143326554321, 0.9824511372613013, 0.9824647075570546, 0.9824613016994291, 0.9824174416463771, 0.9852060598293464, 0.9824155892227353, 0.9824930555386313, 0.9824369588008959, 0.9825213735847376, 0.9824460694074315, 0.9825146542072315, 0.9824959486163179, 0.9824555541539267, 0.9824983961233625, 0.9824215185633343, 0.9824369588008959, 0.9824027722694681, 0.9824254435028565, 0.9853899809193869, 0.982438411886584, 0.9824460648820017, 0.9825018092864242, 0.9823885469261996, 0.9824006932050783, 0.982420554714181, 0.9824460648820017, 0.9824449193072587, 0.9824152345846098, 0.9823843931604673, 0.9824289711862195, 0.9852060598293442, 0.9824016848976038, 0.9824289097415766, 0.9823942731631533, 0.9815967872077211, 0.982422667465139, 0.9824019540206433, 0.9824289711862195, 0.9824135894739827, 0.9824227874884635, 0.9823849094949889, 0.9823900324050895, 0.9851835455699463, 0.9824289711862195, 0.9824413749222495, 0.9824239625304779, 0.9854438171652313, 0.9824152345846098, 0.9824449193072587, 0.9824135894739827, 0.9824523660250115, 0.9824525712232312, 0.9824258679996646, 0.9824114322381704, 0.9824904116460359, 0.9824631699127772, 0.9853689491634399, 0.9824484440124531, 0.9824315680562733, 0.9824904116460359, 0.9824757327471325, 0.9824631699127772, 0.9824016848976038, 0.9823843931604673, 0.9824449193072587, 0.9823895221836395, 0.9811761054680913, 0.9811761054680913, 0.9811761054680913, 0.9811761054680913, 0.9811761054680913, 0.9811761054680913, 0.9811761054680913, 0.9811761054680913, 0.9811761054680913, 0.9811761054680913, 0.9811761054680913, 0.9811761054680913, 0.9811761054680913, 0.9811761054680913, 0.9811761054680913, 0.9811761054680913, 0.9811761054680913, 0.9811761054680913, 0.9811761054680913, 0.9811761054680913, 0.9811761054680913, 0.9811761054680913, 0.9823942795231785, 0.9823942731631533, 0.9824289711862195, 0.9824239625304779, 0.9824239625304779, 0.9824135916924923, 0.9824229454980834, 0.9824239625304779, 0.9823843931604673, 0.9824315680562733, 0.9824127664082269, 0.9824239625304779, 0.9824006932050783, 0.9824757327471325, 0.9823732714390246, 0.9824639758772412, 0.9824019540206433, 0.9824597540910812, 0.9824006932050783, 0.9823082791265031, 0.9824289711862195, 0.9824289711862195, 0.9824127664082269, 0.9824019540206433, 0.9824006932050783, 0.9824289097415766, 0.9823548313624694, 0.9824289711862195, 0.9824757327471325, 0.9824019540206433, 0.9824807725268291, 0.9823548313624694, 0.9824526652922887, 0.9824913238147119, 0.9823843931604673, 0.9823885469261996, 0.9824199008334219, 0.9825248960413359, 0.9825232537934296, 0.9824990748204392, 0.9824505989389735, 0.982471981422122, 0.9824702712614969, 0.9824014777929965, 0.9825130285555639, 0.9824292272286591, 0.9824836360238814, 0.9824660762495524, 0.9824289711862195, 0.9851634686344559, 0.9824289097415766, 0.9823895221836395, 0.9824913238147119, 0.9824904116460359, 0.982436596761879, 0.9824913238147119, 0.9824597540910812, 0.982408896232449, 0.9824315680562733, 0.9823858047704551, 0.9824289711862195, 0.9824762447429681, 0.9824289711862195, 0.9824289711862195, 0.9824904116460359, 0.9824614707205449, 0.9823849094949889, 0.9824073572021937, 0.9824597540910812, 0.9824239625304779, 0.9823942731631533, 0.982408896232449, 0.9824449193072587, 0.9824135894739827, 0.9824073572021937, 0.9823895221836395, 0.9824239625304779, 0.9824019540206433, 0.9823942731631533, 0.9824631699127772, 0.9824439070859123, 0.9824582000727136, 0.9824439070859123, 0.9824289097415766, 0.9824006932050783, 0.9823895221836395, 0.9824413749222495, 0.9824631699127772, 0.9823082791265031, 0.9823885469261996, 0.9823895221836395, 0.9851634686360012, 0.9824631699127772, 0.9823548313624694, 0.9824526652922887, 0.9824582874211611, 0.9825018092864242, 0.9824757327471325, 0.9824289711862195, 0.9824757327471325, 0.9824006932050783, 0.9823082791265031, 0.9823895221836395, 0.9824639758772412, 0.9824439070859123, 0.9824006932050783, 0.9824127664082269, 0.9824019540206433, 0.9824807725268291, 0.9824904116460359, 0.9824631699127772, 0.9824631699127772, 0.9825772370677949, 0.9824289097415766, 0.9824904116460359, 0.9824631699127772, 0.9853875193100224, 0.9824631699127772, 0.9824757327471325, 0.9824160838647408, 0.9824631699127772, 0.9824127664082269, 0.9824019540206433, 0.9824127664082269, 0.9854502460542151, 0.9824073572021937, 0.9824807725268291, 0.9853391882038391, 0.9823895221836395, 0.9824757327471325, 0.9824582000727136, 0.9823849094949889, 0.9824913238147119, 0.9824006932050783, 0.9824449193072587, 0.9824631699127772, 0.9824460648820017, 0.9823548313624694, 0.9824523253601855, 0.9824569713780373, 0.9825048682771352, 0.9824289711862195, 0.9851347494180053, 0.9854438171805535, 0.9852599190653497, 0.9824542687992273, 0.9850564672639701, 0.982408896232449, 0.9823885469261996, 0.9824631699127772, 0.9824160838647408, 0.9824449193072587, 0.9823989121575656, 0.9824289711862195, 0.9824484440124531, 0.9824146392334914, 0.9824073572021937, 0.9824913238147119, 0.9824913238147119, 0.9824315680562733, 0.9824631699127772, 0.9824631699127772, 0.9823895221836395, 0.9824413749222495, 0.9824016848976038, 0.9824639758772412, 0.9825233612228697, 0.9824913238147119, 0.9824913238147119, 0.9824160838647408, 0.9824449193072587, 0.9853956535922447, 0.9824460648820017, 0.9824413749222495, 0.9823885469261996, 0.9824757327471325, 0.9824398336422222, 0.9824006932050783, 0.9824526652922887, 0.9824006932050783, 0.982408896232449, 0.9853797163820951, 0.9824439070859123, 0.9824289711862195, 0.9824913238147119, 0.9855051108676842, 0.9823548313624694, 0.9825233612228697, 0.9824484440124531, 0.9824127664082269, 0.982436596761879, 0.9824135894739827, 0.9824439070859123, 0.9852675169527709, 0.9824398336422222, 0.9824139616668494, 0.9824639758772412, 0.9824006932050783, 0.9824135916924923, 0.982408896232449, 0.9824484440124531, 0.9824160838647408, 0.9825018092864242, 0.9824460648820017, 0.9824127664082269, 0.982408896232449, 0.9824526652922887, 0.9824160838647408, 0.9824229454980834, 0.9825018092864242, 0.9824006932050783, 0.9824639758772412, 0.9824526652922887, 0.9824484440124531, 0.9824146392334914, 0.9825772370677949, 0.9823823147763867, 0.9824127664082269, 0.9824160838647408, 0.9824757327471325, 0.9824439070859123, 0.9824160838647408, 0.9824073572021937, 0.9853904370235356, 0.9824289711862195, 0.9824904116460359, 0.9824315680562733, 0.9852178409285505, 0.9825018092864242, 0.9823895221836395, 0.982436596761879, 0.9823885469261996, 0.9855247343422109, 0.9824239625304779, 0.9824631699127772, 0.9824439070859123, 0.9824289711862195, 0.9823895221836395, 0.9824484440124531, 0.9823885469261996, 0.9824289711862195, 0.9824913238147119, 0.9824484440124531, 0.9824127664082269, 0.9824127664082269, 0.9823895221836395, 0.9821533144997847, 0.9822358518560375, 0.9824449193072587, 0.9825233612228697, 0.9824229454980834, 0.9824073572021937, 0.9854767952508872, 0.9825233612228697, 0.9824460648820017, 0.9823082791265031, 0.9824160838647408, 0.985160008615247, 0.9824631699127772, 0.9824073572021937, 0.9824019540206433, 0.9719697456013729, 0.9824315680562733, 0.9824135916924923, 0.9824152345846098, 0.9823849094949889, 0.9823885469261996, 0.9823942731631533, 0.9824526652922887, 0.9824631699127772, 0.9823548313624694, 0.9824807725268291, 0.9824904116460359, 0.9824006932050783, 0.9824289711862195, 0.9741291206534987, 0.982436596761879, 0.9824160838647408, 0.9856104508891166, 0.9824019540206433, 0.9824981998560642, 0.9824439070859123, 0.9824757327471325, 0.9823942731631533, 0.9823849094949889, 0.9824484440124531, 0.9824289711862195, 0.985276373268523, 0.9824073572021937, 0.9824757327471325, 0.9824582000727136, 0.9824006932050783, 0.9824757327471325, 0.982408896232449, 0.9852363986613978, 0.9823849094949889, 0.9824006932050783, 0.9824614707205449, 0.9825018092864242, 0.9824631699127772, 0.9824981998560642, 0.9824913238147119, 0.9823942731631533, 0.9824289711862195, 0.982408896232449, 0.9852763731332197, 0.9824449193072587, 0.9823889093309363, 0.985443798574721, 0.9823895221836395, 0.9824757327471325, 0.9798387768111955, 0.9825018092864242, 0.9823885469261996, 0.9824315680562733, 0.9824016848976038, 0.9824614707205449, 0.9824904116460359, 0.9824449193072587, 0.9824421911252186, 0.9824239625304779, 0.9852675169528222, 0.8968224497862184, 0.9823895221836395, 0.9824631699127772, 0.9824757327471325, 0.9824006932050783, 0.9824006932050783, 0.9824421911252186, 0.9824006932050783, 0.9853956535959347, 0.9824016848976038, 0.9823885469261996, 0.9824073572021937, 0.9823895221836395, 0.9824073572021937, 0.9823849094949889, 0.9823989121575656, 0.9824439070859123, 0.9824631699127772, 0.9824413749222495, 0.9824582000727136, 0.9824439070859123, 0.9824239625304779, 0.9824981998560642, 0.982436596761879, 0.9823849094949889, 0.9824146392334914, 0.9824913238147119, 0.9824019540206433, 0.9824180835900469, 0.9823942731631533, 0.9824006932050783, 0.9856104508945035, 0.9824006932050783, 0.9824180835900469, 0.9855051108712936, 0.9824582000727136, 0.9824807725268291, 0.982408896232449, 0.9824006932050783, 0.9824631699127772, 0.9824542687992273, 0.9823989121575656, 0.9824135916924923, 0.9825091839052389, 0.9824830673112638, 0.9824199008334219, 0.9825179297485568, 0.9824810758497621, 0.9824051506712496, 0.9824199008334219, 0.9824199008334219, 0.9824505989389735, 0.9824660762495524, 0.9824199008334219, 0.9824787430979194, 0.9824289711862195, 0.9824939498519447, 0.9824631699127772, 0.9825232537934296, 0.9823985728940036, 0.9852128404039451, 0.9824325143624749, 0.9823548313624694, 0.9824146392334914, 0.9824904116460359, 0.9824395550393986, 0.9823964518391752, 0.9824526652922887, 0.9853452574410563, 0.9823942731631533, 0.9823849094949889, 0.9824398336422222, 0.9824631699127772, 0.9824421911252186, 0.9824006932050783, 0.9824229454980834, 0.9852915102180558, 0.9824315680562733, 0.9824198224450986, 0.9824484440124531, 0.982436596761879, 0.9824913238147119, 0.9824582000727136, 0.9824289711862195, 0.9823849094949889, 0.9824073572021937, 0.9824006932050783, 0.9824289711862195, 0.9824006932050783, 0.9824696297260166, 0.9824073572021937, 0.9824289711862195, 0.9824582000727136, 0.9824160838647408, 0.9823942731631533, 0.9824127664082269, 0.9824582000727136, 0.9824006932050783, 0.9850564672640419, 0.9823082791265031, 0.9824135916924923, 0.9825772370677949, 0.9825018092864242, 0.9853808286804694, 0.9824289711862195, 0.9824127664082269, 0.9824398336422222, 0.9824990748204392, 0.9824292272286591, 0.9824367829849345, 0.9824006932050783, 0.9824631699127772, 0.9824315680562733, 0.9824229454980834, 0.9824757327471325, 0.9824913238147119, 0.9824127664082269, 0.982397179585896, 0.9823364686979423, 0.9824001408460274, 0.9824369053884815, 0.9824547661517431, 0.9853956535959045, 0.9824367829849345, 0.9823153126699438, 0.982419961865845, 0.9823101458569399, 0.9811761054680913, 0.9811761054680913, 0.9811761054680913, 0.9811761054680913, 0.9811761054680913, 0.9811761054680913, 0.9811761054680913, 0.9811761054680913, 0.9842341182349615, 0.9851634686359684, 0.9824006932050783, 0.9824913238147119, 0.9854424674049705, 0.9824315680562733, 0.9824016848976038, 0.9824526652922887, 0.9824421911252186, 0.9853956535961704, 0.9824582000727136, 0.9824484440124531, 0.9824582000727136, 0.9824449193072587, 0.9824016848976038, 0.9824981998560642, 0.9824315680562733, 0.9853875193090536, 0.9824631699127772, 0.9824981998560642, 0.9824315680562733, 0.9824757327471325, 0.9849670249315357, 0.9823942731631533, 0.9852128404039451, 0.9824152345846098, 0.9823942731631533, 0.982408896232449, 0.9824757327471325, 0.9824614707205449, 0.9824439070859123, 0.9824315680562733, 0.9824439070859123, 0.9824289711862195, 0.9824913238147119, 0.9824146392334914, 0.9824315680562733, 0.9824016848976038, 0.9823849094949889, 0.9824398336422222, 0.9824289711862195, 0.9824449193072587, 0.9824398336422222, 0.9824073572021937, 0.982436596761879, 0.9824807725268291, 0.9824468569579975, 0.9824449193072587, 0.9853904370192497, 0.9824239625304779, 0.9824981998560642, 0.9824460648820017, 0.9825233612228697, 0.9824449193072587, 0.9823726221374118, 0.9824542687992273, 0.9824614707205449, 0.9824239625304779, 0.9825233612228697, 0.985305336991059, 0.9824006932050783, 0.9849091668904488, 0.9824016848976038, 0.9825772370677949, 0.9824160838647408, 0.9824152345846098, 0.9823895221836395, 0.9821150481550323, 0.9823885469261996, 0.9824289711862195, 0.982408896232449, 0.9824913238147119, 0.9823885469261996, 0.9824152345846098, 0.9824449193072587, 0.9823849094949889, 0.9811761054680913, 0.9811761054680913, 0.9811761054680913, 0.9811761054680913, 0.9811761054680913, 0.9811761054680913, 0.9811761054680913, 0.9811761054680913, 0.9811761054680913, 0.9811761054680913, 0.9824239625304779, 0.9824160838647408, 0.9824019540206433, 0.9821766878919311, 0.9824668808999653, 0.9824668808999653, 0.9824016848976038, 0.9824006932050783, 0.9821255293880562, 0.9811761054680913, 0.9811761054680913, 0.9811761054680913, 0.9811761054680913, 0.9811761054680913, 0.9811761054680913, 0.9811761054680913, 0.9811761054680913, 0.9811761054680913, 0.9811761054680913, 0.9811761054680913, 0.9811761054680913, 0.9811761054680913, 0.9811761054680913, 0.9811761054680913, 0.9811761054680913, 0.9819259805537359, 0.9824599150428694, 0.9824556402303777, 0.9824467671264592, 0.9824223487058047, 0.9824224800074608, 0.9824597540910812, 0.6561975905804858, 0.9824152345846098, 0.982410048249318, 0.9824249863422236, 0.9852915103503703, 0.9824526652922887, 0.9824484440124531, 0.9823823147763867, 0.9824526652922887, 0.9824073572021937, 0.9824421911252186, 0.9823082791265031, 0.9823885469261996, 0.9824315680562733, 0.9824019540206433, 0.9823858047704551, 0.9824484440124531, 0.9823082791265031, 0.9824582000727136, 0.9823989121575656, 0.9824449193072587, 0.9824807725268291, 0.9824449193072587, 0.9852146636323392, 0.9824152345846098, 0.9823942731631533, 0.9852675169527872, 0.001960777707100811, 0.9823895221836395, 0.9853808286809776, 0.9824913238147119, 0.9824135916924923, 0.9824526652922887, 0.9824913238147119, 0.9824006932050783, 0.9824631699127772, 0.9824073572021937, 0.9823885469261996, 0.9823989121575656, 0.9824439070859123, 0.9851835455699316, 0.9824913238147119, 0.9823683235218943, 0.9824160838647408, 0.9811761054680913, 0.9821278472159901, 0.9824597540910812, 0.9824289711862195, 0.982436596761879, 0.9824439070859123, 0.9824019540206433, 0.9824239625304779, 0.9825233612228697, 0.9825233612228697, 0.9824073572021937, 0.9824807725268291, 0.9824239625304779, 0.9824614707205449, 0.9825018092864242, 0.9824807725268291, 0.9850308673631948, 0.9824006932050783, 0.9824807725268291, 0.9823989121575656, 0.9824597540910812, 0.9824160838647408, 0.9824073572021937, 0.9824289711862195, 0.9824421911252186, 0.9824135916924923, 0.9824639758772412, 0.9824807725268291, 0.9824019540206433, 0.9825772370677949, 0.9824631699127772, 0.9824229454980834, 0.982436596761879, 0.9824526652922887, 0.9824526652922887, 0.9825018092864242, 0.9824160838647408, 0.9824449193072587, 0.982438640796828, 0.9824858075282786, 0.982408796960093, 0.9824981998560642, 0.9824439070859123, 0.982436596761879, 0.9824439070859123, 0.9823989121575656, 0.9824449193072587, 0.9823989121575656, 0.9825233612228697, 0.9824449193072587, 0.9824439070859123, 0.9824160838647408, 0.9852146648468365, 0.9824614707205449, 0.9824981998560642, 0.9824439070859123, 0.9824439070859123, 0.982408896232449, 0.9824526652922887, 0.9824484440124531, 0.9824127664082269, 0.9824413749222495, 0.9824229454980834, 0.9823885469261996, 0.9825233612228697, 0.9824757327471325, 0.9824542687992273, 0.9824152345846098, 0.9852599184289502, 0.9824224800074608, 0.9824127664082269, 0.9824449193072587, 0.9823989121575656, 0.9823082791265031, 0.9824016848976038, 0.9824160838647408, 0.9824485672895862, 0.9824821140367848, 0.9823858047704551, 0.982530507470768, 0.9823978273372523, 0.9811761054680913, 0.9811761054680913, 0.9811761054680913, 0.9811761054680913, 0.9811761054680913, 0.9811761054680913, 0.9811761054680913, 0.9811761054680913, 0.9811761054680913, 0.9811761054680913, 0.9811761054680913, 0.9811761054680913, 0.9811761054680913, 0.9811761054680913, 0.9811761054680913, 0.9817696423305615, 0.9824281041299819, 0.9853452578983487, 0.9824184002081229, 0.9824265651532793, 0.982435733570843, 0.9824160838647408, 0.9824289711862195, 0.9852060597922139, 0.9823726221374118, 0.9824146392334914, 0.9824152345846098, 0.9823843931604673, 0.9825947050283192, 0.9824006932050783, 0.9824484440124531, 0.9825772370677949, 0.9824239625304779, 0.9824631699127772, 0.9824582000727136, 0.9823082791265031, 0.9824542687992273, 0.9823885469261996, 0.9824239625304779, 0.9824006932050783, 0.9823942731631533, 0.9824315680562733, 0.9824315680562733, 0.9824757327471325, 0.9824439070859123, 0.9824127664082269, 0.9823989121575656, 0.9824413749222495, 0.9824484440124531, 0.9824484440124531, 0.9824006932050783, 0.9824028614353654, 0.9824582000727136, 0.9824315680562733, 0.9824289711862195, 0.9824631699127772, 0.9822679729717362, 0.9824019540206433, 0.9824484440124531, 0.9824526652922887, 0.9824597540910812, 0.9823849094949889, 0.9824289711862195, 0.9824019540206433, 0.9824006932050783, 0.9824484440124531, 0.9823885469261996, 0.9824239625304779, 0.9824439070859123, 0.9824398336422222, 0.9852675169528227, 0.9824413749222495, 0.9824398336422222, 0.9823942731631533, 0.9823942731631533, 0.9854808854098521, 0.9824631699127772, 0.982408896232449, 0.9823959065581289, 0.9825502982049487, 0.9824836360238814, 0.9824968473565228, 0.9825271811844428, 0.9824398336422222, 0.9823885469261996, 0.9824913238147119, 0.9824146392334914, 0.9824019540206433, 0.9824160838647408, 0.9824913238147119, 0.9823895221836395, 0.9824913238147119, 0.982408896232449, 0.9824160838647408, 0.9824006932050783, 0.9824019540206433, 0.9824127664082269, 0.9824904116460359, 0.9824135916924923, 0.9824542687992273, 0.9824127664082269, 0.9824439070859123, 0.9824807725268291, 0.9824542687992273, 0.9850564669963443, 0.9824289711862195, 0.9824618399618634, 0.9823895221836395, 0.9824757327471325, 0.9824913238147119, 0.9824127664082269, 0.9824439070859123, 0.982410048249318, 0.9825018092864242, 0.9823843931604673, 0.9825233612228697, 0.9824315680562733, 0.9824289711862195, 0.9824239625304779, 0.9823548313624694, 0.9823989121575656, 0.9824484440124531, 0.9824315680562733, 0.9823895221836395, 0.9824050680319714, 0.9824447314798082, 0.9817795616193703, 0.9824757327471325, 0.9824289711862195, 0.9824582000727136, 0.9824597540910812, 0.9824127664082269, 0.982420857817796, 0.9825233612228697, 0.9824631699127772, 0.9824526652922887, 0.9823942731631533, 0.9824019540206433, 0.9823548313624694, 0.9824019540206433, 0.9824006932050783, 0.9824160838647408, 0.9824631699127772, 0.9823548313624694, 0.9824315680562733, 0.9823849094949889, 0.9824968473565228, 0.9824351869672554, 0.9851549367721012, 0.9851216660357346, 0.9823895221836395, 0.9824639758772412, 0.9824239625304779, 0.9824198224450986, 0.9825056243257604, 0.9824229454980834, 0.9849007024254705, 0.9823895221836395, 0.9853008100502172, 0.9850564672576307, 0.9824289711862195, 0.9824019540206433, 0.9823942731631533, 0.9824198224450986, 0.9823548313624694, 0.9824019540206433, 0.9824135894739827, 0.9824289097415766, 0.9824913238147119, 0.9824762447429681, 0.9824289097415766, 0.9852599189909049, 0.982408896232449, 0.9824135916924923, 0.9823849094949889, 0.9811761054680913, 0.9811761054680913, 0.9811761054680913, 0.9811761054680913, 0.9811761054680913, 0.9811761054680913, 0.9811761054680913, 0.9811761054680913, 0.9811761054680913, 0.9811761054680913, 0.9811761054680913, 0.9811761054680913, 0.9811761054680913, 0.9811761054680913, 0.9811761054680913, 0.9811761054680913, 0.9811761054680913, 0.9811761054680913],
        [0.01442025340250203, 0.01448533190715251, 0.01445837968572466, 0.01447102873089782, 0.01444412460492825, 0.01447035205158, 0.01444199931729589, 0.01445912801743099, 0.01445850778282927, 0.01444122706222747, 0.01447492353895819, 0.01445912801743099, 0.01445601380857515, 0.01445859144926599, 0.01445794060296614, 0.01444743639118135, 0.01445794060296614, 0.01444200725381346, 0.01446924629635813, 0.01445609796995217, 0.01446944294124063, 0.01447453523517623, 0.01445098429635904, 0.01435261662235125, 0.01444162550262822, 0.01445132165096524, 0.01444745771170119, 0.01435296567547361, 0.0143749181133976, 0.01446545172962785, 0.01445973260118521, 0.01446924629635813, 0.01445154428009092, 0.01447716427605966, 0.01444117134261057, 0.01445154428009092, 0.01444233566853855, 0.01445154428009092, 0.01445154428009092, 0.01445751122093424, 0.01446871960259404, 0.01445832445217978, 0.01445832445217978, 0.01445064568966519, 0.01448489922349591, 0.01446909502680921, 0.01446871960259404, 0.01438437654438854, 0.01444233566853855, 0.01444670032776036, 0.01435296637703601, 0.01444117134261057, 0.01445751122093424, 0.0144248979084499, 0.01446824954147042, 0.01439878453890739, 0.01446271838419173, 0.01445927810565318, 0.01446050599664611, 0.01443244032327969, 0.0144720421403784, 0.01447022532075076, 0.01440261826197798, 0.01431353682596266, 0.01444445063250819, 0.01446252839986057, 0.01429541758147774, 0.01446029372908572, 0.01446029372908572, 0.01443292646006403, 0.01447905653343611, 0.01446702341479189, 0.01445029348295419, 0.01450918373389867, 0.01450918373389865, 0.01450918373389865, 0.01450918373389865, 0.0144566911828635, 0.01449401515801585, 0.01444983812683762, 0.01446948989535213, 0.0144615403521649, 0.01447205509316498, 0.01435232012603239, 0.01423532887349268, 0.01446023024166455, 0.01448689661633954, 0.01433018583457963, 0.01445304263315331, 0.01444861569460687, 0.01446642710626026, 0.04003510521137022, 0.01447185841075528, 0.01438370584241182, 0.01428733938700255, 0.01445463578401724, 0.0144706416699526, 0.01447009942820267, 0.01450918373389865, 0.01450918373389865, 0.01451261908302685, 0.01440261415975629, 0.01445304263315331, 0.01435829436445102, 0.01445092371714734, 0.01450918373389865, 0.01450918373389865, 0.01450918373389865, 0.01450918373389865, 0.01450918373389865, 0.01449316445309226, 0.01450651530544143, 0.01446818673890399, 0.01445985194655425, 0.01448655990168374, 0.01446166211190316, 0.01446166211190316, 0.01446062751123204, 0.01445479117025216, 0.01448231281325219, 0.01446079681423476, 0.01448655990168374, 0.0144872442116388, 0.01448062815670445, 0.01448231281325219, 0.01448231281325219, 0.01446818673890399, 0.01444833129988034, 0.01444750155261229, 0.01447651072670917, 0.01445985194655425, 0.01447646384149433, 0.0144617077285453, 0.01445510241287645, 0.01446818673890399, 0.01447125210164787, 0.01445410218946661, 0.01446102591813486, 0.01446166211190316, 0.01447886511606379, 0.01449132464983022, 0.01448256504102599, 0.0144537675377634, 0.01449453755650905, 0.01446818673890399, 0.0144612797626812, 0.01450918373389865, 0.01450918373389865, 0.01450918373389865, 0.01450918373389865, 0.01450918373389865, 0.01450918373389865, 0.01450918373389865, 0.01450918373389865, 0.01450918373389865, 0.01450918373389865, 0.01450918373389865, 0.01450918373389865, 0.01450918373389865, 0.01450918373389865, 0.01450918373389863, 0.01450918373389865, 0.01450918373389865, 0.01450918373389865, 0.01450918373389865, 0.01449428089012626, 0.01451102888363254, 0.01449007328413425, 0.01444952209723442, 0.01446818673890399, 0.01446062751123204, 0.01446697466969902, 0.01445358185717449, 0.01446082134515069, 0.0144603066192261, 0.01445740582418438, 0.01447099902173514, 0.01435632619693751, 0.01446623607604641, 0.01445713941983622, 0.01447981273647777, 0.01445322520831367, 0.01446097795363671, 0.01445958402315366, 0.01445937216449347, 0.01447112030938471, 0.0144666280794946, 0.0144780656495692, 0.01447981273647777, 0.01446153194104833, 0.01444895069822423, 0.01432565007413484, 0.01446111881390863, 0.01445815781136373, 0.01445410218946661, 0.01448231281325219, 0.01446818673890399, 0.01447112245096776, 0.01445815781136373, 0.01447148676911779, 0.01447231981109205, 0.01447997732686278, 0.01446166211190316, 0.01435632619693727, 0.01446266271795285, 0.01446877892799589, 0.01446697466969902, 0.01450678883909415, 0.01446600224927403, 0.01448062815670445, 0.01446166211190316, 0.01447137831051685, 0.0144721782328357, 0.01448655990168374, 0.01448227989109739, 0.01438661681361279, 0.01446166211190316, 0.01445833720278405, 0.01446389132665936, 0.01433186498102256, 0.01447231981109205, 0.01447148676911779, 0.01447137831051685, 0.01446451717047409, 0.01445358777875699, 0.01447095994497336, 0.01447027575948577, 0.01444833129988034, 0.01445985194655425, 0.01439878454028846, 0.0144537675377634, 0.01446160070304879, 0.01444833129988034, 0.01445112495973662, 0.01445985194655425, 0.01446266271795285, 0.01447997732686278, 0.01447148676911779, 0.01447886511606379, 0.01450918373389865, 0.01450918373389865, 0.01450918373389865, 0.01450918373389865, 0.01450918373389865, 0.01450918373389865, 0.01450918373389865, 0.01450918373389865, 0.01450918373389865, 0.01450918373389865, 0.01450918373389865, 0.01450918373389865, 0.01450918373389865, 0.01450918373389865, 0.01450918373389865, 0.01450918373389865, 0.01450918373389865, 0.01450918373389865, 0.01450918373389865, 0.01450918373389865, 0.01450918373389865, 0.01450918373389865, 0.01445307391495562, 0.01446697466969902, 0.01446166211190316, 0.01446389132665936, 0.01446389132665936, 0.01444952209723442, 0.0144617077285453, 0.01446389132665936, 0.01447997732686278, 0.01446160070304879, 0.01447028298690449, 0.01446389132665936, 0.01446818673890399, 0.01445112495973662, 0.01446410442620422, 0.01445828861376853, 0.01448062815670445, 0.0144678717069563, 0.01446818673890399, 0.0144872442116388, 0.01446166211190316, 0.01446166211190316, 0.01447028298690449, 0.01448062815670445, 0.01446818673890399, 0.01446877892799589, 0.01448600092770038, 0.01446166211190316, 0.01445112495973662, 0.01448062815670445, 0.01446083950343489, 0.01448600092770038, 0.01444647786525309, 0.01444205703329707, 0.01447997732686278, 0.01448231281325219, 0.01446754370206353, 0.0144531429600389, 0.01444633266367472, 0.01445008218988122, 0.0144608417639082, 0.01445711650614512, 0.01445957975954246, 0.01448202623093208, 0.01444728413598348, 0.01446971528670523, 0.01445906750267622, 0.01446985649680176, 0.01446166211190316, 0.01438375614031783, 0.01446877892799589, 0.01447886511606379, 0.01444205703329707, 0.01444833129988034, 0.01445534591320344, 0.01444205703329707, 0.0144678717069563, 0.01446062751123204, 0.01446160070304879, 0.01444971837615932, 0.01446166211190316, 0.01445510241287645, 0.01446166211190316, 0.01446166211190316, 0.01444833129988034, 0.01447125210164787, 0.01448655990168374, 0.01447040410722194, 0.0144678717069563, 0.01446389132665936, 0.01446697466969902, 0.01446062751123204, 0.01447148676911779, 0.01447137831051685, 0.01447040410722194, 0.01447886511606379, 0.01446389132665936, 0.01448062815670445, 0.01446697466969902, 0.01445985194655425, 0.01447053236633733, 0.01446079681423476, 0.01447053236633733, 0.01446877892799589, 0.01446818673890399, 0.01447886511606379, 0.01445833720278405, 0.01445985194655425, 0.0144872442116388, 0.01448231281325219, 0.01447886511606379, 0.01438375614034037, 0.01445985194655425, 0.01448600092770038, 0.01444647786525309, 0.01445091015327185, 0.01445410218946661, 0.01445112495973662, 0.01446166211190316, 0.01445112495973662, 0.01446818673890399, 0.0144872442116388, 0.01447886511606379, 0.01445828861376853, 0.01447053236633733, 0.01446818673890399, 0.01447028298690449, 0.01448062815670445, 0.01446083950343489, 0.01444833129988034, 0.01445985194655425, 0.01445985194655425, 0.01447229139739836, 0.01446877892799589, 0.01444833129988034, 0.01445985194655425, 0.01433994248315442, 0.01445985194655425, 0.01445112495973662, 0.01447125919118851, 0.01445985194655425, 0.01447028298690449, 0.01448062815670445, 0.01447028298690449, 0.01434085518559509, 0.01447040410722194, 0.01446083950343489, 0.0143749181080109, 0.01447886511606379, 0.01445112495973662, 0.01446079681423476, 0.01448655990168374, 0.01444205703329707, 0.01446818673890399, 0.01447148676911779, 0.01445985194655425, 0.01445815781136373, 0.01448600092770038, 0.01447126673233406, 0.01447013407632984, 0.01444719043812881, 0.01446166211190316, 0.01439668434187985, 0.01433186497807465, 0.01435265557811136, 0.01444651999195281, 0.01437927619988007, 0.01446062751123204, 0.01448231281325219, 0.01445985194655425, 0.01447125919118851, 0.01447148676911779, 0.01446102591813486, 0.01446166211190316, 0.0144537675377634, 0.01445928575885072, 0.01447040410722194, 0.01444205703329707, 0.01444205703329707, 0.01446160070304879, 0.01445985194655425, 0.01445985194655425, 0.01447886511606379, 0.01445833720278405, 0.01446266271795285, 0.01445828861376853, 0.01442598035183085, 0.01444205703329707, 0.01444205703329707, 0.01447125919118851, 0.01447148676911779, 0.01431381847030407, 0.01445815781136373, 0.01445833720278405, 0.01448231281325219, 0.01445112495973662, 0.01445216224506595, 0.01446818673890399, 0.01444647786525309, 0.01446818673890399, 0.01446062751123204, 0.01433982894856989, 0.01447053236633733, 0.01446166211190316, 0.01444205703329707, 0.01429653875010726, 0.01448600092770038, 0.01442598035183085, 0.0144537675377634, 0.01447028298690449, 0.01445534591320344, 0.01447137831051685, 0.01447053236633733, 0.01438444919584551, 0.01445216224506595, 0.01447019609234841, 0.01445828861376853, 0.01446818673890399, 0.01444952209723442, 0.01446062751123204, 0.0144537675377634, 0.01447125919118851, 0.01445410218946661, 0.01445815781136373, 0.01447028298690449, 0.01446062751123204, 0.01444647786525309, 0.01447125919118851, 0.0144617077285453, 0.01445410218946661, 0.01446818673890399, 0.01445828861376853, 0.01444647786525309, 0.0144537675377634, 0.01445928575885072, 0.01447229139739836, 0.01447112175788257, 0.01447028298690449, 0.01447125919118851, 0.01445112495973662, 0.01447053236633733, 0.01447125919118851, 0.01447040410722194, 0.0143454714250241, 0.01446166211190316, 0.01444833129988034, 0.01446160070304879, 0.01438454995714507, 0.01445410218946661, 0.01447886511606379, 0.01445534591320344, 0.01448231281325219, 0.0142954175763339, 0.01446389132665936, 0.01445985194655425, 0.01447053236633733, 0.01446166211190316, 0.01447886511606379, 0.0144537675377634, 0.01448231281325219, 0.01446166211190316, 0.01444205703329707, 0.0144537675377634, 0.01447028298690449, 0.01447028298690449, 0.01447886511606379, 0.01449270478138182, 0.01449313772042473, 0.01447148676911779, 0.01442598035183085, 0.0144617077285453, 0.01447040410722194, 0.01433028983441056, 0.01442598035183085, 0.01445815781136373, 0.0144872442116388, 0.01447125919118851, 0.01439161719099484, 0.01445985194655425, 0.01447040410722194, 0.01448062815670445, 0.01420601781539063, 0.01446160070304879, 0.01444952209723442, 0.01447231981109205, 0.01448655990168374, 0.01448231281325219, 0.01446697466969902, 0.01444647786525309, 0.01445985194655425, 0.01448600092770038, 0.01446083950343489, 0.01444833129988034, 0.01446818673890399, 0.01446166211190316, 0.01534176114704499, 0.01445534591320344, 0.01447125919118851, 0.01423532887515907, 0.01448062815670445, 0.01444750155261229, 0.01447053236633733, 0.01445112495973662, 0.01446697466969902, 0.01448655990168374, 0.0144537675377634, 0.01446166211190316, 0.0144100731569297, 0.01447040410722194, 0.01445112495973662, 0.01446079681423476, 0.01446818673890399, 0.01445112495973662, 0.01446062751123204, 0.01436181072267527, 0.01448655990168374, 0.01446818673890399, 0.01447125210164787, 0.01445410218946661, 0.01445985194655425, 0.01444750155261229, 0.01444205703329707, 0.01446697466969902, 0.01446166211190316, 0.01446062751123204, 0.01441007315506351, 0.01447148676911779, 0.01447986816319771, 0.01433186855776364, 0.01447886511606379, 0.01445112495973662, 0.01425155236066709, 0.01445410218946661, 0.01448231281325219, 0.01446160070304879, 0.01446266271795285, 0.01447125210164787, 0.01444833129988034, 0.01447148676911779, 0.01446487327157636, 0.01446389132665936, 0.01438444919584623, 0.04168542007336539, 0.01447886511606379, 0.01445985194655425, 0.01445112495973662, 0.01446818673890399, 0.01446818673890399, 0.01446487327157636, 0.01446818673890399, 0.01431381846946851, 0.01446266271795285, 0.01448231281325219, 0.01447040410722194, 0.01447886511606379, 0.01447040410722194, 0.01448655990168374, 0.01446102591813486, 0.01447053236633733, 0.01445985194655425, 0.01445833720278405, 0.01446079681423476, 0.01447053236633733, 0.01446389132665936, 0.01444750155261229, 0.01445534591320344, 0.01448655990168374, 0.01445928575885072, 0.01444205703329707, 0.01448062815670445, 0.01447231785955288, 0.01446697466969902, 0.01446818673890399, 0.01423532887343522, 0.01446818673890399, 0.01447231785955288, 0.01429653874935331, 0.01446079681423476, 0.01446083950343489, 0.01446062751123204, 0.01446818673890399, 0.01445985194655425, 0.01444651999195281, 0.01446102591813486, 0.01444952209723442, 0.01445379578211648, 0.01446712141099389, 0.01446754370206353, 0.01444069910778414, 0.01445993347047281, 0.01448618107023911, 0.01446754370206353, 0.01446754370206353, 0.0144608417639082, 0.01446985649680176, 0.01446754370206353, 0.01447074238703298, 0.01446166211190316, 0.0144603512197557, 0.01445985194655425, 0.01444633266367472, 0.01447963457813532, 0.01436931234775436, 0.01446134337430296, 0.01448600092770038, 0.01445928575885072, 0.01444833129988034, 0.01446332537862299, 0.01448213761940866, 0.01444647786525309, 0.01437500681113002, 0.01446697466969902, 0.01448655990168374, 0.01445216224506595, 0.01445985194655425, 0.01446487327157636, 0.01446818673890399, 0.0144617077285453, 0.01435248122736222, 0.01446160070304879, 0.01446366771375694, 0.0144537675377634, 0.01445534591320344, 0.01444205703329707, 0.01446079681423476, 0.01446166211190316, 0.01448655990168374, 0.01447040410722194, 0.01446818673890399, 0.01446166211190316, 0.01446818673890399, 0.01444576690106926, 0.01447040410722194, 0.01446166211190316, 0.01446079681423476, 0.01447125919118851, 0.01446697466969902, 0.01447028298690449, 0.01446079681423476, 0.01446818673890399, 0.01437927619985631, 0.0144872442116388, 0.01444952209723442, 0.01447229139739836, 0.01445410218946661, 0.01432134443614306, 0.01446166211190316, 0.01447028298690449, 0.01445216224506595, 0.01445008218988122, 0.01446971528670523, 0.01446136580772803, 0.01446818673890399, 0.01445985194655425, 0.01446160070304879, 0.0144617077285453, 0.01445112495973662, 0.01444205703329707, 0.01447028298690449, 0.01447966825680598, 0.01448669794762258, 0.01446677135664267, 0.01446342155075535, 0.01445349217952146, 0.01431381846949105, 0.01446136580772803, 0.01448710791401241, 0.01447118363246821, 0.01448950074617317, 0.01450918373389865, 0.01450918373389865, 0.01450918373389865, 0.01450918373389865, 0.01450918373389865, 0.01450918373389865, 0.01450918373389865, 0.01450918373389865, 0.01446688665603543, 0.01438375614034464, 0.01446818673890399, 0.01444205703329707, 0.01431667848275364, 0.01446160070304879, 0.01446266271795285, 0.01444647786525309, 0.01446487327157636, 0.01431381846943333, 0.01446079681423476, 0.0144537675377634, 0.01446079681423476, 0.01447148676911779, 0.01446266271795285, 0.01444750155261229, 0.01446160070304879, 0.01433994248323839, 0.01445985194655425, 0.01444750155261229, 0.01446160070304879, 0.01445112495973662, 0.01441682164604673, 0.01446697466969902, 0.01436931234775436, 0.01447231981109205, 0.01446697466969902, 0.01446062751123204, 0.01445112495973662, 0.01447125210164787, 0.01447053236633733, 0.01446160070304879, 0.01447053236633733, 0.01446166211190316, 0.01444205703329707, 0.01445928575885072, 0.01446160070304879, 0.01446266271795285, 0.01448655990168374, 0.01445216224506595, 0.01446166211190316, 0.01447148676911779, 0.01445216224506595, 0.01447040410722194, 0.01445534591320344, 0.01446083950343489, 0.0144581168999054, 0.01447148676911779, 0.01434547142579483, 0.01446389132665936, 0.01444750155261229, 0.01445815781136373, 0.01442598035183085, 0.01447148676911779, 0.01447713175618447, 0.01444651999195281, 0.01447125210164787, 0.01446389132665936, 0.01442598035183085, 0.014352682629323, 0.01446818673890399, 0.01442644918487988, 0.01446266271795285, 0.01447229139739836, 0.01447125919118851, 0.01447231981109205, 0.01447886511606379, 0.01449294070006618, 0.01448231281325219, 0.01446166211190316, 0.01446062751123204, 0.01444205703329707, 0.01448231281325219, 0.01447231981109205, 0.01447148676911779, 0.01448655990168374, 0.01450918373389865, 0.01450918373389865, 0.01450918373389865, 0.01450918373389865, 0.01450918373389864, 0.01450918373389865, 0.01450918373389865, 0.01450918373389865, 0.01450918373389865, 0.01450918373389865, 0.01446389132665936, 0.01447125919118851, 0.01448062815670445, 0.01448809879531772, 0.01444590166610562, 0.01444590166610562, 0.01446266271795285, 0.01446818673890399, 0.0144843519525319, 0.01450918373389865, 0.01450918373389865, 0.01450918373389865, 0.01450918373389865, 0.01450918373389865, 0.01450918373389865, 0.01450918373389865, 0.01450918373389865, 0.01450918373389865, 0.01450918373389865, 0.01450918373389864, 0.01450918373389865, 0.01450918373389865, 0.01450918373389865, 0.01450918373389865, 0.01450918373389865, 0.01449598325040683, 0.01445326792163267, 0.01445345410937261, 0.01445491151889006, 0.01446998156352163, 0.01444793194881626, 0.0144678717069563, 0.0308395522860391, 0.01447231981109205, 0.01448043960537692, 0.01447103013354995, 0.01435248120632464, 0.01444647786525309, 0.0144537675377634, 0.01447112175788257, 0.01444647786525309, 0.01447040410722194, 0.01446487327157636, 0.0144872442116388, 0.01448231281325219, 0.01446160070304879, 0.01448062815670445, 0.01444971837615932, 0.0144537675377634, 0.0144872442116388, 0.01446079681423476, 0.01446102591813486, 0.01447148676911779, 0.01446083950343489, 0.01447148676911779, 0.01438707127357013, 0.01447231981109205, 0.01446697466969902, 0.01438444919585032, 0.0002961551190721016, 0.01447886511606379, 0.01432134443614946, 0.01444205703329707, 0.01444952209723442, 0.01444647786525309, 0.01444205703329707, 0.01446818673890399, 0.01445985194655425, 0.01447040410722194, 0.01448231281325219, 0.01446102591813486, 0.01447053236633733, 0.01438661681360902, 0.01444205703329707, 0.01446287015659353, 0.01447125919118851, 0.01450918373389865, 0.01449611966940095, 0.0144678717069563, 0.01446166211190316, 0.01445534591320344, 0.01447053236633733, 0.01448062815670445, 0.01446389132665936, 0.01442598035183085, 0.01442598035183085, 0.01447040410722194, 0.01446083950343489, 0.01446389132665936, 0.01447125210164787, 0.01445410218946661, 0.01446083950343489, 0.01441286805665144, 0.01446818673890399, 0.01446083950343489, 0.01446102591813486, 0.0144678717069563, 0.01447125919118851, 0.01447040410722194, 0.01446166211190316, 0.01446487327157636, 0.01444952209723442, 0.01445828861376853, 0.01446083950343489, 0.01448062815670445, 0.01447229139739836, 0.01445985194655425, 0.0144617077285453, 0.01445534591320344, 0.01444647786525309, 0.01444647786525309, 0.01445410218946661, 0.01447125919118851, 0.01447148676911779, 0.01446111009767902, 0.01444497376172509, 0.01446063662479596, 0.01444750155261229, 0.01447053236633733, 0.01445534591320344, 0.01447053236633733, 0.01446102591813486, 0.01447148676911779, 0.01446102591813486, 0.01442598035183085, 0.01447148676911779, 0.01447053236633733, 0.01447125919118851, 0.01438707112309926, 0.01447125210164787, 0.01444750155261229, 0.01447053236633733, 0.01447053236633733, 0.01446062751123204, 0.01444647786525309, 0.0144537675377634, 0.01447028298690449, 0.01445833720278405, 0.0144617077285453, 0.01448231281325219, 0.01442598035183085, 0.01445112495973662, 0.01444651999195281, 0.01447231981109205, 0.01435265569678028, 0.01444793194881626, 0.01447028298690449, 0.01447148676911779, 0.01446102591813486, 0.0144872442116388, 0.01446266271795285, 0.01447125919118851, 0.01446465011859345, 0.01445083988581075, 0.01444971837615932, 0.01442553901618268, 0.01448631813288595, 0.01450918373389865, 0.01450918373389865, 0.01450918373389865, 0.01450918373389865, 0.01450918373389865, 0.01450918373389865, 0.01450918373389865, 0.01450918373389865, 0.01450918373389865, 0.01450918373389865, 0.01450918373389865, 0.01450918373389865, 0.01450918373389865, 0.01450918373389865, 0.01450918373389865, 0.01450786190041761, 0.0144697506599273, 0.01437500672073134, 0.01444929026927709, 0.01446984892979002, 0.01446144282673373, 0.01447125919118851, 0.01446166211190316, 0.01435632620386094, 0.01447713175618447, 0.01445928575885072, 0.01447231981109205, 0.01447997732686278, 0.0144718314592471, 0.01446818673890399, 0.0144537675377634, 0.01447229139739836, 0.01446389132665936, 0.01445985194655425, 0.01446079681423476, 0.0144872442116388, 0.01444651999195281, 0.01448231281325219, 0.01446389132665936, 0.01446818673890399, 0.01446697466969902, 0.01446160070304879, 0.01446160070304879, 0.01445112495973662, 0.01447053236633733, 0.01447028298690449, 0.01446102591813486, 0.01445833720278405, 0.0144537675377634, 0.0144537675377634, 0.01446818673890399, 0.01447646384149433, 0.01446079681423476, 0.01446160070304879, 0.01446166211190316, 0.01445985194655425, 0.01447631799104333, 0.01448062815670445, 0.0144537675377634, 0.01444647786525309, 0.0144678717069563, 0.01448655990168374, 0.01446166211190316, 0.01448062815670445, 0.01446818673890399, 0.0144537675377634, 0.01448231281325219, 0.01446389132665936, 0.01447053236633733, 0.01445216224506595, 0.01438444919584626, 0.01445833720278405, 0.01445216224506595, 0.01446697466969902, 0.01446697466969902, 0.01431353682156355, 0.01445985194655425, 0.01446062751123204, 0.0144821497042749, 0.01442431678647213, 0.01445906750267622, 0.01445856112658021, 0.01445304801483971, 0.01445216224506595, 0.01448231281325219, 0.01444205703329707, 0.01445928575885072, 0.01448062815670445, 0.01447125919118851, 0.01444205703329707, 0.01447886511606379, 0.01444205703329707, 0.01446062751123204, 0.01447125919118851, 0.01446818673890399, 0.01448062815670445, 0.01447028298690449, 0.01444833129988034, 0.01444952209723442, 0.01444651999195281, 0.01447028298690449, 0.01447053236633733, 0.01446083950343489, 0.01444651999195281, 0.01437927619591938, 0.01446166211190316, 0.01445752398165734, 0.01447886511606379, 0.01445112495973662, 0.01444205703329707, 0.01447028298690449, 0.01447053236633733, 0.01448043960537692, 0.01445410218946661, 0.01447997732686278, 0.01442598035183085, 0.01446160070304879, 0.01446166211190316, 0.01446389132665936, 0.01448600092770038, 0.01446102591813486, 0.0144537675377634, 0.01446160070304879, 0.01447886511606379, 0.01446078348123627, 0.01447116259699982, 0.01450651530544143, 0.01445112495973662, 0.01446166211190316, 0.01446079681423476, 0.0144678717069563, 0.01447028298690449, 0.01445903522489754, 0.01442598035183085, 0.01445985194655425, 0.01444647786525309, 0.01446697466969902, 0.01448062815670445, 0.01448600092770038, 0.01448062815670445, 0.01446818673890399, 0.01447125919118851, 0.01445985194655425, 0.01448600092770038, 0.01446160070304879, 0.01448655990168374, 0.01445856112658021, 0.01446555702138104, 0.01438363157589141, 0.0144172737184808, 0.01447886511606379, 0.01445828861376853, 0.01446389132665936, 0.01446366771375694, 0.0144471551647233, 0.0144617077285453, 0.01441566871935729, 0.01447886511606379, 0.01435261660898112, 0.01437927620071964, 0.01446166211190316, 0.01448062815670445, 0.01446697466969902, 0.01446366771375694, 0.01448600092770038, 0.01448062815670445, 0.01447137831051685, 0.01446877892799589, 0.01444205703329707, 0.01445510241287645, 0.01446877892799589, 0.01435265559419422, 0.01446062751123204, 0.01444952209723442, 0.01448655990168374, 0.01450918373389865, 0.01450918373389865, 0.01450918373389865, 0.01450918373389865, 0.01450918373389865, 0.01450918373389865, 0.01450918373389865, 0.01450918373389865, 0.01450918373389865, 0.01450918373389865, 0.01450918373389865, 0.01450918373389865, 0.01450918373389865, 0.01450918373389865, 0.01450918373389865, 0.01450918373389865, 0.01450918373389865, 0.01450918373389865],
        [0.002963652755008112, 0.003107705827386331, 0.00302506675659961, 0.002903779463689407, 0.003030330287407373, 0.003069284808288186, 0.003014799453280532, 0.003046066650951295, 0.003060871143956572, 0.002999208643110331, 0.003070018276482657, 0.003046066650951295, 0.003017807206561093, 0.00303148228256716, 0.003046834235100893, 0.003007994209772014, 0.003046834235100893, 0.003014954798522903, 0.003012203637206064, 0.003019997374672628, 0.003062523378955611, 0.003055908949218086, 0.003010296945645737, 0.0003465734105677974, 0.003007565730952099, 0.00301785797169317, 0.003008442348984539, 0.0003222638455259857, 0.0002858937321364285, 0.003002472712020978, 0.003012912509682748, 0.003012203637206064, 0.002989775253552851, 0.003022062971758348, 0.00299877666351725, 0.002989775253552851, 0.003021669199267637, 0.002989775253552851, 0.002989775253552851, 0.003036210359089843, 0.002993219457592703, 0.003025695846474564, 0.003025695846474564, 0.003002704809132677, 0.003085807877359328, 0.002996329589703939, 0.002993219457592703, 0.0003539094198522743, 0.003021669199267637, 0.002978515544611547, 0.0003222702775788629, 0.00299877666351725, 0.003036210359089843, 0.003034213599342686, 0.003086426389782031, 0.000232266291440356, 0.003081003099335603, 0.003097429856597303, 0.003080042790197719, 0.000489448334637598, 0.003123490039241048, 0.003119051168026566, 0.0004430418435974924, 0.0002055777847099996, 0.003059071455010433, 0.003122345782714575, 0.0001798480963648887, 0.003073654108102411, 0.003073654108102411, 0.0004557648406497215, 0.003098456488012023, 0.003049634826416568, 0.003021499250491056, 0.004314710798010037, 0.004314710798010037, 0.004314710798010037, 0.004314710798010037, 0.00306074170313271, 0.003295526374326953, 0.003068286861722827, 0.003092531141998467, 0.00310720639898233, 0.002941733256193139, 0.005678424690801041, 0.0001542202321868899, 0.00312065405748576, 0.003186886845505985, 0.000200166894149428, 0.003081869770921652, 0.00314314776692067, 0.003123496866247338, 0.09768966747219411, 0.003097397678705455, 0.0004562716185079694, 0.0001899426559743534, 0.003092141378534716, 0.003131829247918548, 0.003071792703225956, 0.004314710798010037, 0.004314710798010037, 0.004078681110729636, 0.0004429838358547253, 0.003081869770921652, 0.0003425755718205328, 0.003108740917605052, 0.004314710798010037, 0.004314710798010037, 0.004314710798010037, 0.004314710798010037, 0.004314710798010037, 0.003406045943360683, 0.003713923075188238, 0.003131120056017704, 0.00307697814066863, 0.003128530603327293, 0.003109366701877282, 0.003109366701877282, 0.003130476256318972, 0.003061481674142404, 0.003129140260548262, 0.003081003113051664, 0.003128530603327293, 0.003204476661858082, 0.003117417822652137, 0.003129140260548262, 0.003129140260548262, 0.003131120056017704, 0.00306125705408373, 0.003054298591323484, 0.003122385689582327, 0.00307697814066863, 0.00312067472314037, 0.003115346773371353, 0.003068652844155405, 0.003131120056017704, 0.003067277177807347, 0.003044088524109308, 0.003140061924299579, 0.003109366701877282, 0.003131612700296708, 0.003503821586110338, 0.003291158564024483, 0.003097788449783465, 0.003544992719364338, 0.003131120056017704, 0.003117759327904268, 0.00431471079801004, 0.004314710798010037, 0.004314710798010037, 0.004314710798010037, 0.004314710798010037, 0.004314710798010037, 0.004314710798010037, 0.004314710798010037, 0.004314710798010037, 0.004314710798010037, 0.004314710798010037, 0.004314710798010037, 0.004314710798010037, 0.004314710798010037, 0.004314710798010029, 0.004314710798010035, 0.004314710798010037, 0.004314710798010037, 0.004314710798010037, 0.00335272776507957, 0.003479946779549074, 0.00331360865828493, 0.00313688621027324, 0.003131120056017704, 0.003130476256318972, 0.003138752167147656, 0.003032085487393392, 0.00308804139354809, 0.003074985823719268, 0.00308129247638657, 0.003111559331887856, 0.0004376139737160906, 0.003118174701218242, 0.003049805041532545, 0.003083228462626336, 0.003025401206948771, 0.003092952638931745, 0.003025761769614767, 0.00304467921918851, 0.003073325536688585, 0.003034975797142798, 0.003100415787096505, 0.003083228462626336, 0.003135695789483539, 0.003125605798919258, 0.0002843690064782268, 0.003100469299507393, 0.00309577730663453, 0.003044088524109308, 0.003129140260548262, 0.003131120056017704, 0.003108322834851166, 0.00309577730663453, 0.00308359392362351, 0.003112445604298137, 0.003135629512669847, 0.003109366701877282, 0.0004376139737186036, 0.003135652384443326, 0.003102311330427455, 0.003138752167147656, 0.003896423953184745, 0.003111330285586969, 0.003117417822652137, 0.003109366701877282, 0.003115032215500466, 0.003105034278700897, 0.003128530603327293, 0.003127687703813029, 0.000429837616440945, 0.003109366701877282, 0.003100287874966425, 0.00311214614286276, 0.0002243178537461575, 0.003112445604298137, 0.00308359392362351, 0.003115032215500466, 0.003083116804514437, 0.003093840998011863, 0.00310317205536206, 0.003118292002343801, 0.00306125705408373, 0.00307697814066863, 0.000232266296271756, 0.003097788449783465, 0.003106831240677908, 0.00306125705408373, 0.003073142293130867, 0.00307697814066863, 0.003135652384443326, 0.003135629512669847, 0.00308359392362351, 0.003131612700296708, 0.004314710798010037, 0.004314710798010037, 0.004314710798010037, 0.004314710798010037, 0.004314710798010037, 0.004314710798010037, 0.004314710798010037, 0.004314710798010039, 0.004314710798010035, 0.004314710798010037, 0.004314710798010037, 0.004314710798010035, 0.004314710798010037, 0.004314710798010037, 0.004314710798010037, 0.004314710798010037, 0.004314710798010037, 0.004314710798010037, 0.00431471079801004, 0.004314710798010037, 0.004314710798010037, 0.004314710798010037, 0.003152646561865936, 0.003138752167147656, 0.003109366701877282, 0.00311214614286276, 0.00311214614286276, 0.00313688621027324, 0.003115346773371353, 0.00311214614286276, 0.003135629512669847, 0.003106831240677908, 0.00311695060486856, 0.00311214614286276, 0.003131120056017704, 0.003073142293130867, 0.003162624134771176, 0.00307773550899024, 0.003117417822652137, 0.003072374201962486, 0.003131120056017704, 0.003204476661858082, 0.003109366701877282, 0.003109366701877282, 0.00311695060486856, 0.003117417822652137, 0.003131120056017704, 0.003102311330427455, 0.003159167709830183, 0.003109366701877282, 0.003073142293130867, 0.003117417822652137, 0.003058387969735901, 0.003159167709830183, 0.003100856842458143, 0.00306661915199093, 0.003135629512669847, 0.003129140260548262, 0.003112555464514638, 0.003021960998625263, 0.003030413542895653, 0.003050842989679641, 0.003088559297118325, 0.003070902071732794, 0.003070148978960743, 0.003116495976071438, 0.003039687308452552, 0.00310105748463566, 0.003057296473442407, 0.003064067253645908, 0.003109366701877282, 0.0004527752252263462, 0.003102311330427455, 0.003131612700296708, 0.00306661915199093, 0.00306125705408373, 0.003108057324917629, 0.00306661915199093, 0.003072374201962486, 0.003130476256318972, 0.003106831240677908, 0.003164476853385523, 0.003109366701877282, 0.003068652844155405, 0.003109366701877282, 0.003109366701877282, 0.00306125705408373, 0.003067277177807347, 0.003128530603327293, 0.00312223869058439, 0.003072374201962486, 0.00311214614286276, 0.003138752167147656, 0.003130476256318972, 0.00308359392362351, 0.003115032215500466, 0.00312223869058439, 0.003131612700296708, 0.00311214614286276, 0.003117417822652137, 0.003138752167147656, 0.00307697814066863, 0.003085560547750389, 0.003081003113051664, 0.003085560547750389, 0.003102311330427455, 0.003131120056017704, 0.003131612700296708, 0.003100287874966425, 0.00307697814066863, 0.003204476661858082, 0.003129140260548262, 0.003131612700296708, 0.0004527752236583202, 0.00307697814066863, 0.003159167709830183, 0.003100856842458143, 0.003090802425566916, 0.003044088524109308, 0.003073142293130867, 0.003109366701877282, 0.003073142293130867, 0.003131120056017704, 0.003204476661858082, 0.003131612700296708, 0.00307773550899024, 0.003085560547750389, 0.003131120056017704, 0.00311695060486856, 0.003117417822652137, 0.003058387969735901, 0.00306125705408373, 0.00307697814066863, 0.00307697814066863, 0.002950471534806798, 0.003102311330427455, 0.00306125705408373, 0.00307697814066863, 0.0002725382068230683, 0.00307697814066863, 0.003073142293130867, 0.00311265694407078, 0.00307697814066863, 0.00311695060486856, 0.003117417822652137, 0.00311695060486856, 0.000208898760189971, 0.00312223869058439, 0.003058387969735901, 0.0002858936881499903, 0.003131612700296708, 0.003073142293130867, 0.003081003113051664, 0.003128530603327293, 0.00306661915199093, 0.003131120056017704, 0.00308359392362351, 0.00307697814066863, 0.00309577730663453, 0.003159167709830183, 0.003076407907480513, 0.00307289454563276, 0.00304794128473591, 0.003109366701877282, 0.0004685662401149542, 0.0002243178413718539, 0.0003874253565388767, 0.003099211208819971, 0.0005642565361497406, 0.003130476256318972, 0.003129140260548262, 0.00307697814066863, 0.00311265694407078, 0.00308359392362351, 0.003140061924299579, 0.003109366701877282, 0.003097788449783465, 0.003126075007657858, 0.00312223869058439, 0.00306661915199093, 0.00306661915199093, 0.003106831240677908, 0.00307697814066863, 0.00307697814066863, 0.003131612700296708, 0.003100287874966425, 0.003135652384443326, 0.00307773550899024, 0.003050658425299503, 0.00306661915199093, 0.00306661915199093, 0.00311265694407078, 0.00308359392362351, 0.000290527937451192, 0.00309577730663453, 0.003100287874966425, 0.003129140260548262, 0.003073142293130867, 0.003108004112711866, 0.003131120056017704, 0.003100856842458143, 0.003131120056017704, 0.003130476256318972, 0.0002804546693349534, 0.003085560547750389, 0.003109366701877282, 0.00306661915199093, 0.0001983503822084582, 0.003159167709830183, 0.003050658425299503, 0.003097788449783465, 0.00311695060486856, 0.003108057324917629, 0.003115032215500466, 0.003085560547750389, 0.0003480338513835495, 0.003108004112711866, 0.003115842240802228, 0.00307773550899024, 0.003131120056017704, 0.00313688621027324, 0.003130476256318972, 0.003097788449783465, 0.00311265694407078, 0.003044088524109308, 0.00309577730663453, 0.00311695060486856, 0.003130476256318972, 0.003100856842458143, 0.00311265694407078, 0.003115346773371353, 0.003044088524109308, 0.003131120056017704, 0.00307773550899024, 0.003100856842458143, 0.003097788449783465, 0.003126075007657858, 0.002950471534806798, 0.003146563465730755, 0.00311695060486856, 0.00311265694407078, 0.003073142293130867, 0.003085560547750389, 0.00311265694407078, 0.00312223869058439, 0.0002640915514402902, 0.003109366701877282, 0.00306125705408373, 0.003106831240677908, 0.000397609114304382, 0.003044088524109308, 0.003131612700296708, 0.003108057324917629, 0.003129140260548262, 0.0001798480814551851, 0.00311214614286276, 0.00307697814066863, 0.003085560547750389, 0.003109366701877282, 0.003131612700296708, 0.003097788449783465, 0.003129140260548262, 0.003109366701877282, 0.00306661915199093, 0.003097788449783465, 0.00311695060486856, 0.00311695060486856, 0.003131612700296708, 0.003353980718833541, 0.00327101042353781, 0.00308359392362351, 0.003050658425299503, 0.003115346773371353, 0.00312223869058439, 0.0001929149147023004, 0.003050658425299503, 0.00309577730663453, 0.003204476661858082, 0.00311265694407078, 0.0004483741937581647, 0.00307697814066863, 0.00312223869058439, 0.003117417822652137, 0.01382423658323634, 0.003106831240677908, 0.00313688621027324, 0.003112445604298137, 0.003128530603327293, 0.003129140260548262, 0.003138752167147656, 0.003100856842458143, 0.00307697814066863, 0.003159167709830183, 0.003058387969735901, 0.00306125705408373, 0.003131120056017704, 0.003109366701877282, 0.01052911819945634, 0.003108057324917629, 0.00311265694407078, 0.0001542202357243514, 0.003117417822652137, 0.003054298591323484, 0.003085560547750389, 0.003073142293130867, 0.003138752167147656, 0.003128530603327293, 0.003097788449783465, 0.003109366701877282, 0.0003135535745472641, 0.00312223869058439, 0.003073142293130867, 0.003081003113051664, 0.003131120056017704, 0.003073142293130867, 0.003130476256318972, 0.0004017906159269215, 0.003128530603327293, 0.003131120056017704, 0.003067277177807347, 0.003044088524109308, 0.00307697814066863, 0.003054298591323484, 0.00306661915199093, 0.003138752167147656, 0.003109366701877282, 0.003130476256318972, 0.0003135537117167915, 0.00308359392362351, 0.003131222505866068, 0.000224332867515347, 0.003131612700296708, 0.003073142293130867, 0.005909670828137366, 0.003044088524109308, 0.003129140260548262, 0.003106831240677908, 0.003135652384443326, 0.003067277177807347, 0.00306125705408373, 0.00308359392362351, 0.003092935603205088, 0.00311214614286276, 0.000348033851331518, 0.0614921301404163, 0.003131612700296708, 0.00307697814066863, 0.003073142293130867, 0.003131120056017704, 0.003131120056017704, 0.003092935603205088, 0.003131120056017704, 0.0002905279345967702, 0.003135652384443326, 0.003129140260548262, 0.00312223869058439, 0.003131612700296708, 0.00312223869058439, 0.003128530603327293, 0.003140061924299579, 0.003085560547750389, 0.00307697814066863, 0.003100287874966425, 0.003081003113051664, 0.003085560547750389, 0.00311214614286276, 0.003054298591323484, 0.003108057324917629, 0.003128530603327293, 0.003126075007657858, 0.00306661915199093, 0.003117417822652137, 0.003109598550400217, 0.003138752167147656, 0.003131120056017704, 0.0001542202320611697, 0.003131120056017704, 0.003109598550400217, 0.0001983503793531862, 0.003081003113051664, 0.003058387969735901, 0.003130476256318972, 0.003131120056017704, 0.00307697814066863, 0.003099211208819971, 0.003140061924299579, 0.00313688621027324, 0.0030370203126446, 0.003049811277742339, 0.003112555464514638, 0.003041371143659134, 0.003058990679765061, 0.003108668258511322, 0.003112555464514638, 0.003112555464514638, 0.003088559297118325, 0.003064067253645908, 0.003112555464514638, 0.003050514515047649, 0.003109366701877282, 0.003045698928299543, 0.00307697814066863, 0.003030413542895653, 0.003121792527861182, 0.0004178472483006314, 0.003106142263222182, 0.003159167709830183, 0.003126075007657858, 0.00306125705408373, 0.003097119581978312, 0.003121410541416168, 0.003100856842458143, 0.0002797357478136165, 0.003138752167147656, 0.003128530603327293, 0.003108004112711866, 0.00307697814066863, 0.003092935603205088, 0.003131120056017704, 0.003115346773371353, 0.0003560085545819294, 0.003106831240677908, 0.003116509841144483, 0.003097788449783465, 0.003108057324917629, 0.00306661915199093, 0.003081003113051664, 0.003109366701877282, 0.003128530603327293, 0.00312223869058439, 0.003131120056017704, 0.003109366701877282, 0.003131120056017704, 0.003084603372914157, 0.00312223869058439, 0.003109366701877282, 0.003081003113051664, 0.00311265694407078, 0.003138752167147656, 0.00311695060486856, 0.003081003113051664, 0.003131120056017704, 0.0005642565361017616, 0.003204476661858082, 0.00313688621027324, 0.002950471534806798, 0.003044088524109308, 0.0002978268833875272, 0.003109366701877282, 0.00311695060486856, 0.003108004112711866, 0.003050842989679641, 0.00310105748463566, 0.003101851207337372, 0.003131120056017704, 0.00307697814066863, 0.003106831240677908, 0.003115346773371353, 0.003073142293130867, 0.00306661915199093, 0.00311695060486856, 0.003123152157298004, 0.003176833354435143, 0.003133087797329903, 0.003099673060763117, 0.003091741668735329, 0.0002905279346043622, 0.003101851207337372, 0.003197579416043811, 0.003108854501686668, 0.003200353396886945, 0.004314710798010037, 0.004314710798010037, 0.004314710798010037, 0.004314710798010036, 0.004314710798010037, 0.004314710798010037, 0.004314710798010037, 0.004314710798010037, 0.001298995109003077, 0.0004527752236869845, 0.003131120056017704, 0.00306661915199093, 0.0002408541122757649, 0.003106831240677908, 0.003135652384443326, 0.003100856842458143, 0.003092935603205088, 0.0002905279343961264, 0.003081003113051664, 0.003097788449783465, 0.003081003113051664, 0.00308359392362351, 0.003135652384443326, 0.003054298591323484, 0.003106831240677908, 0.00027253820770809, 0.00307697814066863, 0.003054298591323484, 0.003106831240677908, 0.003073142293130867, 0.000616153422417686, 0.003138752167147656, 0.0004178472483006314, 0.003112445604298137, 0.003138752167147656, 0.003130476256318972, 0.003073142293130867, 0.003067277177807347, 0.003085560547750389, 0.003106831240677908, 0.003085560547750389, 0.003109366701877282, 0.00306661915199093, 0.003126075007657858, 0.003106831240677908, 0.003135652384443326, 0.003128530603327293, 0.003108004112711866, 0.003109366701877282, 0.00308359392362351, 0.003108004112711866, 0.00312223869058439, 0.003108057324917629, 0.003058387969735901, 0.003095026142097089, 0.00308359392362351, 0.0002640915549554832, 0.00311214614286276, 0.003054298591323484, 0.00309577730663453, 0.003050658425299503, 0.00308359392362351, 0.003150246106403665, 0.003099211208819971, 0.003067277177807347, 0.00311214614286276, 0.003050658425299503, 0.0003419803796179328, 0.003131120056017704, 0.0006643839246713021, 0.003135652384443326, 0.002950471534806798, 0.00311265694407078, 0.003112445604298137, 0.003131612700296708, 0.00339201114490156, 0.003129140260548262, 0.003109366701877282, 0.003130476256318972, 0.00306661915199093, 0.003129140260548262, 0.003112445604298137, 0.00308359392362351, 0.003128530603327293, 0.004314710798010035, 0.004314710798010037, 0.004314710798010037, 0.004314710798010037, 0.004314710798010033, 0.004314710798010037, 0.004314710798010037, 0.004314710798010045, 0.004314710798010037, 0.004314710798010037, 0.00311214614286276, 0.00311265694407078, 0.003117417822652137, 0.003335213312751203, 0.003087217433929233, 0.003087217433929233, 0.003135652384443326, 0.003131120056017704, 0.003390118659411866, 0.004314710798010037, 0.004314710798010035, 0.004314710798010035, 0.004314710798010037, 0.004314710798010037, 0.004314710798010037, 0.004314710798010037, 0.004314710798010037, 0.004314710798010037, 0.004314710798010037, 0.004314710798010033, 0.004314710798010037, 0.004314710798010037, 0.004314710798010033, 0.004314710798010037, 0.004314710798010035, 0.003578036195857246, 0.00308681703549803, 0.003090905660249663, 0.003098321354650704, 0.003107669730673616, 0.003129588043723055, 0.003072374201962486, 0.312962857133475, 0.003112445604298137, 0.003109512145305097, 0.00310398352422649, 0.0003560084433050708, 0.003100856842458143, 0.003097788449783465, 0.003146563465730755, 0.003100856842458143, 0.00312223869058439, 0.003092935603205088, 0.003204476661858082, 0.003129140260548262, 0.003106831240677908, 0.003117417822652137, 0.003164476853385523, 0.003097788449783465, 0.003204476661858082, 0.003081003113051664, 0.003140061924299579, 0.00308359392362351, 0.003058387969735901, 0.00308359392362351, 0.0003982650940907751, 0.003112445604298137, 0.003138752167147656, 0.0003480338513624562, 0.997743067173827, 0.003131612700296708, 0.0002978268828729394, 0.00306661915199093, 0.00313688621027324, 0.003100856842458143, 0.00306661915199093, 0.003131120056017704, 0.00307697814066863, 0.00312223869058439, 0.003129140260548262, 0.003140061924299579, 0.003085560547750389, 0.0004298376164594209, 0.00306661915199093, 0.003168806321512146, 0.00311265694407078, 0.004314710798010037, 0.0033760331146089, 0.003072374201962486, 0.003109366701877282, 0.003108057324917629, 0.003085560547750389, 0.003117417822652137, 0.00311214614286276, 0.003050658425299503, 0.003050658425299503, 0.00312223869058439, 0.003058387969735901, 0.00311214614286276, 0.003067277177807347, 0.003044088524109308, 0.003058387969735901, 0.0005562645801537932, 0.003131120056017704, 0.003058387969735901, 0.003140061924299579, 0.003072374201962486, 0.00311265694407078, 0.00312223869058439, 0.003109366701877282, 0.003092935603205088, 0.00313688621027324, 0.00307773550899024, 0.003058387969735901, 0.003117417822652137, 0.002950471534806798, 0.00307697814066863, 0.003115346773371353, 0.003108057324917629, 0.003100856842458143, 0.003100856842458143, 0.003044088524109308, 0.00311265694407078, 0.00308359392362351, 0.003100249105492944, 0.003069218709996361, 0.003130566415110986, 0.003054298591323484, 0.003085560547750389, 0.003108057324917629, 0.003085560547750389, 0.003140061924299579, 0.00308359392362351, 0.003140061924299579, 0.003050658425299503, 0.00308359392362351, 0.003085560547750389, 0.00311265694407078, 0.0003982640300641773, 0.003067277177807347, 0.003054298591323484, 0.003085560547750389, 0.003085560547750389, 0.003130476256318972, 0.003100856842458143, 0.003097788449783465, 0.00311695060486856, 0.003100287874966425, 0.003115346773371353, 0.003129140260548262, 0.003050658425299503, 0.003073142293130867, 0.003099211208819971, 0.003112445604298137, 0.000387425874269484, 0.003129588043723055, 0.00311695060486856, 0.00308359392362351, 0.003140061924299579, 0.003204476661858082, 0.003135652384443326, 0.00311265694407078, 0.003086782591820367, 0.003067046077404445, 0.003164476853385523, 0.003043953513049339, 0.003115854529861724, 0.004314710798010036, 0.004314710798010036, 0.004314710798010036, 0.004314710798010036, 0.004314710798010036, 0.004314710798010036, 0.004314710798010036, 0.004314710798010036, 0.004314710798010036, 0.004314710798010036, 0.004314710798010036, 0.004314710798010036, 0.004314710798010036, 0.004314710798010036, 0.004314710798010036, 0.003722495769020786, 0.003102145210090728, 0.0002797353809200546, 0.00313230952259998, 0.003103585916930643, 0.003102823602423252, 0.00311265694407078, 0.003109366701877282, 0.0004376140039250865, 0.003150246106403665, 0.003126075007657858, 0.003112445604298137, 0.003135629512669847, 0.002933463512433669, 0.003131120056017704, 0.003097788449783465, 0.002950471534806798, 0.00311214614286276, 0.00307697814066863, 0.003081003113051664, 0.003204476661858082, 0.003099211208819971, 0.003129140260548262, 0.00311214614286276, 0.003131120056017704, 0.003138752167147656, 0.003106831240677908, 0.003106831240677908, 0.003073142293130867, 0.003085560547750389, 0.00311695060486856, 0.003140061924299579, 0.003100287874966425, 0.003097788449783465, 0.003097788449783465, 0.003131120056017704, 0.00312067472314037, 0.003081003113051664, 0.003106831240677908, 0.003109366701877282, 0.00307697814066863, 0.0032557090372205, 0.003117417822652137, 0.003097788449783465, 0.003100856842458143, 0.003072374201962486, 0.003128530603327293, 0.003109366701877282, 0.003117417822652137, 0.003131120056017704, 0.003097788449783465, 0.003129140260548262, 0.00311214614286276, 0.003085560547750389, 0.003108004112711866, 0.0003480338513310372, 0.003100287874966425, 0.003108004112711866, 0.003138752167147656, 0.003138752167147656, 0.0002055777685843478, 0.00307697814066863, 0.003130476256318972, 0.003121943737596129, 0.003025385008579216, 0.003057296473442407, 0.003044591516896973, 0.003019770800717351, 0.003108004112711866, 0.003129140260548262, 0.00306661915199093, 0.003126075007657858, 0.003117417822652137, 0.00311265694407078, 0.00306661915199093, 0.003131612700296708, 0.00306661915199093, 0.003130476256318972, 0.00311265694407078, 0.003131120056017704, 0.003117417822652137, 0.00311695060486856, 0.00306125705408373, 0.00313688621027324, 0.003099211208819971, 0.00311695060486856, 0.003085560547750389, 0.003058387969735901, 0.003099211208819971, 0.0005642568077362924, 0.003109366701877282, 0.003080636056479175, 0.003131612700296708, 0.003073142293130867, 0.00306661915199093, 0.00311695060486856, 0.003085560547750389, 0.003109512145305097, 0.003044088524109308, 0.003135629512669847, 0.003050658425299503, 0.003106831240677908, 0.003109366701877282, 0.00311214614286276, 0.003159167709830183, 0.003140061924299579, 0.003097788449783465, 0.003106831240677908, 0.003131612700296708, 0.003134148486792381, 0.003084105923191983, 0.003713923075188238, 0.003073142293130867, 0.003109366701877282, 0.003081003113051664, 0.003072374201962486, 0.00311695060486856, 0.003120106957306383, 0.003050658425299503, 0.00307697814066863, 0.003100856842458143, 0.003138752167147656, 0.003117417822652137, 0.003159167709830183, 0.003117417822652137, 0.003131120056017704, 0.00311265694407078, 0.00307697814066863, 0.003159167709830183, 0.003106831240677908, 0.003128530603327293, 0.003044591516896973, 0.003099256011363537, 0.0004614316520073908, 0.0004610602457845907, 0.003131612700296708, 0.00307773550899024, 0.00311214614286276, 0.003116509841144483, 0.003047220509516362, 0.003115346773371353, 0.0006836288551722618, 0.003131612700296708, 0.000346573340801685, 0.000564256541649556, 0.003109366701877282, 0.003117417822652137, 0.003138752167147656, 0.003116509841144483, 0.003159167709830183, 0.003117417822652137, 0.003115032215500466, 0.003102311330427455, 0.00306661915199093, 0.003068652844155405, 0.003102311330427455, 0.0003874254149008056, 0.003130476256318972, 0.00313688621027324, 0.003128530603327293, 0.004314710798010037, 0.004314710798010036, 0.004314710798010036, 0.004314710798010036, 0.004314710798010036, 0.004314710798010036, 0.004314710798010036, 0.004314710798010036, 0.004314710798010036, 0.004314710798010036, 0.004314710798010036, 0.004314710798010036, 0.004314710798010036, 0.004314710798010036, 0.004314710798010037, 0.004314710798010037, 0.004314710798010037, 0.004314710798010036] 
        ],
       "constrained":0.002646026259635147,
       "original name":"DireGB",
       "unconstrained":0.004618565128938355
      },
     "Node14":{
       "MG94xREV with separate rates for branch sets":0.0004543463989691181,
       "Nucleotide GTR":0.0004560619624453895,
       "Posterior prob omega class":null,
       "constrained":0.0004466449495465266,
       "unconstrained":0.0004522914587244681
      },
     "Node16":{
       "MG94xREV with separate rates for branch sets":0.002091888511665727,
       "Nucleotide GTR":0.002077329333697578,
       "Posterior prob omega class":null,
       "constrained":0.002205075792670125,
       "unconstrained":0.002197951934904327
      },
     "Node4":{
       "MG94xREV with separate rates for branch sets":0.004386650385150763,
       "Nucleotide GTR":0.004386058755566315,
       "Posterior prob omega class":null,
       "constrained":0.004505622068137636,
       "unconstrained":0.004519673463532024
      },
     "Node5":{
       "MG94xREV with separate rates for branch sets":0.0008923358760540797,
       "Nucleotide GTR":0.0008911219444001498,
       "Posterior prob omega class":null,
       "constrained":0.0008910862829063525,
       "unconstrained":0.0008910054082337863
      },
     "Node8":{
       "MG94xREV with separate rates for branch sets":0.000586229743263226,
       "Nucleotide GTR":0.0005884128864923887,
       "Posterior prob omega class":null,
       "constrained":0.0005762263126758238,
       "unconstrained":0.0005807845996509286
      },
     "canBai_SAMN02921314":{
       "MG94xREV with separate rates for branch sets":0,
       "Nucleotide GTR":1e-06,
       "Posterior prob omega class":null,
       "constrained":0,
       "original name":"canBai_SAMN02921314",
       "unconstrained":0
      },
     "canLup_SAMN02921310":{
       "MG94xREV with separate rates for branch sets":0,
       "Nucleotide GTR":1e-06,
       "Posterior prob omega class":null,
       "constrained":0,
       "original name":"canLup_SAMN02921310",
       "unconstrained":0
      },
     "canRuf_SAMN02921317":{
       "MG94xREV with separate rates for branch sets":0,
       "Nucleotide GTR":1e-06,
       "Posterior prob omega class":null,
       "constrained":0,
       "original name":"canRuf_SAMN02921317",
       "unconstrained":0
      },
     "chrBra_SAMN27257233":{
       "MG94xREV with separate rates for branch sets":0.001192112665148396,
       "Nucleotide GTR":0.001192319940804068,
       "Posterior prob omega class":null,
       "constrained":0.00120645665545807,
       "original name":"chrBra_SAMN27257233",
       "unconstrained":0.001206945132435294
      },
     "cuoAlp_SAMN10180424":{
       "MG94xREV with separate rates for branch sets":0.003441530485354325,
       "Nucleotide GTR":0.003430986159367503,
       "Posterior prob omega class":null,
       "constrained":0.003462556988162186,
       "original name":"cuoAlp_SAMN10180424",
       "unconstrained":0.003463333564820053
      },
     "lupMes_SAMEA5411047":{
       "MG94xREV with separate rates for branch sets":0.002988058175381132,
       "Nucleotide GTR":0.002982129204059817,
       "Posterior prob omega class":null,
       "constrained":0.003087273069415794,
       "original name":"lupMes_SAMEA5411047",
       "unconstrained":0.003089352400411724
      },
     "lycPic_SAMN09924608":{
       "MG94xREV with separate rates for branch sets":0.002544552816720833,
       "Nucleotide GTR":0.002533870000105026,
       "Posterior prob omega class":null,
       "constrained":0.002618089048643376,
       "original name":"lycPic_SAMN09924608",
       "unconstrained":0.002614903936510409
      },
     "speVen_SAMN27257238":{
       "MG94xREV with separate rates for branch sets":0.003587560808532784,
       "Nucleotide GTR":0.003584658278619056,
       "Posterior prob omega class":null,
       "constrained":0.003659088998527116,
       "original name":"speVen_SAMN27257238",
       "unconstrained":0.003662575138439985
      },
     "uroCin_SAMN04495241":{
       "MG94xREV with separate rates for branch sets":0.005455192512098624,
       "Nucleotide GTR":0.005423126663019331,
       "Posterior prob omega class":null,
       "constrained":0.005795319103019495,
       "original name":"uroCin_SAMN04495241",
       "unconstrained":0.005804400873076792
      },
     "vulVul_marble_Fox4":{
       "MG94xREV with separate rates for branch sets":0.005900455775192066,
       "Nucleotide GTR":0.005886733736818257,
       "Posterior prob omega class":null,
       "constrained":0.006195147708946982,
       "original name":"vulVul_marble_Fox4",
       "unconstrained":0.006181169479024886
      }
    },
   "attributes":{
     "MG94xREV with separate rates for branch sets":{
       "attribute type":"branch length",
       "display order":1
      },
     "Nucleotide GTR":{
       "attribute type":"branch length",
       "display order":0
      },
     "Posterior prob omega class":{
       "attribute type":"branch annotations",
       "display order":4
      },
     "Posterior prob omega class by site":{
       "attribute type":"branch annotations",
       "display order":5
      },
     "constrained":{
       "attribute type":"branch length",
       "display order":1
      },
     "original name":{
       "attribute type":"node label",
       "display order":0
      },
     "unconstrained":{
       "attribute type":"branch length",
       "display order":0
      }
    }
  },
 "data partitions":{
   "0":{
     "coverage":      [
[0, 1, 2, 3, 4, 5, 6, 7, 8, 9, 10, 11, 12, 13, 14, 15, 16, 17, 18, 19, 20, 21, 22, 23, 24, 25, 26, 27, 28, 29, 30, 31, 32, 33, 34, 35, 36, 37, 38, 39, 40, 41, 42, 43, 44, 45, 46, 47, 48, 49, 50, 51, 52, 53, 54, 55, 56, 57, 58, 59, 60, 61, 62, 63, 64, 65, 66, 67, 68, 69, 70, 71, 72, 73, 74, 75, 76, 77, 78, 79, 80, 81, 82, 83, 84, 85, 86, 87, 88, 89, 90, 91, 92, 93, 94, 95, 96, 97, 98, 99, 100, 101, 102, 103, 104, 105, 106, 107, 108, 109, 110, 111, 112, 113, 114, 115, 116, 117, 118, 119, 120, 121, 122, 123, 124, 125, 126, 127, 128, 129, 130, 131, 132, 133, 134, 135, 136, 137, 138, 139, 140, 141, 142, 143, 144, 145, 146, 147, 148, 149, 150, 151, 152, 153, 154, 155, 156, 157, 158, 159, 160, 161, 162, 163, 164, 165, 166, 167, 168, 169, 170, 171, 172, 173, 174, 175, 176, 177, 178, 179, 180, 181, 182, 183, 184, 185, 186, 187, 188, 189, 190, 191, 192, 193, 194, 195, 196, 197, 198, 199, 200, 201, 202, 203, 204, 205, 206, 207, 208, 209, 210, 211, 212, 213, 214, 215, 216, 217, 218, 219, 220, 221, 222, 223, 224, 225, 226, 227, 228, 229, 230, 231, 232, 233, 234, 235, 236, 237, 238, 239, 240, 241, 242, 243, 244, 245, 246, 247, 248, 249, 250, 251, 252, 253, 254, 255, 256, 257, 258, 259, 260, 261, 262, 263, 264, 265, 266, 267, 268, 269, 270, 271, 272, 273, 274, 275, 276, 277, 278, 279, 280, 281, 282, 283, 284, 285, 286, 287, 288, 289, 290, 291, 292, 293, 294, 295, 296, 297, 298, 299, 300, 301, 302, 303, 304, 305, 306, 307, 308, 309, 310, 311, 312, 313, 314, 315, 316, 317, 318, 319, 320, 321, 322, 323, 324, 325, 326, 327, 328, 329, 330, 331, 332, 333, 334, 335, 336, 337, 338, 339, 340, 341, 342, 343, 344, 345, 346, 347, 348, 349, 350, 351, 352, 353, 354, 355, 356, 357, 358, 359, 360, 361, 362, 363, 364, 365, 366, 367, 368, 369, 370, 371, 372, 373, 374, 375, 376, 377, 378, 379, 380, 381, 382, 383, 384, 385, 386, 387, 388, 389, 390, 391, 392, 393, 394, 395, 396, 397, 398, 399, 400, 401, 402, 403, 404, 405, 406, 407, 408, 409, 410, 411, 412, 413, 414, 415, 416, 417, 418, 419, 420, 421, 422, 423, 424, 425, 426, 427, 428, 429, 430, 431, 432, 433, 434, 435, 436, 437, 438, 439, 440, 441, 442, 443, 444, 445, 446, 447, 448, 449, 450, 451, 452, 453, 454, 455, 456, 457, 458, 459, 460, 461, 462, 463, 464, 465, 466, 467, 468, 469, 470, 471, 472, 473, 474, 475, 476, 477, 478, 479, 480, 481, 482, 483, 484, 485, 486, 487, 488, 489, 490, 491, 492, 493, 494, 495, 496, 497, 498, 499, 500, 501, 502, 503, 504, 505, 506, 507, 508, 509, 510, 511, 512, 513, 514, 515, 516, 517, 518, 519, 520, 521, 522, 523, 524, 525, 526, 527, 528, 529, 530, 531, 532, 533, 534, 535, 536, 537, 538, 539, 540, 541, 542, 543, 544, 545, 546, 547, 548, 549, 550, 551, 552, 553, 554, 555, 556, 557, 558, 559, 560, 561, 562, 563, 564, 565, 566, 567, 568, 569, 570, 571, 572, 573, 574, 575, 576, 577, 578, 579, 580, 581, 582, 583, 584, 585, 586, 587, 588, 589, 590, 591, 592, 593, 594, 595, 596, 597, 598, 599, 600, 601, 602, 603, 604, 605, 606, 607, 608, 609, 610, 611, 612, 613, 614, 615, 616, 617, 618, 619, 620, 621, 622, 623, 624, 625, 626, 627, 628, 629, 630, 631, 632, 633, 634, 635, 636, 637, 638, 639, 640, 641, 642, 643, 644, 645, 646, 647, 648, 649, 650, 651, 652, 653, 654, 655, 656, 657, 658, 659, 660, 661, 662, 663, 664, 665, 666, 667, 668, 669, 670, 671, 672, 673, 674, 675, 676, 677, 678, 679, 680, 681, 682, 683, 684, 685, 686, 687, 688, 689, 690, 691, 692, 693, 694, 695, 696, 697, 698, 699, 700, 701, 702, 703, 704, 705, 706, 707, 708, 709, 710, 711, 712, 713, 714, 715, 716, 717, 718, 719, 720, 721, 722, 723, 724, 725, 726, 727, 728, 729, 730, 731, 732, 733, 734, 735, 736, 737, 738, 739, 740, 741, 742, 743, 744, 745, 746, 747, 748, 749, 750, 751, 752, 753, 754, 755, 756, 757, 758, 759, 760, 761, 762, 763, 764, 765, 766, 767, 768, 769, 770, 771, 772, 773, 774, 775, 776, 777, 778, 779, 780, 781, 782, 783, 784, 785, 786, 787, 788, 789, 790, 791, 792, 793, 794, 795, 796, 797, 798, 799, 800, 801, 802, 803, 804, 805, 806, 807, 808, 809, 810, 811, 812, 813, 814, 815, 816, 817, 818, 819, 820, 821, 822, 823, 824, 825, 826, 827, 828, 829, 830, 831, 832, 833, 834, 835, 836, 837, 838, 839, 840, 841, 842, 843, 844, 845, 846, 847, 848, 849, 850, 851, 852, 853, 854, 855, 856, 857, 858, 859, 860, 861, 862, 863, 864, 865, 866, 867, 868, 869, 870, 871, 872, 873, 874, 875, 876, 877, 878, 879, 880, 881, 882, 883, 884, 885, 886, 887, 888, 889, 890, 891, 892, 893, 894, 895, 896, 897, 898, 899, 900, 901, 902, 903, 904, 905, 906, 907, 908, 909, 910, 911, 912, 913, 914, 915, 916, 917, 918, 919, 920, 921, 922, 923, 924, 925, 926, 927, 928, 929, 930, 931, 932, 933, 934, 935, 936, 937, 938, 939, 940, 941, 942, 943, 944, 945, 946, 947, 948, 949, 950, 951, 952, 953, 954, 955, 956, 957, 958, 959, 960, 961, 962, 963, 964, 965, 966, 967, 968, 969, 970, 971, 972, 973, 974, 975, 976, 977, 978, 979, 980, 981, 982, 983, 984, 985, 986, 987, 988, 989, 990, 991, 992, 993, 994, 995, 996, 997, 998, 999, 1000, 1001, 1002, 1003, 1004, 1005, 1006, 1007, 1008, 1009, 1010, 1011, 1012, 1013, 1014, 1015, 1016, 1017, 1018, 1019, 1020, 1021, 1022, 1023, 1024, 1025, 1026, 1027, 1028, 1029, 1030, 1031, 1032, 1033, 1034, 1035, 1036, 1037, 1038, 1039, 1040, 1041, 1042, 1043, 1044, 1045, 1046, 1047, 1048, 1049, 1050, 1051, 1052, 1053, 1054, 1055, 1056, 1057, 1058, 1059, 1060, 1061, 1062, 1063, 1064, 1065, 1066, 1067, 1068, 1069, 1070, 1071, 1072, 1073, 1074, 1075, 1076, 1077, 1078, 1079, 1080, 1081, 1082, 1083, 1084, 1085, 1086, 1087, 1088, 1089, 1090, 1091, 1092, 1093, 1094, 1095, 1096, 1097, 1098, 1099, 1100, 1101, 1102, 1103, 1104, 1105, 1106, 1107, 1108, 1109, 1110, 1111, 1112, 1113, 1114, 1115, 1116, 1117, 1118, 1119, 1120, 1121, 1122, 1123, 1124, 1125, 1126, 1127, 1128, 1129, 1130, 1131, 1132, 1133, 1134, 1135, 1136, 1137, 1138, 1139, 1140, 1141, 1142, 1143, 1144, 1145, 1146, 1147, 1148, 1149, 1150, 1151, 1152, 1153] 
      ],
     "name":"busted.filter.default"
    }
  },
 "fits":{
   "Constrained model":{
     "AIC-c":10789.38584847627,
     "Log Likelihood":-5350.536390124768,
     "Rate Distributions":{
       "Background":{
         "0":{
           "omega":0.151045492055731,
           "proportion":0.1021201559849854
          },
         "1":{
           "omega":0.3519741551539716,
           "proportion":0.8204262996668118
          },
         "2":{
           "omega":6.215664736351536,
           "proportion":0.07745354434820285
          }
        },
       "Synonymous site-to-site rates":{
         "0":{
           "proportion":0.3517393369969207,
           "rate":0.004651731155847519
          },
         "1":{
           "proportion":0.3042827029741411,
           "rate":0.03246395532177259
          },
         "2":{
           "proportion":0.3439779600289382,
           "rate":2.873688718340135
          }
        },
       "Test":{
         "0":{
           "omega":0,
           "proportion":0.6042861059995362
          },
         "1":{
           "omega":1,
           "proportion":0.2907593352022048
          },
         "2":{
           "omega":1,
           "proportion":0.1049545587982589
          }
        }
      },
     "display order":3,
     "estimated parameters":44
    },
   "MG94xREV with separate rates for branch sets":{
     "AIC-c":10785.91955626556,
     "Equilibrium frequencies":      [
[0.04500461620279701],
      [0.01984742861935905],
      [0.02601280460111329],
      [0.03755112933984638],
      [0.02709039916549356],
      [0.01194710252131116],
      [0.01565833284485048],
      [0.02260379420518849],
      [0.02142000467600595],
      [0.009446409050966272],
      [0.01238082763957104],
      [0.01787250806504654],
      [0.0249309239761497],
      [0.01099475511137779],
      [0.01441014963874944],
      [0.02080196277136769],
      [0.02957551129154573],
      [0.01304305866302488],
      [0.01709473518756915],
      [0.02467733187183359],
      [0.01780289388095573],
      [0.007851231614287885],
      [0.01029012663440679],
      [0.01485444887997468],
      [0.01407650244822673],
      [0.006207860462412951],
      [0.008136261089369263],
      [0.0117452076850102],
      [0.01638375984016186],
      [0.007225381113773936],
      [0.009469862856584264],
      [0.01367034621645464],
      [0.03435245347274703],
      [0.01514973186590191],
      [0.01985582225007104],
      [0.02866313574775042],
      [0.02067836047522887],
      [0.009119337484139537],
      [0.01195215504315494],
      [0.01725369204888426],
      [0.01635009419262166],
      [0.007210534269319853],
      [0.009450404010245324],
      [0.01364225614055231],
      [0.01903001243392559],
      [0.008392401608446102],
      [0.0109994048781533],
      [0.01587833690271116],
      [0.01470712472795828],
      [0.02782572762791725],
      [0.02007423163464474],
      [0.008852911391616956],
      [0.01160296674182163],
      [0.0167496166418531],
      [0.006999874835592762],
      [0.009174305640425318],
      [0.0132436906742516],
      [0.01847404092149446],
      [0.008147213318034948],
      [0.01067805165848608],
      [0.01541444319726337] 
      ],
     "Log Likelihood":-5360.876372398634,
     "Rate Distributions":{
       "non-synonymous/synonymous rate ratio for *background*":        [
[0.7564352762102946, 1] 
        ],
       "non-synonymous/synonymous rate ratio for *test*":        [
[0.6371666327589087, 1] 
        ]
      },
     "display order":1,
     "estimated parameters":32
    },
   "Nucleotide GTR":{
     "AIC-c":10990.33876563977,
     "Equilibrium frequencies":      [
[0.33893005412791],
      [0.2105207840664249],
      [0.2108360922802038],
      [0.2397130695254611] 
      ],
     "Log Likelihood":-5468.149516314392,
     "Rate Distributions":{
       "Substitution rate from nucleotide A to nucleotide C":0.1864947150911938,
       "Substitution rate from nucleotide A to nucleotide G":1,
       "Substitution rate from nucleotide A to nucleotide T":0.2024961029254411,
       "Substitution rate from nucleotide C to nucleotide G":0.2533099432324935,
       "Substitution rate from nucleotide C to nucleotide T":0.8904458364322791,
       "Substitution rate from nucleotide G to nucleotide T":0.3153643153591878
      },
     "display order":0,
     "estimated parameters":27
    },
   "Unconstrained model":{
     "AIC-c":10784.43377463512,
     "Log Likelihood":-5347.053225078473,
     "Rate Distributions":{
       "Background":{
         "0":{
           "omega":0.128884127086989,
           "proportion":0.107496487536937
          },
         "1":{
           "omega":0.3548571437957705,
           "proportion":0.8172662211798088
          },
         "2":{
           "omega":6.578728162220195,
           "proportion":0.07523729128325418
          }
        },
       "Synonymous site-to-site rates":{
         "0":{
           "proportion":0.2759856259729628,
           "rate":0
          },
         "1":{
           "proportion":0.3538208985659773,
           "rate":0
          },
         "2":{
           "proportion":0.37019347546106,
           "rate":2.70129018009986
          }
        },
       "Test":{
         "0":{
           "omega":0.3120535091783434,
           "proportion":0.9811761054680913
          },
         "1":{
           "omega":1,
           "proportion":0.01450918373389865
          },
         "2":{
           "omega":246.7906531820585,
           "proportion":0.004314710798010037
          }
        }
      },
     "display order":2,
     "estimated parameters":45
    }
  },
 "input":{
   "file name":"/home/morrillk/species-x/dw/analysis/2025-03-10_hyphy-analysis/data/res/FormBio009594/FormBio009594.t1.cds.aln.fa",
   "number of sequences":11,
   "number of sites":1154,
   "partition count":1,
   "trees":{
     "0":"(vulVul_marble_Fox4,((chrBra_SAMN27257233,speVen_SAMN27257238)Node5,(DireGB,lupMes_SAMEA5411047,lycPic_SAMN09924608,(cuoAlp_SAMN10180424,(canRuf_SAMN02921317,canLup_SAMN02921310,canBai_SAMN02921314)Node16)Node14)Node8)Node4,uroCin_SAMN04495241)"
    }
  },
 "runtime":"2.5.64",
 "substitutions":{
   "0":{
     "0":{
       "Node14":"NNN",
       "root":"ATG",
       "uroCin_SAMN04495241":"NNN"
      },
     "1":{
       "Node14":"NNN",
       "root":"CTG",
       "uroCin_SAMN04495241":"NNN"
      },
     "10":{
       "Node14":"NNN",
       "lycPic_SAMN09924608":"NCG",
       "root":"TCG",
       "uroCin_SAMN04495241":"NNN"
      },
     "100":{
       "DireGB":"NNT",
       "Node16":"NNN",
       "root":"CCT",
       "uroCin_SAMN04495241":"NNN"
      },
     "1000":{
       "root":"AAA"
      },
     "1001":{
       "root":"AAG"
      },
     "1002":{
       "root":"GCT"
      },
     "1003":{
       "root":"GCT"
      },
     "1004":{
       "root":"GAT"
      },
     "1005":{
       "root":"TCT"
      },
     "1006":{
       "root":"ACT"
      },
     "1007":{
       "root":"GTG"
      },
     "1008":{
       "root":"GTA"
      },
     "1009":{
       "root":"AGA"
      },
     "101":{
       "Node16":"NNN",
       "Node4":"TCG",
       "root":"TGG",
       "uroCin_SAMN04495241":"NGG"
      },
     "1010":{
       "root":"AGA"
      },
     "1011":{
       "root":"AAA"
      },
     "1012":{
       "canBai_SAMN02921314":"NGA",
       "canLup_SAMN02921310":"NGA",
       "canRuf_SAMN02921317":"NGA",
       "root":"CGA"
      },
     "1013":{
       "root":"ATT"
      },
     "1014":{
       "root":"GCT"
      },
     "1015":{
       "root":"GAA"
      },
     "1016":{
       "root":"AAT"
      },
     "1017":{
       "DireGB":"AAN",
       "root":"AAG"
      },
     "1018":{
       "root":"CAG"
      },
     "1019":{
       "root":"AGA"
      },
     "102":{
       "Node16":"NNN",
       "root":"AGA"
      },
     "1020":{
       "root":"AGC"
      },
     "1021":{
       "root":"CTT"
      },
     "1022":{
       "root":"TTA"
      },
     "1023":{
       "root":"GAA"
      },
     "1024":{
       "root":"CAG"
      },
     "1025":{
       "root":"AAA"
      },
     "1026":{
       "root":"AGA"
      },
     "1027":{
       "root":"CAA"
      },
     "1028":{
       "canLup_SAMN02921310":"AAN",
       "root":"AAC"
      },
     "1029":{
       "root":"TCT"
      },
     "103":{
       "Node16":"NNN",
       "root":"ATC",
       "uroCin_SAMN04495241":"GTC"
      },
     "1030":{
       "root":"GGA"
      },
     "1031":{
       "root":"TCT",
       "speVen_SAMN27257238":"ACT"
      },
     "1032":{
       "canLup_SAMN02921310":"NTA",
       "root":"GTA"
      },
     "1033":{
       "root":"GGA"
      },
     "1034":{
       "root":"AAG"
      },
     "1035":{
       "canLup_SAMN02921310":"AAN",
       "root":"AAG"
      },
     "1036":{
       "Node16":"TAC",
       "root":"TGC"
      },
     "1037":{
       "root":"AAT"
      },
     "1038":{
       "root":"GAG"
      },
     "1039":{
       "cuoAlp_SAMN10180424":"CAN",
       "root":"CAA"
      },
     "104":{
       "DireGB":"GGN",
       "canBai_SAMN02921314":"NNA",
       "canLup_SAMN02921310":"NNA",
       "canRuf_SAMN02921317":"NNA",
       "root":"GGA"
      },
     "1040":{
       "cuoAlp_SAMN10180424":"NNN",
       "root":"ATG"
      },
     "1041":{
       "cuoAlp_SAMN10180424":"NNN",
       "root":"AAT"
      },
     "1042":{
       "root":"AAT",
       "uroCin_SAMN04495241":"NNN"
      },
     "1043":{
       "root":"TTT",
       "uroCin_SAMN04495241":"NNT"
      },
     "1044":{
       "root":"GGA"
      },
     "1045":{
       "canRuf_SAMN02921317":"NAA",
       "root":"CAA"
      },
     "1046":{
       "canRuf_SAMN02921317":"AGN",
       "root":"AGT"
      },
     "1047":{
       "root":"GTC"
      },
     "1048":{
       "root":"CAG"
      },
     "1049":{
       "canRuf_SAMN02921317":"CNA",
       "root":"CCA"
      },
     "105":{
       "DireGB":"NNN",
       "canBai_SAMN02921314":"GAN",
       "root":"GAT"
      },
     "1050":{
       "root":"AGT"
      },
     "1051":{
       "root":"TCA"
      },
     "1052":{
       "root":"AGT"
      },
     "1053":{
       "root":"GAG"
      },
     "1054":{
       "canRuf_SAMN02921317":"NCA",
       "root":"CCA"
      },
     "1055":{
       "root":"AAA"
      },
     "1056":{
       "canRuf_SAMN02921317":"NAG",
       "root":"CAG"
      },
     "1057":{
       "canBai_SAMN02921314":"ANT",
       "canRuf_SAMN02921317":"ANT",
       "root":"ACT"
      },
     "1058":{
       "canRuf_SAMN02921317":"ANA",
       "root":"ATA"
      },
     "1059":{
       "root":"AGG"
      },
     "106":{
       "DireGB":"NNN",
       "canBai_SAMN02921314":"ANN",
       "canLup_SAMN02921310":"ANN",
       "canRuf_SAMN02921317":"ANG",
       "root":"ACG"
      },
     "1060":{
       "canRuf_SAMN02921317":"GGN",
       "root":"GGT"
      },
     "1061":{
       "canLup_SAMN02921310":"ANT",
       "canRuf_SAMN02921317":"NNN",
       "root":"ACT"
      },
     "1062":{
       "canLup_SAMN02921310":"TCN",
       "canRuf_SAMN02921317":"NNN",
       "root":"TCT"
      },
     "1063":{
       "canLup_SAMN02921310":"NNN",
       "canRuf_SAMN02921317":"NNN",
       "root":"CAT"
      },
     "1064":{
       "canLup_SAMN02921310":"NNN",
       "canRuf_SAMN02921317":"NNN",
       "root":"GGT"
      },
     "1065":{
       "canLup_SAMN02921310":"NAN",
       "canRuf_SAMN02921317":"NNN",
       "lupMes_SAMEA5411047":"AAG",
       "root":"AAA"
      },
     "1066":{
       "canLup_SAMN02921310":"GNA",
       "canRuf_SAMN02921317":"NNN",
       "root":"GAA"
      },
     "1067":{
       "canLup_SAMN02921310":"NNN",
       "canRuf_SAMN02921317":"NNN",
       "cuoAlp_SAMN10180424":"GNN",
       "root":"GTT"
      },
     "1068":{
       "canLup_SAMN02921310":"NNN",
       "canRuf_SAMN02921317":"NNN",
       "root":"TCA"
      },
     "1069":{
       "canLup_SAMN02921310":"NNN",
       "canRuf_SAMN02921317":"NNN",
       "root":"GAT"
      },
     "107":{
       "DireGB":"NNN",
       "root":"AAA"
      },
     "1070":{
       "canLup_SAMN02921310":"NNN",
       "canRuf_SAMN02921317":"NNN",
       "root":"AGT"
      },
     "1071":{
       "canLup_SAMN02921310":"NNN",
       "canRuf_SAMN02921317":"NNN",
       "root":"ACT"
      },
     "1072":{
       "canLup_SAMN02921310":"NNN",
       "canRuf_SAMN02921317":"NNN",
       "root":"TCT"
      },
     "1073":{
       "canBai_SAMN02921314":"CAN",
       "canLup_SAMN02921310":"NNN",
       "canRuf_SAMN02921317":"NNN",
       "root":"CAG"
      },
     "1074":{
       "canLup_SAMN02921310":"NNN",
       "canRuf_SAMN02921317":"NNN",
       "root":"TTT"
      },
     "1075":{
       "canLup_SAMN02921310":"NTG",
       "canRuf_SAMN02921317":"NNN",
       "root":"TTG"
      },
     "1076":{
       "canLup_SAMN02921310":"NTN",
       "canRuf_SAMN02921317":"NNN",
       "root":"ATG"
      },
     "1077":{
       "canLup_SAMN02921310":"NNN",
       "canRuf_SAMN02921317":"NNN",
       "root":"GCT"
      },
     "1078":{
       "canRuf_SAMN02921317":"NNN",
       "root":"GAA"
      },
     "1079":{
       "canLup_SAMN02921310":"NNC",
       "canRuf_SAMN02921317":"NNN",
       "root":"AAC"
      },
     "108":{
       "DireGB":"NNN",
       "root":"ATA"
      },
     "1080":{
       "canRuf_SAMN02921317":"NNN",
       "root":"CTA"
      },
     "1081":{
       "canLup_SAMN02921310":"NTG",
       "canRuf_SAMN02921317":"NNN",
       "root":"GTG"
      },
     "1082":{
       "canRuf_SAMN02921317":"NNN",
       "root":"AGA"
      },
     "1083":{
       "canLup_SAMN02921310":"NCT",
       "canRuf_SAMN02921317":"NNN",
       "root":"GCT"
      },
     "1084":{
       "canRuf_SAMN02921317":"TNN",
       "root":"TCA"
      },
     "1085":{
       "canBai_SAMN02921314":"NTG",
       "canLup_SAMN02921310":"NTG",
       "canRuf_SAMN02921317":"NNN",
       "root":"GTG"
      },
     "1086":{
       "DireGB":"CCN",
       "canRuf_SAMN02921317":"NCN",
       "root":"CCT"
      },
     "1087":{
       "DireGB":"NNG",
       "canRuf_SAMN02921317":"GAN",
       "root":"GAG"
      },
     "1088":{
       "root":"GAT"
      },
     "1089":{
       "canBai_SAMN02921314":"GNN",
       "root":"GAA"
      },
     "109":{
       "DireGB":"NNN",
       "canBai_SAMN02921314":"NAT",
       "canLup_SAMN02921310":"NAT",
       "lupMes_SAMEA5411047":"CAC",
       "root":"CAT"
      },
     "1090":{
       "canBai_SAMN02921314":"NNN",
       "root":"ATT"
      },
     "1091":{
       "canBai_SAMN02921314":"NNN",
       "root":"CTT"
      },
     "1092":{
       "canBai_SAMN02921314":"NNN",
       "canRuf_SAMN02921317":"ACN",
       "root":"ACT"
      },
     "1093":{
       "canBai_SAMN02921314":"NNN",
       "canLup_SAMN02921310":"NTC",
       "canRuf_SAMN02921317":"NTC",
       "root":"GTC"
      },
     "1094":{
       "canBai_SAMN02921314":"NNN",
       "root":"ATG"
      },
     "1095":{
       "canBai_SAMN02921314":"NNN",
       "root":"AAT"
      },
     "1096":{
       "canBai_SAMN02921314":"NNN",
       "canRuf_SAMN02921317":"ANC",
       "root":"AGC"
      },
     "1097":{
       "canBai_SAMN02921314":"NNN",
       "canRuf_SAMN02921317":"AAN",
       "root":"AAG"
      },
     "1098":{
       "canBai_SAMN02921314":"NNN",
       "root":"CAG"
      },
     "1099":{
       "canBai_SAMN02921314":"NNN",
       "root":"CTA"
      },
     "11":{
       "Node14":"NNN",
       "root":"GCC",
       "uroCin_SAMN04495241":"NNN"
      },
     "110":{
       "DireGB":"NTN",
       "root":"CTG"
      },
     "1100":{
       "canBai_SAMN02921314":"NNN",
       "root":"CAG"
      },
     "1101":{
       "canBai_SAMN02921314":"NNN",
       "root":"AAA"
      },
     "1102":{
       "canBai_SAMN02921314":"NNN",
       "root":"CCA"
      },
     "1103":{
       "canBai_SAMN02921314":"NNN",
       "root":"AAT"
      },
     "1104":{
       "canBai_SAMN02921314":"NNN",
       "root":"CTA"
      },
     "1105":{
       "canBai_SAMN02921314":"NNN",
       "canRuf_SAMN02921317":"NCT",
       "root":"GCT"
      },
     "1106":{
       "canBai_SAMN02921314":"TNA",
       "canRuf_SAMN02921317":"NTA",
       "root":"TTA"
      },
     "1107":{
       "canBai_SAMN02921314":"ANT",
       "root":"AAT",
       "uroCin_SAMN04495241":"NNN"
      },
     "1108":{
       "canBai_SAMN02921314":"AAN",
       "root":"AAG",
       "uroCin_SAMN04495241":"NNN"
      },
     "1109":{
       "canBai_SAMN02921314":"NCC",
       "root":"ACC",
       "speVen_SAMN27257238":"CCC",
       "uroCin_SAMN04495241":"NCC"
      },
     "111":{
       "DireGB":"NNG",
       "root":"GAG"
      },
     "1110":{
       "canBai_SAMN02921314":"CAN",
       "canLup_SAMN02921310":"CAN",
       "canRuf_SAMN02921317":"CAN",
       "root":"CAG",
       "vulVul_marble_Fox4":"CAA"
      },
     "1111":{
       "canBai_SAMN02921314":"NCA",
       "root":"TCA"
      },
     "1112":{
       "root":"TTC"
      },
     "1113":{
       "root":"AAC"
      },
     "1114":{
       "canRuf_SAMN02921317":"NTC",
       "root":"ATC"
      },
     "1115":{
       "canBai_SAMN02921314":"TNT",
       "canLup_SAMN02921310":"TNT",
       "canRuf_SAMN02921317":"NNN",
       "root":"TGT"
      },
     "1116":{
       "canRuf_SAMN02921317":"NCA",
       "root":"GCA"
      },
     "1117":{
       "DireGB":"NGC",
       "Node4":"CGC",
       "canBai_SAMN02921314":"NNC",
       "canLup_SAMN02921310":"NGC",
       "canRuf_SAMN02921317":"NGC",
       "root":"CTC",
       "speVen_SAMN27257238":"NGC"
      },
     "1118":{
       "root":"TCA"
      },
     "1119":{
       "root":"GCC",
       "vulVul_marble_Fox4":"GCT"
      },
     "112":{
       "root":"AAA"
      },
     "1120":{
       "Node4":"AAA",
       "root":"GAA"
      },
     "1121":{
       "root":"GAA"
      },
     "1122":{
       "canRuf_SAMN02921317":"NAG",
       "root":"CAG"
      },
     "1123":{
       "canRuf_SAMN02921317":"NAG",
       "root":"AAG"
      },
     "1124":{
       "canRuf_SAMN02921317":"NNN",
       "root":"ATC"
      },
     "1125":{
       "canRuf_SAMN02921317":"NNN",
       "root":"CTA"
      },
     "1126":{
       "canLup_SAMN02921310":"CAN",
       "canRuf_SAMN02921317":"NAN",
       "root":"CAG"
      },
     "1127":{
       "canRuf_SAMN02921317":"NNN",
       "root":"TCC"
      },
     "1128":{
       "canRuf_SAMN02921317":"CNN",
       "root":"CTC"
      },
     "1129":{
       "canLup_SAMN02921310":"ANT",
       "canRuf_SAMN02921317":"NNN",
       "root":"AGT"
      },
     "113":{
       "root":"AAT"
      },
     "1130":{
       "canBai_SAMN02921314":"NNT",
       "canLup_SAMN02921310":"NNT",
       "canRuf_SAMN02921317":"NNN",
       "root":"CGT"
      },
     "1131":{
       "canRuf_SAMN02921317":"CTN",
       "root":"CTC"
      },
     "1132":{
       "Node16":"AGT",
       "canLup_SAMN02921310":"ANT",
       "canRuf_SAMN02921317":"NNN",
       "root":"AAT"
      },
     "1133":{
       "canRuf_SAMN02921317":"NNN",
       "root":"GAG"
      },
     "1134":{
       "canLup_SAMN02921310":"ANN",
       "canRuf_SAMN02921317":"NNN",
       "root":"AGG"
      },
     "1135":{
       "canRuf_SAMN02921317":"NNN",
       "root":"TTA"
      },
     "1136":{
       "DireGB":"NNN",
       "canBai_SAMN02921314":"TNN",
       "canLup_SAMN02921310":"TNN",
       "canRuf_SAMN02921317":"NNN",
       "chrBra_SAMN27257233":"TNN",
       "cuoAlp_SAMN10180424":"TNN",
       "lupMes_SAMEA5411047":"TNN",
       "lycPic_SAMN09924608":"TNN",
       "root":"TAT",
       "speVen_SAMN27257238":"TNN",
       "uroCin_SAMN04495241":"TNN",
       "vulVul_marble_Fox4":"TNN"
      },
     "1137":{
       "root":"NNN"
      },
     "1138":{
       "root":"NNN"
      },
     "1139":{
       "root":"NNN"
      },
     "114":{
       "root":"TTA"
      },
     "1140":{
       "root":"NNN"
      },
     "1141":{
       "root":"NNN"
      },
     "1142":{
       "root":"NNN"
      },
     "1143":{
       "root":"NNN"
      },
     "1144":{
       "root":"NNN"
      },
     "1145":{
       "root":"NNN"
      },
     "1146":{
       "root":"NNN"
      },
     "1147":{
       "root":"NNN"
      },
     "1148":{
       "root":"NNN"
      },
     "1149":{
       "root":"NNN"
      },
     "115":{
       "root":"GAA"
      },
     "1150":{
       "DireGB":"NNN",
       "canBai_SAMN02921314":"NNT",
       "canLup_SAMN02921310":"NNN",
       "canRuf_SAMN02921317":"NNN",
       "chrBra_SAMN27257233":"NNT",
       "cuoAlp_SAMN10180424":"NNN",
       "lupMes_SAMEA5411047":"NNT",
       "lycPic_SAMN09924608":"NNT",
       "root":"AAT",
       "speVen_SAMN27257238":"NNT",
       "uroCin_SAMN04495241":"NNN",
       "vulVul_marble_Fox4":"NNT"
      },
     "1151":{
       "DireGB":"NNN",
       "canLup_SAMN02921310":"NNN",
       "canRuf_SAMN02921317":"NNN",
       "cuoAlp_SAMN10180424":"NNN",
       "root":"TGT",
       "uroCin_SAMN04495241":"NNN"
      },
     "1152":{
       "DireGB":"NNN",
       "canBai_SAMN02921314":"ANT",
       "canLup_SAMN02921310":"ANT",
       "canRuf_SAMN02921317":"NNN",
       "cuoAlp_SAMN10180424":"NNN",
       "root":"ACT",
       "uroCin_SAMN04495241":"NNN"
      },
     "1153":{
       "root":"NNN"
      },
     "116":{
       "root":"GAA"
      },
     "117":{
       "root":"GAG"
      },
     "118":{
       "canBai_SAMN02921314":"NNT",
       "canLup_SAMN02921310":"NNT",
       "canRuf_SAMN02921317":"NNT",
       "root":"CGT",
       "speVen_SAMN27257238":"NGT"
      },
     "119":{
       "root":"CAA"
      },
     "12":{
       "Node14":"NNN",
       "lycPic_SAMN09924608":"GNN",
       "root":"GTG",
       "uroCin_SAMN04495241":"NNN"
      },
     "120":{
       "root":"ATT"
      },
     "121":{
       "root":"TTA"
      },
     "122":{
       "canRuf_SAMN02921317":"CNG",
       "root":"CTG"
      },
     "123":{
       "root":"CAG"
      },
     "124":{
       "root":"CAA"
      },
     "125":{
       "canRuf_SAMN02921317":"NAA",
       "root":"CAA"
      },
     "126":{
       "root":"AAA"
      },
     "127":{
       "canLup_SAMN02921310":"NTN",
       "canRuf_SAMN02921317":"ANA",
       "root":"ATA"
      },
     "128":{
       "canLup_SAMN02921310":"NNN",
       "canRuf_SAMN02921317":"TNN",
       "root":"TGT"
      },
     "129":{
       "canLup_SAMN02921310":"NNN",
       "canRuf_SAMN02921317":"NNN",
       "root":"CGA"
      },
     "13":{
       "Node14":"NNN",
       "lycPic_SAMN09924608":"GAN",
       "root":"GAA",
       "uroCin_SAMN04495241":"NNN"
      },
     "130":{
       "canLup_SAMN02921310":"ANN",
       "canRuf_SAMN02921317":"NNN",
       "root":"AAT"
      },
     "131":{
       "canBai_SAMN02921314":"NGA",
       "canLup_SAMN02921310":"NNN",
       "canRuf_SAMN02921317":"NNN",
       "root":"CGA"
      },
     "132":{
       "canLup_SAMN02921310":"NNN",
       "canRuf_SAMN02921317":"NNN",
       "root":"GCA"
      },
     "133":{
       "canBai_SAMN02921314":"NNT",
       "canLup_SAMN02921310":"NNN",
       "canRuf_SAMN02921317":"NNN",
       "root":"CGT"
      },
     "134":{
       "canLup_SAMN02921310":"NNN",
       "root":"AAA"
      },
     "135":{
       "canLup_SAMN02921310":"NNT",
       "root":"TAT"
      },
     "136":{
       "canLup_SAMN02921310":"NNN",
       "canRuf_SAMN02921317":"TTN",
       "root":"TTT"
      },
     "137":{
       "canLup_SAMN02921310":"NNN",
       "canRuf_SAMN02921317":"NTG",
       "root":"GTG"
      },
     "138":{
       "canLup_SAMN02921310":"NNN",
       "root":"GAA"
      },
     "139":{
       "canLup_SAMN02921310":"TCN",
       "root":"TCA"
      },
     "14":{
       "Node14":"NNN",
       "lycPic_SAMN09924608":"NNG",
       "root":"CGG",
       "uroCin_SAMN04495241":"NNN"
      },
     "140":{
       "DireGB":"ANN",
       "canLup_SAMN02921310":"AAN",
       "root":"AAC"
      },
     "141":{
       "DireGB":"NGG",
       "canBai_SAMN02921314":"NGG",
       "canLup_SAMN02921310":"NNG",
       "canRuf_SAMN02921317":"NNG",
       "root":"CGG"
      },
     "142":{
       "root":"AGA"
      },
     "143":{
       "DireGB":"ANN",
       "root":"AAA"
      },
     "144":{
       "canLup_SAMN02921310":"ANA",
       "root":"AAA"
      },
     "145":{
       "DireGB":"GCN",
       "root":"GCA"
      },
     "146":{
       "DireGB":"NNN",
       "root":"TTT"
      },
     "147":{
       "DireGB":"NNN",
       "root":"GAA"
      },
     "148":{
       "DireGB":"NNN",
       "root":"GAG"
      },
     "149":{
       "DireGB":"NNN",
       "canLup_SAMN02921310":"AAN",
       "root":"AAA"
      },
     "15":{
       "Node14":"NNN",
       "lycPic_SAMN09924608":"GGN",
       "root":"GGA",
       "uroCin_SAMN04495241":"NNN"
      },
     "150":{
       "DireGB":"NNN",
       "canBai_SAMN02921314":"NGA",
       "canLup_SAMN02921310":"NNA",
       "canRuf_SAMN02921317":"NGA",
       "root":"CGA"
      },
     "151":{
       "DireGB":"NNN",
       "root":"AAA"
      },
     "152":{
       "DireGB":"NNN",
       "root":"GAA"
      },
     "153":{
       "DireGB":"NNN",
       "root":"CAA"
      },
     "154":{
       "DireGB":"NNN",
       "root":"GAA"
      },
     "155":{
       "DireGB":"NNN",
       "root":"GAA"
      },
     "156":{
       "DireGB":"NNN",
       "canBai_SAMN02921314":"NGA",
       "canLup_SAMN02921310":"NGA",
       "canRuf_SAMN02921317":"NGA",
       "root":"CGA"
      },
     "157":{
       "DireGB":"NNN",
       "root":"GAA"
      },
     "158":{
       "DireGB":"NNN",
       "root":"CAA"
      },
     "159":{
       "DireGB":"NNN",
       "root":"CAA"
      },
     "16":{
       "Node14":"NNN",
       "lycPic_SAMN09924608":"NNG",
       "root":"CGG",
       "uroCin_SAMN04495241":"NNN"
      },
     "160":{
       "DireGB":"NNN",
       "root":"ATC",
       "vulVul_marble_Fox4":"TTC"
      },
     "161":{
       "DireGB":"NNN",
       "root":"AGA"
      },
     "162":{
       "DireGB":"NNN",
       "canRuf_SAMN02921317":"GAN",
       "root":"GAG"
      },
     "163":{
       "DireGB":"NNN",
       "root":"CAA"
      },
     "164":{
       "DireGB":"NNN",
       "canRuf_SAMN02921317":"NTC",
       "root":"ATC"
      },
     "165":{
       "DireGB":"CNN",
       "canRuf_SAMN02921317":"NTT",
       "root":"CTT"
      },
     "166":{
       "DireGB":"CNN",
       "canRuf_SAMN02921317":"CNN",
       "root":"CAG"
      },
     "167":{
       "DireGB":"NAA",
       "canRuf_SAMN02921317":"CNN",
       "root":"CAA"
      },
     "168":{
       "canRuf_SAMN02921317":"NNN",
       "root":"AGG"
      },
     "169":{
       "canRuf_SAMN02921317":"NNN",
       "root":"AAA"
      },
     "17":{
       "Node14":"NNN",
       "lycPic_SAMN09924608":"GGN",
       "root":"GGC",
       "uroCin_SAMN04495241":"NNN"
      },
     "170":{
       "canRuf_SAMN02921317":"NNN",
       "root":"GAG"
      },
     "171":{
       "canLup_SAMN02921310":"AAN",
       "canRuf_SAMN02921317":"NNN",
       "root":"AAG"
      },
     "172":{
       "canRuf_SAMN02921317":"NNN",
       "root":"TTT",
       "uroCin_SAMN04495241":"TNT"
      },
     "173":{
       "canRuf_SAMN02921317":"NNN",
       "root":"GAA",
       "uroCin_SAMN04495241":"GNN"
      },
     "174":{
       "canRuf_SAMN02921317":"NNN",
       "root":"GAA",
       "uroCin_SAMN04495241":"NNN"
      },
     "175":{
       "canBai_SAMN02921314":"NTC",
       "canRuf_SAMN02921317":"NNN",
       "root":"GTC",
       "uroCin_SAMN04495241":"NNN"
      },
     "176":{
       "canBai_SAMN02921314":"ANG",
       "canLup_SAMN02921310":"ANG",
       "canRuf_SAMN02921317":"NNN",
       "root":"ACG",
       "uroCin_SAMN04495241":"NNN"
      },
     "177":{
       "canRuf_SAMN02921317":"NNN",
       "root":"GAA",
       "uroCin_SAMN04495241":"NNA",
       "vulVul_marble_Fox4":"GAG"
      },
     "178":{
       "canLup_SAMN02921310":"AAN",
       "canRuf_SAMN02921317":"NNN",
       "root":"AAG",
       "uroCin_SAMN04495241":"AAN"
      },
     "179":{
       "canRuf_SAMN02921317":"NNN",
       "root":"TTC",
       "uroCin_SAMN04495241":"NTN"
      },
     "18":{
       "Node14":"NNN",
       "lycPic_SAMN09924608":"NNN",
       "root":"CCC",
       "uroCin_SAMN04495241":"NNN"
      },
     "180":{
       "canRuf_SAMN02921317":"NNN",
       "root":"CAG",
       "uroCin_SAMN04495241":"NNN"
      },
     "181":{
       "canBai_SAMN02921314":"NNT",
       "canLup_SAMN02921310":"NNT",
       "canRuf_SAMN02921317":"NNN",
       "root":"CGT",
       "uroCin_SAMN04495241":"NNN"
      },
     "182":{
       "canRuf_SAMN02921317":"NNN",
       "root":"GCC",
       "uroCin_SAMN04495241":"NNN"
      },
     "183":{
       "canRuf_SAMN02921317":"NNN",
       "root":"CAT",
       "uroCin_SAMN04495241":"NNN"
      },
     "184":{
       "canRuf_SAMN02921317":"NNN",
       "root":"ATT",
       "uroCin_SAMN04495241":"NNN"
      },
     "185":{
       "canLup_SAMN02921310":"CNC",
       "canRuf_SAMN02921317":"NNN",
       "root":"CCC",
       "uroCin_SAMN04495241":"NNN"
      },
     "186":{
       "canLup_SAMN02921310":"CNN",
       "canRuf_SAMN02921317":"NNN",
       "root":"CTT",
       "uroCin_SAMN04495241":"NNN"
      },
     "187":{
       "canLup_SAMN02921310":"NNN",
       "canRuf_SAMN02921317":"NNN",
       "root":"TCA",
       "uroCin_SAMN04495241":"NNN"
      },
     "188":{
       "canLup_SAMN02921310":"NNN",
       "canRuf_SAMN02921317":"NNN",
       "root":"CAG",
       "uroCin_SAMN04495241":"NNN"
      },
     "189":{
       "canBai_SAMN02921314":"NGG",
       "canLup_SAMN02921310":"NNN",
       "canRuf_SAMN02921317":"NNN",
       "root":"CGG",
       "uroCin_SAMN04495241":"NNG"
      },
     "19":{
       "Node14":"NNN",
       "lycPic_SAMN09924608":"NNN",
       "root":"GAG",
       "uroCin_SAMN04495241":"NNN"
      },
     "190":{
       "canLup_SAMN02921310":"NNN",
       "canRuf_SAMN02921317":"NNN",
       "root":"AGG",
       "uroCin_SAMN04495241":"NGG"
      },
     "191":{
       "Node16":"AGG",
       "canLup_SAMN02921310":"NNN",
       "canRuf_SAMN02921317":"NNN",
       "root":"AGA",
       "uroCin_SAMN04495241":"AGN"
      },
     "192":{
       "canLup_SAMN02921310":"NNN",
       "canRuf_SAMN02921317":"NCA",
       "root":"GCA",
       "uroCin_SAMN04495241":"NCA"
      },
     "193":{
       "canLup_SAMN02921310":"NTT",
       "canRuf_SAMN02921317":"NTT",
       "root":"GTT"
      },
     "194":{
       "canBai_SAMN02921314":"TNT",
       "root":"TTT"
      },
     "195":{
       "canBai_SAMN02921314":"CNN",
       "root":"CAA"
      },
     "196":{
       "root":"AAA"
      },
     "197":{
       "canBai_SAMN02921314":"NNN",
       "canLup_SAMN02921310":"NCA",
       "canRuf_SAMN02921317":"NCA",
       "root":"CCA"
      },
     "198":{
       "canBai_SAMN02921314":"GNT",
       "root":"GTT"
      },
     "199":{
       "canBai_SAMN02921314":"CNT",
       "canRuf_SAMN02921317":"CNT",
       "root":"CCT"
      },
     "2":{
       "Node14":"NNN",
       "root":"GCT",
       "uroCin_SAMN04495241":"NNN"
      },
     "20":{
       "Node14":"NNN",
       "lycPic_SAMN09924608":"NCG",
       "root":"ACG",
       "uroCin_SAMN04495241":"NNN"
      },
     "200":{
       "canBai_SAMN02921314":"CNN",
       "canRuf_SAMN02921317":"CCN",
       "root":"CCC"
      },
     "201":{
       "canBai_SAMN02921314":"TNN",
       "root":"TTG"
      },
     "202":{
       "canBai_SAMN02921314":"NNN",
       "root":"GAA"
      },
     "203":{
       "canBai_SAMN02921314":"NNN",
       "root":"GAA",
       "uroCin_SAMN04495241":"GAG"
      },
     "204":{
       "canBai_SAMN02921314":"NNN",
       "canRuf_SAMN02921317":"GNN",
       "root":"GCC"
      },
     "205":{
       "canBai_SAMN02921314":"NNN",
       "canRuf_SAMN02921317":"NTC",
       "root":"CTC"
      },
     "206":{
       "canBai_SAMN02921314":"NNN",
       "canRuf_SAMN02921317":"NAG",
       "root":"AAG"
      },
     "207":{
       "DireGB":"NNA",
       "canBai_SAMN02921314":"NNA",
       "canRuf_SAMN02921317":"NAA",
       "root":"CAA"
      },
     "208":{
       "DireGB":"ATN",
       "root":"ATT"
      },
     "209":{
       "canBai_SAMN02921314":"NAG",
       "canRuf_SAMN02921317":"CNG",
       "root":"CAG"
      },
     "21":{
       "Node14":"NNN",
       "lycPic_SAMN09924608":"NNN",
       "root":"TCG",
       "uroCin_SAMN04495241":"NNN"
      },
     "210":{
       "canRuf_SAMN02921317":"GAN",
       "root":"GAA"
      },
     "211":{
       "canRuf_SAMN02921317":"NNC",
       "root":"TCC"
      },
     "212":{
       "canBai_SAMN02921314":"TAN",
       "canLup_SAMN02921310":"TAN",
       "canRuf_SAMN02921317":"TAN",
       "root":"TAC"
      },
     "213":{
       "canBai_SAMN02921314":"TNN",
       "canRuf_SAMN02921317":"TTN",
       "root":"TTA"
      },
     "214":{
       "canBai_SAMN02921314":"NAA",
       "canLup_SAMN02921310":"NAA",
       "canRuf_SAMN02921317":"NAN",
       "root":"CAA"
      },
     "215":{
       "canBai_SAMN02921314":"NCA",
       "canLup_SAMN02921310":"NCA",
       "canRuf_SAMN02921317":"NCA",
       "root":"CCA",
       "uroCin_SAMN04495241":"CCC"
      },
     "216":{
       "root":"GAA"
      },
     "217":{
       "canRuf_SAMN02921317":"NNN",
       "root":"GTA"
      },
     "218":{
       "canLup_SAMN02921310":"AAN",
       "canRuf_SAMN02921317":"AAN",
       "root":"AAC"
      },
     "219":{
       "Node5":"CTT",
       "root":"TTT"
      },
     "22":{
       "Node14":"NNN",
       "lycPic_SAMN09924608":"GNN",
       "root":"GAC",
       "uroCin_SAMN04495241":"NNN"
      },
     "220":{
       "canRuf_SAMN02921317":"NCC",
       "root":"CCC"
      },
     "221":{
       "canBai_SAMN02921314":"NCT",
       "canLup_SAMN02921310":"CNT",
       "canRuf_SAMN02921317":"NNT",
       "root":"CCT"
      },
     "222":{
       "canBai_SAMN02921314":"TCN",
       "canRuf_SAMN02921317":"NCC",
       "root":"TCC"
      },
     "223":{
       "canBai_SAMN02921314":"NNN",
       "canLup_SAMN02921310":"CNN",
       "canRuf_SAMN02921317":"CNN",
       "root":"CAC"
      },
     "224":{
       "canBai_SAMN02921314":"NGA",
       "canLup_SAMN02921310":"NGA",
       "canRuf_SAMN02921317":"NGA",
       "root":"AGA"
      },
     "225":{
       "canBai_SAMN02921314":"NNN",
       "canLup_SAMN02921310":"NCN",
       "canRuf_SAMN02921317":"NNN",
       "root":"CCA"
      },
     "226":{
       "canBai_SAMN02921314":"NNN",
       "canLup_SAMN02921310":"ANA",
       "canRuf_SAMN02921317":"ANN",
       "root":"ACA"
      },
     "227":{
       "canBai_SAMN02921314":"NNN",
       "canRuf_SAMN02921317":"ANA",
       "root":"ATA"
      },
     "228":{
       "canBai_SAMN02921314":"NNN",
       "canRuf_SAMN02921317":"AAN",
       "root":"AAT"
      },
     "229":{
       "canBai_SAMN02921314":"NNN",
       "canRuf_SAMN02921317":"TGN",
       "lycPic_SAMN09924608":"TGT",
       "root":"TGG"
      },
     "23":{
       "Node14":"NNN",
       "root":"GCC",
       "speVen_SAMN27257238":"ACC",
       "uroCin_SAMN04495241":"NNN"
      },
     "230":{
       "canBai_SAMN02921314":"NNA",
       "canRuf_SAMN02921317":"ANA",
       "root":"AGA"
      },
     "231":{
       "root":"GCT"
      },
     "232":{
       "root":"ATA"
      },
     "233":{
       "root":"GAT"
      },
     "234":{
       "root":"AAT"
      },
     "235":{
       "root":"GCC"
      },
     "236":{
       "root":"TTG"
      },
     "237":{
       "root":"CCT"
      },
     "238":{
       "root":"TCA"
      },
     "239":{
       "DireGB":"NNN",
       "root":"TCA"
      },
     "24":{
       "Node14":"NNN",
       "lycPic_SAMN09924608":"NGN",
       "root":"GGC",
       "uroCin_SAMN04495241":"NNN"
      },
     "240":{
       "DireGB":"NNN",
       "canRuf_SAMN02921317":"TTN",
       "root":"TTG"
      },
     "241":{
       "DireGB":"NNN",
       "root":"TCA"
      },
     "242":{
       "DireGB":"NNN",
       "root":"AAA"
      },
     "243":{
       "DireGB":"NNN",
       "root":"AAT"
      },
     "244":{
       "DireGB":"NNN",
       "canLup_SAMN02921310":"GNT",
       "root":"GGT"
      },
     "245":{
       "DireGB":"NNN",
       "root":"CAC"
      },
     "246":{
       "DireGB":"NNN",
       "root":"AAG"
      },
     "247":{
       "DireGB":"NNN",
       "canRuf_SAMN02921317":"NAT",
       "root":"CAT"
      },
     "248":{
       "DireGB":"NNN",
       "root":"CAG"
      },
     "249":{
       "DireGB":"NNN",
       "root":"AAA"
      },
     "25":{
       "Node14":"NNN",
       "lycPic_SAMN09924608":"GNC",
       "root":"GAC",
       "uroCin_SAMN04495241":"NNN"
      },
     "250":{
       "DireGB":"NNN",
       "canRuf_SAMN02921317":"NAT",
       "root":"CAT"
      },
     "251":{
       "DireGB":"NNN",
       "root":"CTC"
      },
     "252":{
       "DireGB":"NNN",
       "root":"TTA"
      },
     "253":{
       "DireGB":"NNN",
       "root":"TCC",
       "uroCin_SAMN04495241":"TCT"
      },
     "254":{
       "DireGB":"NNN",
       "root":"AAA"
      },
     "255":{
       "DireGB":"NNN",
       "root":"ATC"
      },
     "256":{
       "DireGB":"NNN",
       "root":"AAT"
      },
     "257":{
       "DireGB":"NNN",
       "canLup_SAMN02921310":"TGN",
       "root":"TGT"
      },
     "258":{
       "DireGB":"NNN",
       "root":"GAT"
      },
     "259":{
       "DireGB":"NNN",
       "root":"AAA"
      },
     "26":{
       "Node14":"NNN",
       "lycPic_SAMN09924608":"NGA",
       "root":"GGA",
       "uroCin_SAMN04495241":"NNN"
      },
     "260":{
       "DireGB":"NNN",
       "root":"GAA"
      },
     "261":{
       "DireGB":"NTG",
       "root":"ATG"
      },
     "262":{
       "root":"AAG"
      },
     "263":{
       "root":"GAA"
      },
     "264":{
       "root":"AAC"
      },
     "265":{
       "root":"AAC"
      },
     "266":{
       "canLup_SAMN02921310":"AGN",
       "root":"AGG"
      },
     "267":{
       "root":"GCA"
      },
     "268":{
       "canLup_SAMN02921310":"ANC",
       "root":"AAC"
      },
     "269":{
       "root":"TTG"
      },
     "27":{
       "Node14":"NNN",
       "root":"GCG",
       "speVen_SAMN27257238":"GCT",
       "uroCin_SAMN04495241":"NNN"
      },
     "270":{
       "root":"GCT"
      },
     "271":{
       "root":"ACT"
      },
     "272":{
       "canRuf_SAMN02921317":"AAN",
       "root":"AAC"
      },
     "273":{
       "root":"AAA"
      },
     "274":{
       "root":"GAT"
      },
     "275":{
       "canLup_SAMN02921310":"GNN",
       "canRuf_SAMN02921317":"GNN",
       "root":"GCG"
      },
     "276":{
       "root":"TTC"
      },
     "277":{
       "root":"CAG"
      },
     "278":{
       "root":"CTT"
      },
     "279":{
       "root":"AAA"
      },
     "28":{
       "Node14":"NNN",
       "root":"CTC",
       "uroCin_SAMN04495241":"NNN",
       "vulVul_marble_Fox4":"CGC"
      },
     "280":{
       "root":"CTG"
      },
     "281":{
       "root":"GAA"
      },
     "282":{
       "root":"GAA"
      },
     "283":{
       "root":"ACT"
      },
     "284":{
       "root":"CAG"
      },
     "285":{
       "root":"AAA"
      },
     "286":{
       "root":"CTC"
      },
     "287":{
       "root":"CTA"
      },
     "288":{
       "root":"GAA"
      },
     "289":{
       "root":"GAT"
      },
     "29":{
       "Node14":"NNN",
       "lycPic_SAMN09924608":"NTN",
       "root":"CTC",
       "uroCin_SAMN04495241":"NNN"
      },
     "290":{
       "root":"CAG"
      },
     "291":{
       "root":"CAT"
      },
     "292":{
       "root":"CTA"
      },
     "293":{
       "root":"AGC"
      },
     "294":{
       "root":"AGT"
      },
     "295":{
       "root":"TTG"
      },
     "296":{
       "root":"CAA"
      },
     "297":{
       "cuoAlp_SAMN10180424":"NNN",
       "root":"AAA"
      },
     "298":{
       "cuoAlp_SAMN10180424":"NNN",
       "root":"TTT"
      },
     "299":{
       "canLup_SAMN02921310":"NGN",
       "cuoAlp_SAMN10180424":"NNN",
       "root":"TGT"
      },
     "3":{
       "Node14":"NNN",
       "root":"TGG",
       "uroCin_SAMN04495241":"NNN"
      },
     "30":{
       "Node14":"NNN",
       "lycPic_SAMN09924608":"NNN",
       "root":"ATC",
       "uroCin_SAMN04495241":"NNN"
      },
     "300":{
       "canLup_SAMN02921310":"GAN",
       "cuoAlp_SAMN10180424":"NNN",
       "root":"GAT"
      },
     "301":{
       "cuoAlp_SAMN10180424":"NNN",
       "root":"GAA"
      },
     "302":{
       "canBai_SAMN02921314":"NTT",
       "canLup_SAMN02921310":"NTT",
       "cuoAlp_SAMN10180424":"NNN",
       "root":"GTT"
      },
     "303":{
       "canBai_SAMN02921314":"NAN",
       "cuoAlp_SAMN10180424":"AAN",
       "root":"AAT"
      },
     "304":{
       "cuoAlp_SAMN10180424":"CNN",
       "root":"CAA"
      },
     "305":{
       "canBai_SAMN02921314":"ANA",
       "cuoAlp_SAMN10180424":"NNN",
       "root":"ATA"
      },
     "306":{
       "canBai_SAMN02921314":"ANA",
       "canRuf_SAMN02921317":"ANA",
       "cuoAlp_SAMN10180424":"NNN",
       "root":"ACA"
      },
     "307":{
       "cuoAlp_SAMN10180424":"NNN",
       "root":"AAT"
      },
     "308":{
       "cuoAlp_SAMN10180424":"NNN",
       "root":"TCT"
      },
     "309":{
       "root":"GAA"
      },
     "31":{
       "Node14":"NNN",
       "lycPic_SAMN09924608":"NNN",
       "root":"CCC",
       "uroCin_SAMN04495241":"NNN"
      },
     "310":{
       "canRuf_SAMN02921317":"ANT",
       "lupMes_SAMEA5411047":"ACA",
       "root":"ACT"
      },
     "311":{
       "root":"CTC"
      },
     "312":{
       "root":"TCA"
      },
     "313":{
       "root":"AGT"
      },
     "314":{
       "root":"ATA"
      },
     "315":{
       "root":"GAC"
      },
     "316":{
       "root":"AGT"
      },
     "317":{
       "root":"CTT"
      },
     "318":{
       "root":"GAG"
      },
     "319":{
       "root":"GCT"
      },
     "32":{
       "Node14":"NNN",
       "lycPic_SAMN09924608":"NNN",
       "root":"CGC",
       "uroCin_SAMN04495241":"NNN"
      },
     "320":{
       "root":"GGG"
      },
     "321":{
       "root":"GAA"
      },
     "322":{
       "canBai_SAMN02921314":"NNN",
       "canLup_SAMN02921310":"NNT",
       "canRuf_SAMN02921317":"NNT",
       "root":"CGT"
      },
     "323":{
       "root":"GAA"
      },
     "324":{
       "root":"GAA"
      },
     "325":{
       "root":"ATA"
      },
     "326":{
       "root":"TAT"
      },
     "327":{
       "root":"TTA"
      },
     "328":{
       "canBai_SAMN02921314":"ANA",
       "root":"ACA"
      },
     "329":{
       "canBai_SAMN02921314":"NTT",
       "root":"CTT"
      },
     "33":{
       "Node14":"NNN",
       "lycPic_SAMN09924608":"NNN",
       "root":"TTG",
       "uroCin_SAMN04495241":"NNN"
      },
     "330":{
       "root":"AAC"
      },
     "331":{
       "root":"AAG"
      },
     "332":{
       "root":"GAG"
      },
     "333":{
       "root":"CCT"
      },
     "334":{
       "root":"TCC"
      },
     "335":{
       "root":"ACA"
      },
     "336":{
       "root":"TCA"
      },
     "337":{
       "root":"AAC"
      },
     "338":{
       "root":"CAG"
      },
     "339":{
       "root":"AAG"
      },
     "34":{
       "Node14":"NNN",
       "lycPic_SAMN09924608":"NNN",
       "root":"GGC",
       "uroCin_SAMN04495241":"NNN"
      },
     "340":{
       "root":"AAT"
      },
     "341":{
       "root":"TCT"
      },
     "342":{
       "root":"ATT"
      },
     "343":{
       "root":"TCT"
      },
     "344":{
       "root":"CTC"
      },
     "345":{
       "root":"AAA"
      },
     "346":{
       "root":"TCA"
      },
     "347":{
       "root":"GTA"
      },
     "348":{
       "root":"AAT"
      },
     "349":{
       "root":"CTG"
      },
     "35":{
       "Node14":"NNN",
       "lycPic_SAMN09924608":"NNN",
       "root":"CGC",
       "uroCin_SAMN04495241":"NNN"
      },
     "350":{
       "root":"CAA"
      },
     "351":{
       "root":"TCA"
      },
     "352":{
       "root":"ACT",
       "vulVul_marble_Fox4":"ACC"
      },
     "353":{
       "root":"AAT"
      },
     "354":{
       "root":"CTA"
      },
     "355":{
       "root":"AGC"
      },
     "356":{
       "root":"TGC"
      },
     "357":{
       "root":"TTT"
      },
     "358":{
       "root":"GAT"
      },
     "359":{
       "root":"GAA"
      },
     "36":{
       "Node14":"NNN",
       "lycPic_SAMN09924608":"NNN",
       "root":"GGG",
       "uroCin_SAMN04495241":"NNN"
      },
     "360":{
       "root":"GAT"
      },
     "361":{
       "root":"AAA"
      },
     "362":{
       "root":"CTG"
      },
     "363":{
       "root":"TCA"
      },
     "364":{
       "root":"TTC"
      },
     "365":{
       "root":"TCT"
      },
     "366":{
       "root":"AAA"
      },
     "367":{
       "root":"ACT"
      },
     "368":{
       "root":"CAG"
      },
     "369":{
       "root":"CAT"
      },
     "37":{
       "Node14":"NNN",
       "lycPic_SAMN09924608":"NNN",
       "root":"CGC",
       "uroCin_SAMN04495241":"NNN"
      },
     "370":{
       "root":"ATA"
      },
     "371":{
       "root":"AAT"
      },
     "372":{
       "root":"AAT"
      },
     "373":{
       "root":"TGG"
      },
     "374":{
       "root":"CTC"
      },
     "375":{
       "root":"ATA"
      },
     "376":{
       "root":"AAT"
      },
     "377":{
       "root":"GTA",
       "uroCin_SAMN04495241":"TTA"
      },
     "378":{
       "root":"AAT"
      },
     "379":{
       "root":"GAT"
      },
     "38":{
       "Node14":"NNN",
       "lycPic_SAMN09924608":"NNN",
       "root":"CGC",
       "uroCin_SAMN04495241":"NNN"
      },
     "380":{
       "root":"CCA"
      },
     "381":{
       "root":"AAT"
      },
     "382":{
       "root":"ACT"
      },
     "383":{
       "root":"CAG"
      },
     "384":{
       "root":"ACT"
      },
     "385":{
       "root":"GTG",
       "vulVul_marble_Fox4":"GAG"
      },
     "386":{
       "root":"ACA"
      },
     "387":{
       "root":"CAT"
      },
     "388":{
       "root":"CTC",
       "uroCin_SAMN04495241":"TTC"
      },
     "389":{
       "root":"TCA"
      },
     "39":{
       "Node14":"NNN",
       "lycPic_SAMN09924608":"NNN",
       "root":"CGG",
       "uroCin_SAMN04495241":"NNN"
      },
     "390":{
       "root":"GAT"
      },
     "391":{
       "root":"ATT"
      },
     "392":{
       "root":"TTA"
      },
     "393":{
       "root":"AGT"
      },
     "394":{
       "root":"AAA"
      },
     "395":{
       "root":"CCT"
      },
     "396":{
       "root":"AAT"
      },
     "397":{
       "root":"GTT"
      },
     "398":{
       "root":"CTA"
      },
     "399":{
       "root":"CCT",
       "speVen_SAMN27257238":"NCT"
      },
     "4":{
       "Node14":"NNN",
       "root":"AGG",
       "uroCin_SAMN04495241":"NNN"
      },
     "40":{
       "Node14":"NNN",
       "lycPic_SAMN09924608":"NNN",
       "root":"CCT",
       "uroCin_SAMN04495241":"NNN"
      },
     "400":{
       "lupMes_SAMEA5411047":"TNN",
       "root":"TCT"
      },
     "401":{
       "lupMes_SAMEA5411047":"NGT",
       "root":"TGT"
      },
     "402":{
       "root":"GAA"
      },
     "403":{
       "Node8":"TAT",
       "cuoAlp_SAMN10180424":"TGT",
       "root":"TGT"
      },
     "404":{
       "cuoAlp_SAMN10180424":"CTT",
       "root":"TTT"
      },
     "405":{
       "cuoAlp_SAMN10180424":"CAT",
       "root":"AAT"
      },
     "406":{
       "root":"GGT"
      },
     "407":{
       "root":"AAA",
       "uroCin_SAMN04495241":"AGA"
      },
     "408":{
       "root":"GAG"
      },
     "409":{
       "root":"CAA"
      },
     "41":{
       "Node14":"NNN",
       "lycPic_SAMN09924608":"NNN",
       "root":"GCC",
       "uroCin_SAMN04495241":"NNN"
      },
     "410":{
       "root":"AAT"
      },
     "411":{
       "root":"CCA"
      },
     "412":{
       "root":"CCT"
      },
     "413":{
       "root":"GTG"
      },
     "414":{
       "root":"GAA"
      },
     "415":{
       "root":"AGA"
      },
     "416":{
       "root":"GTC"
      },
     "417":{
       "root":"ACA"
      },
     "418":{
       "root":"AGT"
      },
     "419":{
       "root":"AGT"
      },
     "42":{
       "Node14":"NNN",
       "lycPic_SAMN09924608":"NNN",
       "root":"GCC",
       "uroCin_SAMN04495241":"NNN"
      },
     "420":{
       "root":"GCT"
      },
     "421":{
       "root":"AAT"
      },
     "422":{
       "root":"AAT"
      },
     "423":{
       "root":"TCA"
      },
     "424":{
       "root":"GTA"
      },
     "425":{
       "root":"GCC"
      },
     "426":{
       "root":"TTC"
      },
     "427":{
       "root":"ATG"
      },
     "428":{
       "root":"AGT"
      },
     "429":{
       "root":"AGT"
      },
     "43":{
       "Node14":"NNN",
       "lycPic_SAMN09924608":"NNN",
       "root":"GAC",
       "uroCin_SAMN04495241":"NNN"
      },
     "430":{
       "root":"CCA"
      },
     "431":{
       "canBai_SAMN02921314":"NCT",
       "root":"CCT"
      },
     "432":{
       "Node4":"ATA",
       "root":"GTA"
      },
     "433":{
       "root":"GTT"
      },
     "434":{
       "root":"GTA"
      },
     "435":{
       "root":"CAA"
      },
     "436":{
       "root":"GAT"
      },
     "437":{
       "root":"GGA"
      },
     "438":{
       "root":"AAA"
      },
     "439":{
       "root":"AGC"
      },
     "44":{
       "Node14":"NNN",
       "lycPic_SAMN09924608":"NNN",
       "root":"CTG",
       "uroCin_SAMN04495241":"NNN"
      },
     "440":{
       "root":"AAA"
      },
     "441":{
       "root":"GAG"
      },
     "442":{
       "lupMes_SAMEA5411047":"ATC",
       "root":"GTC"
      },
     "443":{
       "root":"TCT"
      },
     "444":{
       "root":"GAA"
      },
     "445":{
       "root":"AGT"
      },
     "446":{
       "Node16":"AAC",
       "root":"AGC"
      },
     "447":{
       "root":"CTA"
      },
     "448":{
       "root":"ATG"
      },
     "449":{
       "root":"AGA"
      },
     "45":{
       "Node14":"NNN",
       "lycPic_SAMN09924608":"NNN",
       "root":"TAT",
       "uroCin_SAMN04495241":"NNN"
      },
     "450":{
       "root":"ACT"
      },
     "451":{
       "root":"GAC"
      },
     "452":{
       "root":"TCC"
      },
     "453":{
       "root":"TCT"
      },
     "454":{
       "Node4":"TCT",
       "root":"TCC"
      },
     "455":{
       "root":"GGA"
      },
     "456":{
       "root":"ACA",
       "speVen_SAMN27257238":"ANA"
      },
     "457":{
       "root":"TTC"
      },
     "458":{
       "root":"AAA"
      },
     "459":{
       "root":"AGG"
      },
     "46":{
       "Node14":"NNN",
       "lycPic_SAMN09924608":"NNN",
       "root":"CCT",
       "uroCin_SAMN04495241":"NNN"
      },
     "460":{
       "root":"GAG"
      },
     "461":{
       "root":"AGA"
      },
     "462":{
       "root":"CCA"
      },
     "463":{
       "root":"TTT"
      },
     "464":{
       "root":"GTT"
      },
     "465":{
       "root":"ACT"
      },
     "466":{
       "root":"GAG"
      },
     "467":{
       "root":"AGC"
      },
     "468":{
       "root":"CCA"
      },
     "469":{
       "root":"GCA"
      },
     "47":{
       "Node14":"NNN",
       "chrBra_SAMN27257233":"TTC",
       "lycPic_SAMN09924608":"NNN",
       "root":"TCC",
       "uroCin_SAMN04495241":"NNN"
      },
     "470":{
       "root":"TTT"
      },
     "471":{
       "root":"AAA"
      },
     "472":{
       "root":"TTC"
      },
     "473":{
       "root":"AGC"
      },
     "474":{
       "root":"AGA"
      },
     "475":{
       "canRuf_SAMN02921317":"NTC",
       "root":"GTC"
      },
     "476":{
       "root":"TGG"
      },
     "477":{
       "root":"ACC"
      },
     "478":{
       "root":"ACT"
      },
     "479":{
       "root":"CCA"
      },
     "48":{
       "Node14":"NNN",
       "lycPic_SAMN09924608":"NNN",
       "root":"GGG",
       "uroCin_SAMN04495241":"NNN"
      },
     "480":{
       "root":"GAT"
      },
     "481":{
       "root":"TCT"
      },
     "482":{
       "root":"CCA"
      },
     "483":{
       "canLup_SAMN02921310":"ANA",
       "root":"ACA"
      },
     "484":{
       "canBai_SAMN02921314":"NGG",
       "canLup_SAMN02921310":"NGG",
       "canRuf_SAMN02921317":"NGG",
       "root":"CGG",
       "speVen_SAMN27257238":"TGG",
       "vulVul_marble_Fox4":"CAG"
      },
     "485":{
       "root":"GAA"
      },
     "486":{
       "root":"ATA"
      },
     "487":{
       "root":"GCT"
      },
     "488":{
       "canBai_SAMN02921314":"ANN",
       "canLup_SAMN02921310":"ANN",
       "canRuf_SAMN02921317":"ANN",
       "lupMes_SAMEA5411047":"ACA",
       "lycPic_SAMN09924608":"ACA",
       "root":"ACG"
      },
     "489":{
       "root":"TTT"
      },
     "49":{
       "Node14":"NNN",
       "lycPic_SAMN09924608":"NNN",
       "root":"GAT",
       "uroCin_SAMN04495241":"NNN"
      },
     "490":{
       "root":"TCA"
      },
     "491":{
       "root":"GAC"
      },
     "492":{
       "root":"CAA"
      },
     "493":{
       "root":"GGG",
       "speVen_SAMN27257238":"TGG"
      },
     "494":{
       "root":"AAC"
      },
     "495":{
       "root":"AAT"
      },
     "496":{
       "root":"TCT"
      },
     "497":{
       "root":"GAA"
      },
     "498":{
       "root":"TCA"
      },
     "499":{
       "root":"AGA"
      },
     "5":{
       "Node14":"NNN",
       "root":"CCG",
       "uroCin_SAMN04495241":"NNN"
      },
     "50":{
       "Node14":"NNN",
       "lycPic_SAMN09924608":"NNN",
       "root":"GCG",
       "uroCin_SAMN04495241":"NNN",
       "vulVul_marble_Fox4":"GCT"
      },
     "500":{
       "root":"CAA"
      },
     "501":{
       "root":"GAA"
      },
     "502":{
       "root":"AGT"
      },
     "503":{
       "root":"AGA"
      },
     "504":{
       "root":"ACT"
      },
     "505":{
       "root":"ACT"
      },
     "506":{
       "root":"TCA"
      },
     "507":{
       "DireGB":"TNN",
       "root":"TTT",
       "uroCin_SAMN04495241":"TTN"
      },
     "508":{
       "DireGB":"NTA",
       "canBai_SAMN02921314":"NTA",
       "canLup_SAMN02921310":"NTA",
       "root":"GTA",
       "uroCin_SAMN04495241":"NNN"
      },
     "509":{
       "root":"CCT"
      },
     "51":{
       "Node14":"NNN",
       "lycPic_SAMN09924608":"NNN",
       "root":"GGC",
       "uroCin_SAMN04495241":"NNN"
      },
     "510":{
       "root":"ATG"
      },
     "511":{
       "root":"GCA"
      },
     "512":{
       "root":"ACA"
      },
     "513":{
       "canBai_SAMN02921314":"NNT",
       "canLup_SAMN02921310":"NNT",
       "canRuf_SAMN02921317":"NNT",
       "root":"CGT",
       "vulVul_marble_Fox4":"CGC"
      },
     "514":{
       "root":"ATG"
      },
     "515":{
       "root":"GTT"
      },
     "516":{
       "root":"CTG"
      },
     "517":{
       "root":"CCA"
      },
     "518":{
       "root":"TAT",
       "vulVul_marble_Fox4":"CAT"
      },
     "519":{
       "root":"AAT"
      },
     "52":{
       "Node14":"NNN",
       "lycPic_SAMN09924608":"NNN",
       "root":"CGG",
       "uroCin_SAMN04495241":"NNN"
      },
     "520":{
       "canLup_SAMN02921310":"NCA",
       "root":"ACA"
      },
     "521":{
       "root":"CAG"
      },
     "522":{
       "DireGB":"TCC",
       "root":"TCA"
      },
     "523":{
       "root":"GCT"
      },
     "524":{
       "root":"AGG"
      },
     "525":{
       "root":"CCC"
      },
     "526":{
       "root":"TTA"
      },
     "527":{
       "root":"CAA"
      },
     "528":{
       "root":"AAG"
      },
     "529":{
       "root":"AGC"
      },
     "53":{
       "Node16":"NNN",
       "root":"ATG"
      },
     "530":{
       "root":"AAT"
      },
     "531":{
       "root":"CTA"
      },
     "532":{
       "root":"CAT"
      },
     "533":{
       "root":"ATA"
      },
     "534":{
       "root":"AAA"
      },
     "535":{
       "root":"GAA"
      },
     "536":{
       "Node14":"ATG",
       "Node8":"AAG",
       "root":"ATG"
      },
     "537":{
       "root":"GAC"
      },
     "538":{
       "root":"CCA"
      },
     "539":{
       "root":"ATG",
       "speVen_SAMN27257238":"GTG",
       "vulVul_marble_Fox4":"GTG"
      },
     "54":{
       "Node16":"NNN",
       "root":"CTC"
      },
     "540":{
       "root":"CAG"
      },
     "541":{
       "root":"TGT"
      },
     "542":{
       "root":"TCT"
      },
     "543":{
       "root":"GAT"
      },
     "544":{
       "root":"AAG"
      },
     "545":{
       "root":"TTA"
      },
     "546":{
       "root":"AGA"
      },
     "547":{
       "root":"GAA"
      },
     "548":{
       "root":"TTG",
       "uroCin_SAMN04495241":"CTG"
      },
     "549":{
       "root":"ACA"
      },
     "55":{
       "Node16":"NNN",
       "lycPic_SAMN09924608":"TNN",
       "root":"TGG",
       "vulVul_marble_Fox4":"GGG"
      },
     "550":{
       "root":"GAT"
      },
     "551":{
       "root":"ATT"
      },
     "552":{
       "root":"AAA"
      },
     "553":{
       "root":"GAT"
      },
     "554":{
       "root":"GAG"
      },
     "555":{
       "Node16":"AAT",
       "root":"AAC"
      },
     "556":{
       "root":"TTA"
      },
     "557":{
       "root":"AAA"
      },
     "558":{
       "canRuf_SAMN02921317":"NAT",
       "root":"TAT"
      },
     "559":{
       "root":"TTT"
      },
     "56":{
       "Node16":"NNN",
       "lycPic_SAMN09924608":"NNN",
       "root":"AAC"
      },
     "560":{
       "root":"AAT"
      },
     "561":{
       "root":"TGT"
      },
     "562":{
       "root":"AGT"
      },
     "563":{
       "root":"AAG"
      },
     "564":{
       "root":"GAA"
      },
     "565":{
       "root":"GAG"
      },
     "566":{
       "lupMes_SAMEA5411047":"CTG",
       "root":"TTG"
      },
     "567":{
       "root":"CCT"
      },
     "568":{
       "chrBra_SAMN27257233":"TTN",
       "root":"TTG"
      },
     "569":{
       "Node5":"CTT",
       "cuoAlp_SAMN10180424":"CTT",
       "root":"TTT"
      },
     "57":{
       "Node16":"NNN",
       "lycPic_SAMN09924608":"NNN",
       "root":"GTG"
      },
     "570":{
       "root":"TCA"
      },
     "571":{
       "root":"GAT"
      },
     "572":{
       "DireGB":"GAC",
       "root":"GAT"
      },
     "573":{
       "root":"TTT"
      },
     "574":{
       "root":"CAA"
      },
     "575":{
       "canRuf_SAMN02921317":"GNT",
       "root":"GCT"
      },
     "576":{
       "canRuf_SAMN02921317":"NCC",
       "root":"GCC"
      },
     "577":{
       "root":"TAT"
      },
     "578":{
       "canRuf_SAMN02921317":"NTA",
       "root":"ATA"
      },
     "579":{
       "canRuf_SAMN02921317":"NCT",
       "root":"CCT"
      },
     "58":{
       "Node16":"NNN",
       "lycPic_SAMN09924608":"NNN",
       "root":"GAA"
      },
     "580":{
       "canRuf_SAMN02921317":"CAN",
       "root":"CAC"
      },
     "581":{
       "canRuf_SAMN02921317":"NAN",
       "root":"AAC"
      },
     "582":{
       "root":"TCT",
       "vulVul_marble_Fox4":"TCC"
      },
     "583":{
       "DireGB":"AGT",
       "canRuf_SAMN02921317":"GNT",
       "root":"GGT"
      },
     "584":{
       "root":"TCA"
      },
     "585":{
       "root":"AAT"
      },
     "586":{
       "root":"GAT"
      },
     "587":{
       "root":"AAA"
      },
     "588":{
       "root":"AAA"
      },
     "589":{
       "canRuf_SAMN02921317":"CAN",
       "root":"CAC"
      },
     "59":{
       "Node16":"NNN",
       "lycPic_SAMN09924608":"NNN",
       "root":"CTA",
       "uroCin_SAMN04495241":"CTC"
      },
     "590":{
       "root":"AAA"
      },
     "591":{
       "Node16":"ATT",
       "root":"ATA"
      },
     "592":{
       "canRuf_SAMN02921317":"GNC",
       "root":"GCC"
      },
     "593":{
       "root":"CAA"
      },
     "594":{
       "canRuf_SAMN02921317":"ANA",
       "root":"ACA"
      },
     "595":{
       "root":"TCA"
      },
     "596":{
       "canRuf_SAMN02921317":"ANA",
       "root":"ACA"
      },
     "597":{
       "root":"TTA"
      },
     "598":{
       "canRuf_SAMN02921317":"NTG",
       "root":"GTG"
      },
     "599":{
       "root":"TCT"
      },
     "6":{
       "Node14":"NNN",
       "lycPic_SAMN09924608":"GNC",
       "root":"GGC",
       "uroCin_SAMN04495241":"NNN"
      },
     "60":{
       "Node16":"NNN",
       "lycPic_SAMN09924608":"NNN",
       "root":"CCG"
      },
     "600":{
       "root":"AAT"
      },
     "601":{
       "canRuf_SAMN02921317":"NTA",
       "root":"GTA"
      },
     "602":{
       "root":"ATT"
      },
     "603":{
       "root":"TCT"
      },
     "604":{
       "root":"AAC"
      },
     "605":{
       "root":"TGT"
      },
     "606":{
       "root":"GAC"
      },
     "607":{
       "root":"TTA"
      },
     "608":{
       "root":"GTC"
      },
     "609":{
       "root":"AGT"
      },
     "61":{
       "Node16":"NNN",
       "lycPic_SAMN09924608":"NCN",
       "root":"ACC"
      },
     "610":{
       "root":"CAG"
      },
     "611":{
       "root":"TAC"
      },
     "612":{
       "root":"AAG"
      },
     "613":{
       "root":"AAA"
      },
     "614":{
       "root":"ATG",
       "vulVul_marble_Fox4":"ATA"
      },
     "615":{
       "root":"AAA"
      },
     "616":{
       "root":"TAC"
      },
     "617":{
       "Node4":"AGC",
       "root":"AAC"
      },
     "618":{
       "root":"ATT"
      },
     "619":{
       "root":"CAT"
      },
     "62":{
       "Node16":"NNN",
       "lupMes_SAMEA5411047":"TGG",
       "lycPic_SAMN09924608":"NNN",
       "root":"TCG"
      },
     "620":{
       "root":"GAG"
      },
     "621":{
       "root":"AAA"
      },
     "622":{
       "root":"AAT"
      },
     "623":{
       "canLup_SAMN02921310":"GNT",
       "root":"GGT"
      },
     "624":{
       "canLup_SAMN02921310":"NTG",
       "root":"GTG"
      },
     "625":{
       "root":"AGG"
      },
     "626":{
       "cuoAlp_SAMN10180424":"TTN",
       "root":"TTT"
      },
     "627":{
       "cuoAlp_SAMN10180424":"NNN",
       "root":"CTT"
      },
     "628":{
       "cuoAlp_SAMN10180424":"NNN",
       "root":"AAA"
      },
     "629":{
       "cuoAlp_SAMN10180424":"NNN",
       "root":"AGT"
      },
     "63":{
       "Node16":"NNN",
       "lycPic_SAMN09924608":"NNN",
       "root":"TGC",
       "uroCin_SAMN04495241":"CGC"
      },
     "630":{
       "cuoAlp_SAMN10180424":"NNN",
       "root":"ATT"
      },
     "631":{
       "cuoAlp_SAMN10180424":"NNN",
       "root":"TTA"
      },
     "632":{
       "cuoAlp_SAMN10180424":"NNN",
       "root":"AAA"
      },
     "633":{
       "cuoAlp_SAMN10180424":"NNN",
       "root":"AAA"
      },
     "634":{
       "cuoAlp_SAMN10180424":"NNN",
       "root":"GAA"
      },
     "635":{
       "cuoAlp_SAMN10180424":"NNN",
       "root":"TCT"
      },
     "636":{
       "cuoAlp_SAMN10180424":"NNN",
       "root":"AAA"
      },
     "637":{
       "cuoAlp_SAMN10180424":"NNN",
       "root":"TAT"
      },
     "638":{
       "root":"GAA"
      },
     "639":{
       "canLup_SAMN02921310":"NAT",
       "cuoAlp_SAMN10180424":"CNN",
       "root":"CAT"
      },
     "64":{
       "Node16":"NNN",
       "lycPic_SAMN09924608":"NNN",
       "root":"GGT"
      },
     "640":{
       "root":"AAT"
      },
     "641":{
       "cuoAlp_SAMN10180424":"NNN",
       "root":"TGT"
      },
     "642":{
       "cuoAlp_SAMN10180424":"NNG",
       "root":"TTG"
      },
     "643":{
       "root":"AAG",
       "vulVul_marble_Fox4":"AAA"
      },
     "644":{
       "cuoAlp_SAMN10180424":"NCA",
       "root":"GCA"
      },
     "645":{
       "root":"CTA"
      },
     "646":{
       "root":"GTC"
      },
     "647":{
       "root":"ATA"
      },
     "648":{
       "canLup_SAMN02921310":"AAN",
       "cuoAlp_SAMN10180424":"ANN",
       "root":"AAC"
      },
     "649":{
       "cuoAlp_SAMN10180424":"NNA",
       "root":"CAA"
      },
     "65":{
       "Node16":"NNN",
       "lycPic_SAMN09924608":"NNN",
       "root":"GCG"
      },
     "650":{
       "root":"AGC"
      },
     "651":{
       "Node4":"CTT",
       "cuoAlp_SAMN10180424":"TTT",
       "root":"TTT"
      },
     "652":{
       "root":"AAG"
      },
     "653":{
       "root":"TTA"
      },
     "654":{
       "root":"GGA"
      },
     "655":{
       "root":"AAT"
      },
     "656":{
       "root":"CAC"
      },
     "657":{
       "root":"AAA"
      },
     "658":{
       "root":"GCA"
      },
     "659":{
       "lycPic_SAMN09924608":"ATA",
       "root":"GCA"
      },
     "66":{
       "Node16":"NNN",
       "lycPic_SAMN09924608":"NNN",
       "root":"GGG",
       "uroCin_SAMN04495241":"GGC"
      },
     "660":{
       "root":"GCT"
      },
     "661":{
       "root":"ATC"
      },
     "662":{
       "root":"AGA"
      },
     "663":{
       "root":"GAC"
      },
     "664":{
       "canLup_SAMN02921310":"ANT",
       "root":"AGT"
      },
     "665":{
       "root":"ATT"
      },
     "666":{
       "root":"GAA"
      },
     "667":{
       "root":"TTA"
      },
     "668":{
       "root":"ACA"
      },
     "669":{
       "root":"AAA"
      },
     "67":{
       "Node16":"NNN",
       "lycPic_SAMN09924608":"NNN",
       "root":"GCT"
      },
     "670":{
       "root":"GAA"
      },
     "671":{
       "root":"AAA"
      },
     "672":{
       "canLup_SAMN02921310":"GNT",
       "root":"GGT",
       "uroCin_SAMN04495241":"NGT"
      },
     "673":{
       "root":"ACA"
      },
     "674":{
       "root":"GAA"
      },
     "675":{
       "root":"ATT"
      },
     "676":{
       "root":"CCA"
      },
     "677":{
       "root":"AAG"
      },
     "678":{
       "root":"ACT"
      },
     "679":{
       "root":"ATT"
      },
     "68":{
       "Node16":"NNN",
       "lycPic_SAMN09924608":"NNN",
       "root":"GCT"
      },
     "680":{
       "root":"AAA"
      },
     "681":{
       "root":"AAA",
       "speVen_SAMN27257238":"AAG"
      },
     "682":{
       "root":"CTG"
      },
     "683":{
       "canBai_SAMN02921314":"AGN",
       "canRuf_SAMN02921317":"AGN",
       "root":"AGG"
      },
     "684":{
       "canRuf_SAMN02921317":"TGN",
       "root":"TGG"
      },
     "685":{
       "root":"TTT"
      },
     "686":{
       "Node4":"GAT",
       "root":"GAC"
      },
     "687":{
       "root":"GAA"
      },
     "688":{
       "root":"ACT"
      },
     "689":{
       "root":"GGA"
      },
     "69":{
       "Node16":"NNN",
       "lycPic_SAMN09924608":"NNN",
       "root":"CTG",
       "uroCin_SAMN04495241":"CCG"
      },
     "690":{
       "cuoAlp_SAMN10180424":"NNN",
       "root":"GAT"
      },
     "691":{
       "canLup_SAMN02921310":"NNA",
       "canRuf_SAMN02921317":"ANA",
       "cuoAlp_SAMN10180424":"NNN",
       "root":"ACA"
      },
     "692":{
       "cuoAlp_SAMN10180424":"NAA",
       "root":"GAA"
      },
     "693":{
       "root":"AAA"
      },
     "694":{
       "root":"AAT"
      },
     "695":{
       "root":"GCT"
      },
     "696":{
       "root":"GCA"
      },
     "697":{
       "root":"GAT"
      },
     "698":{
       "canLup_SAMN02921310":"NNN",
       "canRuf_SAMN02921317":"ANN",
       "root":"AGT"
      },
     "699":{
       "canLup_SAMN02921310":"NCT",
       "canRuf_SAMN02921317":"ANT",
       "root":"ACT"
      },
     "7":{
       "Node14":"NNN",
       "root":"GCC",
       "uroCin_SAMN04495241":"NNN"
      },
     "70":{
       "Node16":"NNN",
       "lycPic_SAMN09924608":"NNN",
       "root":"TTG"
      },
     "700":{
       "cuoAlp_SAMN10180424":"TTN",
       "root":"TTG"
      },
     "701":{
       "cuoAlp_SAMN10180424":"NNN",
       "root":"CTG"
      },
     "702":{
       "cuoAlp_SAMN10180424":"NAG",
       "root":"AAG"
      },
     "703":{
       "canRuf_SAMN02921317":"AAN",
       "cuoAlp_SAMN10180424":"NNC",
       "root":"AAC"
      },
     "704":{
       "cuoAlp_SAMN10180424":"NGA",
       "root":"AGA"
      },
     "705":{
       "cuoAlp_SAMN10180424":"NNA",
       "root":"ATA",
       "vulVul_marble_Fox4":"GTA"
      },
     "706":{
       "canRuf_SAMN02921317":"GAN",
       "cuoAlp_SAMN10180424":"NAA",
       "root":"GAA"
      },
     "707":{
       "canLup_SAMN02921310":"NNN",
       "canRuf_SAMN02921317":"NNN",
       "cuoAlp_SAMN10180424":"CNG",
       "root":"CTG"
      },
     "708":{
       "canRuf_SAMN02921317":"NNN",
       "cuoAlp_SAMN10180424":"TNC",
       "root":"TCC"
      },
     "709":{
       "DireGB":"CAN",
       "canLup_SAMN02921310":"NNA",
       "canRuf_SAMN02921317":"CNA",
       "root":"CAA"
      },
     "71":{
       "Node16":"NNN",
       "lycPic_SAMN09924608":"NNN",
       "root":"CTC",
       "uroCin_SAMN04495241":"CTN"
      },
     "710":{
       "DireGB":"NNN",
       "canBai_SAMN02921314":"CNN",
       "canLup_SAMN02921310":"NNN",
       "canRuf_SAMN02921317":"NNN",
       "chrBra_SAMN27257233":"CNN",
       "cuoAlp_SAMN10180424":"CNN",
       "lycPic_SAMN09924608":"CTN",
       "root":"CTC",
       "uroCin_SAMN04495241":"CNN"
      },
     "711":{
       "DireGB":"NNN",
       "Node14":"NNN",
       "chrBra_SAMN27257233":"NNN",
       "lycPic_SAMN09924608":"NNN",
       "root":"TCA",
       "uroCin_SAMN04495241":"NNN"
      },
     "712":{
       "DireGB":"NNN",
       "Node14":"NNN",
       "chrBra_SAMN27257233":"NNN",
       "lycPic_SAMN09924608":"NNN",
       "root":"GCC",
       "uroCin_SAMN04495241":"NNN"
      },
     "713":{
       "root":"NNN"
      },
     "714":{
       "DireGB":"NNN",
       "canBai_SAMN02921314":"NNT",
       "canLup_SAMN02921310":"NNN",
       "canRuf_SAMN02921317":"NNN",
       "chrBra_SAMN27257233":"NNT",
       "cuoAlp_SAMN10180424":"NNT",
       "lupMes_SAMEA5411047":"NNT",
       "lycPic_SAMN09924608":"NNT",
       "root":"AAT",
       "speVen_SAMN27257238":"NNT",
       "uroCin_SAMN04495241":"NNT",
       "vulVul_marble_Fox4":"NNT"
      },
     "715":{
       "DireGB":"NNN",
       "canLup_SAMN02921310":"NNN",
       "canRuf_SAMN02921317":"NNN",
       "root":"TTC"
      },
     "716":{
       "DireGB":"NNN",
       "canBai_SAMN02921314":"CAN",
       "canLup_SAMN02921310":"NNN",
       "canRuf_SAMN02921317":"NNN",
       "root":"CAC"
      },
     "717":{
       "DireGB":"NNN",
       "canBai_SAMN02921314":"AGN",
       "canLup_SAMN02921310":"NNN",
       "canRuf_SAMN02921317":"NNN",
       "root":"AGT"
      },
     "718":{
       "DireGB":"NCG",
       "Node4":"CCG",
       "canBai_SAMN02921314":"CCN",
       "canLup_SAMN02921310":"NNN",
       "canRuf_SAMN02921317":"NNN",
       "root":"CAG"
      },
     "719":{
       "canBai_SAMN02921314":"ANT",
       "canLup_SAMN02921310":"NNT",
       "canRuf_SAMN02921317":"NNN",
       "chrBra_SAMN27257233":"AAT",
       "root":"ACT"
      },
     "72":{
       "Node16":"NNN",
       "lycPic_SAMN09924608":"NNN",
       "root":"AGA",
       "uroCin_SAMN04495241":"NNN"
      },
     "720":{
       "canLup_SAMN02921310":"NAA",
       "canRuf_SAMN02921317":"NNN",
       "root":"AAA"
      },
     "721":{
       "canLup_SAMN02921310":"ANN",
       "canRuf_SAMN02921317":"NNN",
       "root":"AGT"
      },
     "722":{
       "canLup_SAMN02921310":"NGA",
       "canRuf_SAMN02921317":"NNN",
       "chrBra_SAMN27257233":"GGT",
       "root":"GGA"
      },
     "723":{
       "canLup_SAMN02921310":"GCN",
       "canRuf_SAMN02921317":"NNN",
       "root":"GCT"
      },
     "724":{
       "canRuf_SAMN02921317":"NNN",
       "root":"GCC"
      },
     "725":{
       "canRuf_SAMN02921317":"NNN",
       "root":"AGC"
      },
     "726":{
       "canLup_SAMN02921310":"CAN",
       "canRuf_SAMN02921317":"NNN",
       "root":"CAC"
      },
     "727":{
       "canRuf_SAMN02921317":"NNA",
       "root":"ATA",
       "vulVul_marble_Fox4":"GTA"
      },
     "728":{
       "canRuf_SAMN02921317":"NTT",
       "root":"ATT"
      },
     "729":{
       "root":"AGA"
      },
     "73":{
       "DireGB":"NNN",
       "Node16":"NNN",
       "lycPic_SAMN09924608":"NNN",
       "root":"CAG",
       "uroCin_SAMN04495241":"NNN"
      },
     "730":{
       "root":"ATT"
      },
     "731":{
       "root":"CCT"
      },
     "732":{
       "root":"GCC"
      },
     "733":{
       "canRuf_SAMN02921317":"TNN",
       "root":"TGT"
      },
     "734":{
       "root":"GCT"
      },
     "735":{
       "Node5":"TTA",
       "root":"GTA"
      },
     "736":{
       "root":"AAT"
      },
     "737":{
       "root":"TGT"
      },
     "738":{
       "root":"GCT"
      },
     "739":{
       "root":"GAT"
      },
     "74":{
       "DireGB":"NNN",
       "Node16":"NNN",
       "lycPic_SAMN09924608":"NNN",
       "root":"CGT",
       "uroCin_SAMN04495241":"NNN"
      },
     "740":{
       "DireGB":"NGG",
       "lycPic_SAMN09924608":"GAG",
       "root":"GGG"
      },
     "741":{
       "root":"AAG"
      },
     "742":{
       "root":"AAG",
       "vulVul_marble_Fox4":"AAA"
      },
     "743":{
       "root":"CCC"
      },
     "744":{
       "root":"AAG"
      },
     "745":{
       "root":"GAG"
      },
     "746":{
       "root":"GAT"
      },
     "747":{
       "root":"TAT"
      },
     "748":{
       "root":"TCT"
      },
     "749":{
       "root":"GCT"
      },
     "75":{
       "DireGB":"NNN",
       "Node16":"NNN",
       "lycPic_SAMN09924608":"NNN",
       "root":"GGC",
       "uroCin_SAMN04495241":"NNN"
      },
     "750":{
       "root":"TCT"
      },
     "751":{
       "root":"GAA"
      },
     "752":{
       "canLup_SAMN02921310":"ANT",
       "root":"AGT"
      },
     "753":{
       "canLup_SAMN02921310":"NTN",
       "root":"GTC"
      },
     "754":{
       "canLup_SAMN02921310":"NCN",
       "canRuf_SAMN02921317":"NCT",
       "root":"GCT"
      },
     "755":{
       "canLup_SAMN02921310":"NNN",
       "root":"GCC"
      },
     "756":{
       "root":"TTA"
      },
     "757":{
       "root":"GGA"
      },
     "758":{
       "canLup_SAMN02921310":"GAN",
       "root":"GAA"
      },
     "759":{
       "canLup_SAMN02921310":"NCT",
       "root":"CCT"
      },
     "76":{
       "DireGB":"NNN",
       "Node16":"NNN",
       "lupMes_SAMEA5411047":"CGT",
       "lycPic_SAMN09924608":"NNN",
       "root":"CAT",
       "uroCin_SAMN04495241":"NNN"
      },
     "760":{
       "canLup_SAMN02921310":"NNN",
       "root":"GGA"
      },
     "761":{
       "canLup_SAMN02921310":"ANN",
       "root":"ACA"
      },
     "762":{
       "canLup_SAMN02921310":"NNN",
       "root":"GAC"
      },
     "763":{
       "canLup_SAMN02921310":"NNN",
       "root":"CAT"
      },
     "764":{
       "canBai_SAMN02921314":"GTN",
       "canLup_SAMN02921310":"NNN",
       "canRuf_SAMN02921317":"GTN",
       "root":"GTA"
      },
     "765":{
       "canLup_SAMN02921310":"NNN",
       "canRuf_SAMN02921317":"NCT",
       "root":"CCT"
      },
     "766":{
       "Node4":"CGG",
       "canBai_SAMN02921314":"CNG",
       "canLup_SAMN02921310":"NNN",
       "canRuf_SAMN02921317":"NNG",
       "root":"CAG"
      },
     "767":{
       "canLup_SAMN02921310":"NNN",
       "canRuf_SAMN02921317":"AAN",
       "root":"AAC"
      },
     "768":{
       "canLup_SAMN02921310":"TNN",
       "canRuf_SAMN02921317":"TNT",
       "root":"TGT"
      },
     "769":{
       "canLup_SAMN02921310":"NTN",
       "canRuf_SAMN02921317":"NTT",
       "root":"GTT"
      },
     "77":{
       "Node16":"NNN",
       "lycPic_SAMN09924608":"NNN",
       "root":"GTT"
      },
     "770":{
       "canLup_SAMN02921310":"NNN",
       "canRuf_SAMN02921317":"NTG",
       "root":"ATG"
      },
     "771":{
       "canLup_SAMN02921310":"NNN",
       "canRuf_SAMN02921317":"CCN",
       "root":"CCT"
      },
     "772":{
       "canBai_SAMN02921314":"TNN",
       "canLup_SAMN02921310":"NNN",
       "canRuf_SAMN02921317":"TNN",
       "root":"TCG"
      },
     "773":{
       "canLup_SAMN02921310":"NNN",
       "canRuf_SAMN02921317":"GNN",
       "root":"GGT"
      },
     "774":{
       "canLup_SAMN02921310":"NNN",
       "canRuf_SAMN02921317":"NNN",
       "root":"TAT"
      },
     "775":{
       "canLup_SAMN02921310":"NNN",
       "canRuf_SAMN02921317":"NNN",
       "root":"AAC"
      },
     "776":{
       "canLup_SAMN02921310":"NNN",
       "canRuf_SAMN02921317":"NNG",
       "root":"ATG"
      },
     "777":{
       "canLup_SAMN02921310":"NNN",
       "canRuf_SAMN02921317":"NCN",
       "lycPic_SAMN09924608":"ACT",
       "root":"GCT"
      },
     "778":{
       "canLup_SAMN02921310":"NNN",
       "canRuf_SAMN02921317":"NAN",
       "root":"AAA"
      },
     "779":{
       "canLup_SAMN02921310":"NAA",
       "canRuf_SAMN02921317":"NAA",
       "root":"CAA",
       "uroCin_SAMN04495241":"CTA"
      },
     "78":{
       "DireGB":"NTG",
       "Node16":"NNN",
       "lycPic_SAMN09924608":"NNN",
       "root":"CTG"
      },
     "780":{
       "canRuf_SAMN02921317":"NNN",
       "root":"GCC"
      },
     "781":{
       "canRuf_SAMN02921317":"NNN",
       "root":"TGG"
      },
     "782":{
       "canRuf_SAMN02921317":"NNN",
       "root":"CCA"
      },
     "783":{
       "canLup_SAMN02921310":"NCC",
       "canRuf_SAMN02921317":"NNN",
       "root":"CCC"
      },
     "784":{
       "canRuf_SAMN02921317":"NNN",
       "root":"TCA"
      },
     "785":{
       "DireGB":"ANA",
       "canLup_SAMN02921310":"ANA",
       "canRuf_SAMN02921317":"NNN",
       "root":"ACA"
      },
     "786":{
       "canLup_SAMN02921310":"NAA",
       "canRuf_SAMN02921317":"NNN",
       "root":"CAA"
      },
     "787":{
       "canRuf_SAMN02921317":"NNN",
       "root":"GAA"
      },
     "788":{
       "canRuf_SAMN02921317":"NNN",
       "root":"GAG"
      },
     "789":{
       "canLup_SAMN02921310":"ANT",
       "canRuf_SAMN02921317":"NNN",
       "root":"AGT"
      },
     "79":{
       "Node16":"NNN",
       "lycPic_SAMN09924608":"NGC",
       "root":"TGC"
      },
     "790":{
       "canLup_SAMN02921310":"CAN",
       "canRuf_SAMN02921317":"NNN",
       "root":"CAA"
      },
     "791":{
       "canRuf_SAMN02921317":"NNN",
       "root":"CCC"
      },
     "792":{
       "canRuf_SAMN02921317":"NNN",
       "root":"CCT"
      },
     "793":{
       "canRuf_SAMN02921317":"NNN",
       "root":"TTA"
      },
     "794":{
       "DireGB":"NNN",
       "canRuf_SAMN02921317":"NNN",
       "root":"CAT"
      },
     "795":{
       "DireGB":"NNN",
       "canBai_SAMN02921314":"AGN",
       "canRuf_SAMN02921317":"NNN",
       "root":"AGG"
      },
     "796":{
       "DireGB":"NNN",
       "canBai_SAMN02921314":"GNN",
       "canLup_SAMN02921310":"GGN",
       "canRuf_SAMN02921317":"NNN",
       "root":"GGT"
      },
     "797":{
       "DireGB":"NNN",
       "Node16":"NNN",
       "root":"AGT"
      },
     "798":{
       "DireGB":"NNN",
       "canBai_SAMN02921314":"NNT",
       "canLup_SAMN02921310":"NNT",
       "canRuf_SAMN02921317":"NNT",
       "root":"TCT"
      },
     "799":{
       "DireGB":"NNN",
       "root":"AAA"
      },
     "8":{
       "Node14":"NNN",
       "root":"CGG",
       "uroCin_SAMN04495241":"NNN"
      },
     "80":{
       "Node16":"NNN",
       "lycPic_SAMN09924608":"NCN",
       "root":"ACT"
      },
     "800":{
       "DireGB":"NNN",
       "canRuf_SAMN02921317":"NCT",
       "root":"GCT"
      },
     "801":{
       "DireGB":"NNN",
       "Node4":"CTG",
       "canRuf_SAMN02921317":"CNG",
       "root":"CCG"
      },
     "802":{
       "DireGB":"NNN",
       "root":"AAA",
       "uroCin_SAMN04495241":"GTA"
      },
     "803":{
       "DireGB":"NNN",
       "canRuf_SAMN02921317":"NCC",
       "root":"GCC"
      },
     "804":{
       "canLup_SAMN02921310":"AAN",
       "canRuf_SAMN02921317":"AAN",
       "root":"AAC"
      },
     "805":{
       "root":"CCA"
      },
     "806":{
       "root":"CAG"
      },
     "807":{
       "DireGB":"ANG",
       "root":"AGG"
      },
     "808":{
       "canBai_SAMN02921314":"GNN",
       "canLup_SAMN02921310":"GNN",
       "canRuf_SAMN02921317":"NNN",
       "root":"GGT"
      },
     "809":{
       "canBai_SAMN02921314":"GNN",
       "canLup_SAMN02921310":"GNN",
       "canRuf_SAMN02921317":"NNN",
       "root":"GGT"
      },
     "81":{
       "Node16":"NNN",
       "lycPic_SAMN09924608":"NNC",
       "root":"GCC"
      },
     "810":{
       "canBai_SAMN02921314":"GNN",
       "canRuf_SAMN02921317":"NCC",
       "root":"GCC"
      },
     "811":{
       "canBai_SAMN02921314":"NAA",
       "root":"AAA"
      },
     "812":{
       "DireGB":"GNN",
       "canLup_SAMN02921310":"NTC",
       "canRuf_SAMN02921317":"NTC",
       "root":"GTC"
      },
     "813":{
       "DireGB":"NNN",
       "canBai_SAMN02921314":"NTT",
       "canRuf_SAMN02921317":"CTN",
       "root":"CTT"
      },
     "814":{
       "DireGB":"NNN",
       "root":"AGA"
      },
     "815":{
       "DireGB":"NNN",
       "root":"AGA"
      },
     "816":{
       "DireGB":"NNN",
       "canBai_SAMN02921314":"GNN",
       "canLup_SAMN02921310":"GNN",
       "canRuf_SAMN02921317":"NNN",
       "root":"GCG"
      },
     "817":{
       "DireGB":"NNN",
       "canBai_SAMN02921314":"NNN",
       "canRuf_SAMN02921317":"NNN",
       "root":"AGG"
      },
     "818":{
       "DireGB":"NNN",
       "canBai_SAMN02921314":"NNN",
       "canRuf_SAMN02921317":"NNN",
       "root":"TCT"
      },
     "819":{
       "DireGB":"NNN",
       "canBai_SAMN02921314":"NNN",
       "canRuf_SAMN02921317":"NNN",
       "root":"GCT"
      },
     "82":{
       "Node16":"NNN",
       "root":"TGG"
      },
     "820":{
       "DireGB":"NNN",
       "Node16":"NNN",
       "root":"CAA"
      },
     "821":{
       "DireGB":"NNN",
       "canBai_SAMN02921314":"NNN",
       "canLup_SAMN02921310":"NTN",
       "canRuf_SAMN02921317":"NNN",
       "root":"GTG"
      },
     "822":{
       "DireGB":"NNN",
       "canBai_SAMN02921314":"NNN",
       "canLup_SAMN02921310":"CAN",
       "canRuf_SAMN02921317":"NNN",
       "root":"CAG"
      },
     "823":{
       "DireGB":"NNN",
       "Node16":"NNN",
       "root":"TCT"
      },
     "824":{
       "DireGB":"NNN",
       "Node16":"NNN",
       "root":"GCC"
      },
     "825":{
       "DireGB":"NNN",
       "Node16":"NNN",
       "root":"TTC"
      },
     "826":{
       "DireGB":"NNN",
       "Node16":"NNN",
       "root":"GTG"
      },
     "827":{
       "DireGB":"NNN",
       "Node16":"NNN",
       "root":"TGT"
      },
     "828":{
       "DireGB":"NNN",
       "Node16":"NNN",
       "root":"GCA"
      },
     "829":{
       "DireGB":"NAN",
       "Node16":"NNN",
       "root":"GAC"
      },
     "83":{
       "DireGB":"TTG",
       "Node16":"NNN",
       "lycPic_SAMN09924608":"NNN",
       "root":"TTA"
      },
     "830":{
       "canBai_SAMN02921314":"NNN",
       "canLup_SAMN02921310":"NNN",
       "canRuf_SAMN02921317":"NNA",
       "root":"AGA"
      },
     "831":{
       "canBai_SAMN02921314":"NNA",
       "canLup_SAMN02921310":"NNN",
       "canRuf_SAMN02921317":"ANA",
       "root":"AGA"
      },
     "832":{
       "canBai_SAMN02921314":"GNN",
       "canLup_SAMN02921310":"NNN",
       "canRuf_SAMN02921317":"GNN",
       "root":"GAC"
      },
     "833":{
       "canBai_SAMN02921314":"NCN",
       "canLup_SAMN02921310":"NNN",
       "canRuf_SAMN02921317":"NNN",
       "root":"ACT"
      },
     "834":{
       "canLup_SAMN02921310":"NNN",
       "canRuf_SAMN02921317":"NNN",
       "root":"GGC"
      },
     "835":{
       "canBai_SAMN02921314":"CNT",
       "canLup_SAMN02921310":"NNN",
       "canRuf_SAMN02921317":"NTN",
       "root":"CTT"
      },
     "836":{
       "DireGB":"CCG",
       "canBai_SAMN02921314":"NNG",
       "canLup_SAMN02921310":"NNN",
       "canRuf_SAMN02921317":"NNN",
       "root":"CGG",
       "speVen_SAMN27257238":"CAG"
      },
     "837":{
       "canLup_SAMN02921310":"NNN",
       "canRuf_SAMN02921317":"NNN",
       "root":"CCC"
      },
     "838":{
       "canBai_SAMN02921314":"CAN",
       "canLup_SAMN02921310":"NNN",
       "canRuf_SAMN02921317":"NNN",
       "root":"CAG"
      },
     "839":{
       "canBai_SAMN02921314":"NCN",
       "canLup_SAMN02921310":"NNN",
       "canRuf_SAMN02921317":"NNN",
       "root":"TCC"
      },
     "84":{
       "Node16":"NNN",
       "Node4":"ATG",
       "root":"ATC"
      },
     "840":{
       "canBai_SAMN02921314":"NCA",
       "canLup_SAMN02921310":"NNN",
       "canRuf_SAMN02921317":"NNN",
       "root":"GCA",
       "speVen_SAMN27257238":"ACA"
      },
     "841":{
       "canLup_SAMN02921310":"NNN",
       "canRuf_SAMN02921317":"NNN",
       "root":"AGC"
      },
     "842":{
       "canLup_SAMN02921310":"NNN",
       "canRuf_SAMN02921317":"NNN",
       "root":"AGA"
      },
     "843":{
       "canLup_SAMN02921310":"NNN",
       "canRuf_SAMN02921317":"NNN",
       "root":"ACC"
      },
     "844":{
       "canLup_SAMN02921310":"NNN",
       "canRuf_SAMN02921317":"NNN",
       "root":"AGC"
      },
     "845":{
       "canLup_SAMN02921310":"NNN",
       "canRuf_SAMN02921317":"NNN",
       "root":"ACA"
      },
     "846":{
       "canLup_SAMN02921310":"NNN",
       "canRuf_SAMN02921317":"NNN",
       "root":"CAC"
      },
     "847":{
       "canLup_SAMN02921310":"NNN",
       "canRuf_SAMN02921317":"NNN",
       "root":"CTG"
      },
     "848":{
       "canLup_SAMN02921310":"NNA",
       "canRuf_SAMN02921317":"NNN",
       "root":"CAA"
      },
     "849":{
       "canLup_SAMN02921310":"NCN",
       "canRuf_SAMN02921317":"NNN",
       "root":"GCT"
      },
     "85":{
       "Node16":"NNN",
       "root":"GTG"
      },
     "850":{
       "canLup_SAMN02921310":"CNN",
       "canRuf_SAMN02921317":"NNN",
       "root":"CAG"
      },
     "851":{
       "canLup_SAMN02921310":"NNN",
       "canRuf_SAMN02921317":"NNN",
       "root":"GGG"
      },
     "852":{
       "canLup_SAMN02921310":"NNN",
       "canRuf_SAMN02921317":"NNN",
       "root":"AGA"
      },
     "853":{
       "canLup_SAMN02921310":"NNN",
       "canRuf_SAMN02921317":"NNN",
       "root":"CTG"
      },
     "854":{
       "canLup_SAMN02921310":"NNN",
       "canRuf_SAMN02921317":"NNN",
       "root":"ATT"
      },
     "855":{
       "canLup_SAMN02921310":"NNN",
       "canRuf_SAMN02921317":"NNN",
       "root":"GTG"
      },
     "856":{
       "canLup_SAMN02921310":"NCT",
       "canRuf_SAMN02921317":"NNN",
       "root":"CCT"
      },
     "857":{
       "canLup_SAMN02921310":"CNN",
       "canRuf_SAMN02921317":"NNN",
       "root":"CAT"
      },
     "858":{
       "canLup_SAMN02921310":"CNN",
       "canRuf_SAMN02921317":"NNN",
       "root":"CCT"
      },
     "859":{
       "canBai_SAMN02921314":"CNG",
       "canLup_SAMN02921310":"CNN",
       "canRuf_SAMN02921317":"NNN",
       "cuoAlp_SAMN10180424":"CTG",
       "root":"CCG",
       "speVen_SAMN27257238":"CCA"
      },
     "86":{
       "Node16":"NNN",
       "root":"CTG"
      },
     "860":{
       "canRuf_SAMN02921317":"NNN",
       "root":"CCC"
      },
     "861":{
       "canLup_SAMN02921310":"NAN",
       "canRuf_SAMN02921317":"NNN",
       "root":"AAG"
      },
     "862":{
       "canRuf_SAMN02921317":"NNN",
       "cuoAlp_SAMN10180424":"TAT",
       "root":"TCT"
      },
     "863":{
       "DireGB":"GAG",
       "canBai_SAMN02921314":"CNN",
       "canLup_SAMN02921310":"CNN",
       "canRuf_SAMN02921317":"NNN",
       "lycPic_SAMN09924608":"CCA",
       "root":"CCG"
      },
     "864":{
       "canRuf_SAMN02921317":"NCA",
       "root":"TCA"
      },
     "865":{
       "root":"GAT",
       "vulVul_marble_Fox4":"GAG"
      },
     "866":{
       "root":"AGT"
      },
     "867":{
       "root":"AGG"
      },
     "868":{
       "root":"AGC"
      },
     "869":{
       "root":"AGT"
      },
     "87":{
       "Node16":"NNN",
       "Node4":"CGC",
       "root":"CTC",
       "uroCin_SAMN04495241":"CCC"
      },
     "870":{
       "root":"AAA"
      },
     "871":{
       "root":"AAT"
      },
     "872":{
       "root":"ACA"
      },
     "873":{
       "root":"CAA"
      },
     "874":{
       "root":"GTG"
      },
     "875":{
       "root":"TCT"
      },
     "876":{
       "chrBra_SAMN27257233":"CCG",
       "root":"CCA"
      },
     "877":{
       "root":"AGT"
      },
     "878":{
       "canLup_SAMN02921310":"CNG",
       "canRuf_SAMN02921317":"NGG",
       "root":"CGG"
      },
     "879":{
       "root":"CCA"
      },
     "88":{
       "Node16":"NNN",
       "root":"AGA"
      },
     "880":{
       "DireGB":"NNN",
       "root":"GTA"
      },
     "881":{
       "DireGB":"NCA",
       "canLup_SAMN02921310":"ANA",
       "root":"ACA"
      },
     "882":{
       "root":"CTT"
      },
     "883":{
       "root":"GAA"
      },
     "884":{
       "root":"GAC"
      },
     "885":{
       "root":"TCT"
      },
     "886":{
       "root":"CAG"
      },
     "887":{
       "root":"AAC"
      },
     "888":{
       "root":"ATG"
      },
     "889":{
       "root":"ATG"
      },
     "89":{
       "Node16":"NNN",
       "root":"GGG"
      },
     "890":{
       "canLup_SAMN02921310":"ANA",
       "root":"ACA"
      },
     "891":{
       "root":"CAT"
      },
     "892":{
       "root":"AAC"
      },
     "893":{
       "root":"TAT"
      },
     "894":{
       "root":"TTT"
      },
     "895":{
       "root":"CAT"
      },
     "896":{
       "root":"TCA",
       "uroCin_SAMN04495241":"TTA"
      },
     "897":{
       "root":"AAA"
      },
     "898":{
       "root":"CAT"
      },
     "899":{
       "canRuf_SAMN02921317":"NTG",
       "root":"GTG"
      },
     "9":{
       "Node14":"NNN",
       "lycPic_SAMN09924608":"NGC",
       "root":"AGC",
       "uroCin_SAMN04495241":"NNN"
      },
     "90":{
       "Node16":"NNN",
       "root":"AAG"
      },
     "900":{
       "root":"CTT"
      },
     "901":{
       "root":"CCA"
      },
     "902":{
       "root":"ACA"
      },
     "903":{
       "root":"GAA"
      },
     "904":{
       "canLup_SAMN02921310":"CAN",
       "root":"CAC"
      },
     "905":{
       "canRuf_SAMN02921317":"ANN",
       "root":"AGG"
      },
     "906":{
       "canRuf_SAMN02921317":"TTN",
       "root":"TTC"
      },
     "907":{
       "canRuf_SAMN02921317":"CNN",
       "root":"CAT"
      },
     "908":{
       "canRuf_SAMN02921317":"CNN",
       "root":"CAG"
      },
     "909":{
       "canRuf_SAMN02921317":"NNN",
       "root":"TGG"
      },
     "91":{
       "DireGB":"AGC",
       "Node16":"NNN",
       "Node4":"AAC",
       "cuoAlp_SAMN10180424":"AGC",
       "root":"AAT"
      },
     "910":{
       "canRuf_SAMN02921317":"NNN",
       "root":"AAT"
      },
     "911":{
       "canRuf_SAMN02921317":"NNN",
       "root":"GCA"
      },
     "912":{
       "canRuf_SAMN02921317":"NNN",
       "root":"GAC"
      },
     "913":{
       "canRuf_SAMN02921317":"NNN",
       "root":"AGC"
      },
     "914":{
       "canRuf_SAMN02921317":"NNN",
       "root":"AGC"
      },
     "915":{
       "canRuf_SAMN02921317":"NNN",
       "root":"TTT"
      },
     "916":{
       "canRuf_SAMN02921317":"NNN",
       "root":"CCA"
      },
     "917":{
       "canRuf_SAMN02921317":"NNN",
       "root":"CCT"
      },
     "918":{
       "canRuf_SAMN02921317":"NNN",
       "root":"GCA",
       "speVen_SAMN27257238":"GNN"
      },
     "919":{
       "canRuf_SAMN02921317":"NNN",
       "root":"GGT",
       "speVen_SAMN27257238":"NNN"
      },
     "92":{
       "Node16":"NNN",
       "root":"CCC"
      },
     "920":{
       "canRuf_SAMN02921317":"NNN",
       "root":"GTG",
       "speVen_SAMN27257238":"NTG"
      },
     "921":{
       "canRuf_SAMN02921317":"NNN",
       "root":"TGT"
      },
     "922":{
       "root":"TCT"
      },
     "923":{
       "canLup_SAMN02921310":"GAN",
       "canRuf_SAMN02921317":"GAN",
       "root":"GAC"
      },
     "924":{
       "root":"TCT"
      },
     "925":{
       "root":"GTG"
      },
     "926":{
       "root":"CCT"
      },
     "927":{
       "canRuf_SAMN02921317":"GNG",
       "root":"GTG"
      },
     "928":{
       "root":"ATG"
      },
     "929":{
       "root":"CCT"
      },
     "93":{
       "Node16":"NNN",
       "cuoAlp_SAMN10180424":"ACG",
       "root":"ACA"
      },
     "930":{
       "root":"TCT"
      },
     "931":{
       "canRuf_SAMN02921317":"CCN",
       "root":"CCA"
      },
     "932":{
       "canBai_SAMN02921314":"CCN",
       "canLup_SAMN02921310":"CNN",
       "canRuf_SAMN02921317":"NNN",
       "cuoAlp_SAMN10180424":"CCA",
       "root":"CCG"
      },
     "933":{
       "root":"TAT"
      },
     "934":{
       "canLup_SAMN02921310":"TNT",
       "canRuf_SAMN02921317":"TGN",
       "root":"TGT"
      },
     "935":{
       "root":"TCT"
      },
     "936":{
       "root":"TCT"
      },
     "937":{
       "root":"GAG"
      },
     "938":{
       "root":"AGC"
      },
     "939":{
       "root":"AGA"
      },
     "94":{
       "Node16":"NNN",
       "root":"AGT",
       "speVen_SAMN27257238":"AAT"
      },
     "940":{
       "canLup_SAMN02921310":"ANN",
       "canRuf_SAMN02921317":"ANT",
       "root":"ACT"
      },
     "941":{
       "canLup_SAMN02921310":"NTA",
       "root":"GTA"
      },
     "942":{
       "canLup_SAMN02921310":"NCA",
       "root":"GCA"
      },
     "943":{
       "canRuf_SAMN02921317":"NAA",
       "root":"CAA"
      },
     "944":{
       "root":"ATG"
      },
     "945":{
       "root":"GAT"
      },
     "946":{
       "canLup_SAMN02921310":"NNN",
       "root":"GGT"
      },
     "947":{
       "canRuf_SAMN02921317":"CNC",
       "root":"CCC"
      },
     "948":{
       "canLup_SAMN02921310":"NNN",
       "lupMes_SAMEA5411047":"GAT",
       "root":"AAT"
      },
     "949":{
       "canLup_SAMN02921310":"NNC",
       "canRuf_SAMN02921317":"GNN",
       "root":"GGC"
      },
     "95":{
       "Node16":"NNN",
       "root":"GAC"
      },
     "950":{
       "canLup_SAMN02921310":"NNT",
       "canRuf_SAMN02921317":"NNN",
       "root":"ACT"
      },
     "951":{
       "canLup_SAMN02921310":"CCN",
       "canRuf_SAMN02921317":"NNN",
       "root":"CCT"
      },
     "952":{
       "canLup_SAMN02921310":"NNN",
       "canRuf_SAMN02921317":"GNG",
       "root":"GTG"
      },
     "953":{
       "canLup_SAMN02921310":"NNN",
       "root":"CTG"
      },
     "954":{
       "canLup_SAMN02921310":"NNN",
       "canRuf_SAMN02921317":"GNN",
       "root":"GCC"
      },
     "955":{
       "canLup_SAMN02921310":"NCN",
       "canRuf_SAMN02921317":"NNN",
       "root":"CCA"
      },
     "956":{
       "canBai_SAMN02921314":"CAN",
       "canLup_SAMN02921310":"NNN",
       "canRuf_SAMN02921317":"NNN",
       "root":"CAC"
      },
     "957":{
       "canBai_SAMN02921314":"NAT",
       "canLup_SAMN02921310":"NAT",
       "canRuf_SAMN02921317":"NNN",
       "root":"GAT"
      },
     "958":{
       "canLup_SAMN02921310":"GNN",
       "canRuf_SAMN02921317":"NNN",
       "root":"GGG"
      },
     "959":{
       "canBai_SAMN02921314":"ATN",
       "canLup_SAMN02921310":"NTN",
       "canRuf_SAMN02921317":"NNN",
       "root":"ATG"
      },
     "96":{
       "Node16":"NNN",
       "root":"ACC"
      },
     "960":{
       "Node16":"NNN",
       "root":"TTA"
      },
     "961":{
       "root":"NNN"
      },
     "962":{
       "root":"NNN"
      },
     "963":{
       "root":"NNN"
      },
     "964":{
       "root":"NNN"
      },
     "965":{
       "root":"NNN"
      },
     "966":{
       "root":"NNN"
      },
     "967":{
       "root":"NNN"
      },
     "968":{
       "root":"NNN"
      },
     "969":{
       "root":"NNN"
      },
     "97":{
       "Node16":"NNN",
       "root":"TCT"
      },
     "970":{
       "root":"NNN"
      },
     "971":{
       "root":"NNN"
      },
     "972":{
       "root":"NNN"
      },
     "973":{
       "root":"NNN"
      },
     "974":{
       "root":"NNN"
      },
     "975":{
       "root":"NNN"
      },
     "976":{
       "DireGB":"NNG",
       "Node16":"NNN",
       "chrBra_SAMN27257233":"NNG",
       "cuoAlp_SAMN10180424":"NNG",
       "lupMes_SAMEA5411047":"NNG",
       "lycPic_SAMN09924608":"NNG",
       "root":"AAG",
       "speVen_SAMN27257238":"NNG",
       "uroCin_SAMN04495241":"NNN",
       "vulVul_marble_Fox4":"NNG"
      },
     "977":{
       "canBai_SAMN02921314":"ANN",
       "canLup_SAMN02921310":"NNN",
       "canRuf_SAMN02921317":"NNN",
       "root":"ACA",
       "uroCin_SAMN04495241":"NCA"
      },
     "978":{
       "Node16":"NNN",
       "lycPic_SAMN09924608":"CTA",
       "root":"CTT"
      },
     "979":{
       "canBai_SAMN02921314":"NGG",
       "canLup_SAMN02921310":"NNN",
       "canRuf_SAMN02921317":"NNN",
       "root":"AGG"
      },
     "98":{
       "DireGB":"NNN",
       "Node16":"NNN",
       "root":"TTG"
      },
     "980":{
       "Node16":"NNN",
       "root":"ACT"
      },
     "981":{
       "canBai_SAMN02921314":"GNT",
       "canLup_SAMN02921310":"GNN",
       "canRuf_SAMN02921317":"NNN",
       "root":"GCT"
      },
     "982":{
       "canBai_SAMN02921314":"NCA",
       "canRuf_SAMN02921317":"NNN",
       "root":"CCA"
      },
     "983":{
       "canBai_SAMN02921314":"GNA",
       "canRuf_SAMN02921317":"NNN",
       "root":"GAA"
      },
     "984":{
       "canRuf_SAMN02921317":"NNN",
       "cuoAlp_SAMN10180424":"GGA",
       "root":"GAA"
      },
     "985":{
       "canBai_SAMN02921314":"TNN",
       "canLup_SAMN02921310":"TNN",
       "canRuf_SAMN02921317":"NNN",
       "root":"TCG"
      },
     "986":{
       "canLup_SAMN02921310":"NNC",
       "canRuf_SAMN02921317":"NNC",
       "root":"GTC"
      },
     "987":{
       "canRuf_SAMN02921317":"NCN",
       "root":"CCC"
      },
     "988":{
       "root":"TTG"
      },
     "989":{
       "root":"TGG",
       "uroCin_SAMN04495241":"NNG"
      },
     "99":{
       "DireGB":"NNN",
       "Node16":"NNN",
       "lupMes_SAMEA5411047":"CCA",
       "root":"CGA",
       "uroCin_SAMN04495241":"CNN"
      },
     "990":{
       "root":"AAA"
      },
     "991":{
       "root":"AGA"
      },
     "992":{
       "root":"TGG"
      },
     "993":{
       "canRuf_SAMN02921317":"AAN",
       "root":"AAC"
      },
     "994":{
       "canRuf_SAMN02921317":"NAT",
       "root":"AAT"
      },
     "995":{
       "root":"ATT"
      },
     "996":{
       "root":"CTG"
      },
     "997":{
       "canRuf_SAMN02921317":"GNT",
       "root":"GGT"
      },
     "998":{
       "root":"CAA"
      },
     "999":{
       "canRuf_SAMN02921317":"AAN",
       "root":"AAC"
      }
    }
  },
 "test results":{
   "LRT":6.966330092591306,
   "p-value":0.01535502914820502
  },
 "tested":{
   "0":{
     "DireGB":"test",
     "Node14":"background",
     "Node16":"background",
     "Node4":"background",
     "Node5":"background",
     "Node8":"background",
     "canBai_SAMN02921314":"background",
     "canLup_SAMN02921310":"background",
     "canRuf_SAMN02921317":"background",
     "chrBra_SAMN27257233":"background",
     "cuoAlp_SAMN10180424":"background",
     "lupMes_SAMEA5411047":"background",
     "lycPic_SAMN09924608":"background",
     "speVen_SAMN27257238":"background",
     "uroCin_SAMN04495241":"background",
     "vulVul_marble_Fox4":"background"
    }
  },
 "timers":{
   "Constrained BUSTED model fitting":{
     "order":3,
     "timer":65
    },
   "Overall":{
     "order":0,
     "timer":220
    },
   "Preliminary model fitting":{
     "order":1,
     "timer":19
    },
   "Unconstrained BUSTED model fitting":{
     "order":2,
     "timer":134
    }
  }
}
```
