## Supplementary material for "On the ancestry and evolution of the extinct dire wolf": HyPhy results: FormBio009594.t1.cds.aln.fa.MEME.json

```
{
 "MLE":{
   "content":{
     "0":      [
[0, 0, 1, 0, 0, 0, 1, 0, 0, 0, 0, 1, 0],
      [0, 0, 0.9991362520746339, 0.1, 0.0008637479253661429, -0.0003643153143340072, 0.6666666666666666, 0, 0, -4.659640853770295, -4.659823011427462, 1, 0],
      [0, 0, 0.9991362520746339, 0.1, 0.0008637479253661429, -0.0005782718031603906, 0.6666666666666666, 0, 0, -4.059729126586933, -4.060018262488513, 1, 0],
      [1.289602909728712, 0, 1, 0.6386835485659825, 0, 0, 0.6666666666666666, 0, 0, -4.699636456679417, -4.691348567423018, 0.9917463606123146, 1.301235659993812],
      [0, 0, 0.9991362520746339, 0.1, 0.0008637479253661429, -0.0007082940755900324, 0.6666666666666666, 0, 0, -4.391606161006204, -4.391960308043999, 1, 0],
      [0, 0, 0.9991362520746339, 0.1, 0.0008637479253661429, -0.0004997590740423163, 0.6666666666666666, 0, 0, -4.576570422661195, -4.576820302198216, 1, 0],
      [0, 0, 0.9991362520746339, 0.1, 0.0008637479253661429, -0.0006822555177539158, 0.6666666666666666, 0, 0, -4.932212229276701, -4.932553357035578, 1, 0],
      [0, 0, 1, 0.2321657973316925, 0, 0, 0.6666666666666666, 0, 0, -4.711055853649945, -4.697358121817566, 0.986395655212411, 0.969568493409144],
      [0, 0, 1, 0.3861199764671248, 0, 0, 0.6666666666666666, 0, 0, -4.822412385242433, -4.811424530120331, 0.9890722908640627, 0.4560207428894453],
      [0, 0, 0.9991362520746339, 0.1, 0.0008637479253661429, -0.0006995135552205767, 0.6666666666666666, 0, 0, -4.662120604299475, -4.662470361077085, 1, 0],
      [0, 0, 1, 0.970937574814953, 0, 0, 0.6666666666666666, 0, 0, -4.47561403811459, -4.456494459963883, 0.981062041642803, 0.7685003037841395],
      [0, 0, 1, 0.2321657973316925, 0, 0, 0.6666666666666666, 0, 0, -4.711055853649945, -4.697358121817566, 0.986395655212411, 0.969568493409144],
      [0, 0, 1, 1.153995269247398, 0, 0, 0.6666666666666666, 0, 0, -4.517729209345331, -4.509914109633395, 0.9922153587823742, 0.6296541641433383],
      [0, 0, 1, 0.381915811733517, 0, 0, 0.6666666666666666, 0, 0, -3.37592523634845, -3.371081837165869, 0.9951683111614034, 1.081112239763937],
      [0, 0, 1, 0.6670383844729043, 0, 0, 0.6666666666666666, 0, 0, -4.820204577845168, -4.811424530120331, 0.9912583843330501, 0.5301881298094959],
      [0, 0, 0.9991362520746339, 0.1, 0.0008637479253661429, -0.0006609244666080372, 0.6666666666666666, 0, 0, -4.113521620638854, -4.113852082872158, 1, 0],
      [0, 0, 1, 0.6670383844729043, 0, 0, 0.6666666666666666, 0, 0, -4.820204577845168, -4.811424530120331, 0.9912583843330501, 0.5301881298094959],
      [0, 0, 0.9991362520746339, 0.1, 0.0008637479253661429, -0.0007217877974508013, 0.6666666666666666, 0, 0, -4.932212229276701, -4.932573123175427, 1, 0],
      [0, 0, 0.9991362520746339, 0.1, 0.0008637479253661429, -0.0004482432137802306, 0.6666666666666666, 0, 0, -4.847084865954466, -4.847308987561356, 1, 0],
      [0, 0, 0.9991362520746339, 0.1, 0.0008637479253661429, -0.0005267744057952939, 0.6666666666666666, 0, 0, -3.919258002510446, -3.919521389713344, 1, 0],
      [0, 0, 1, 0.8214489149003921, 0, 0, 0.6666666666666666, 0, 0, -4.172023812861633, -4.156752053547069, 0.9848442626303019, 0.6504327334979301],
      [0.03728235917396302, 0.001226181454215442, 1, 0.24737626835149, 0, -0.002559958430131459, 0.6666666666666666, 0, 0, -4.458563529799282, -4.45778959682094, 0.9992263664304992, 0.132302842983554],
      [0, 0, 0.9991362520746339, 0.1, 0.0008637479253661429, -0.0006036309589863009, 0.6666666666666666, 0, 0, -4.189772445803717, -4.19007426128321, 1, 0],
      [0, 0, 0.009631319305790659, 56.33319855470714, 0.9903686806942094, 0.8659958354275368, 0.3434258751657085, 1, 0, -8.483033967379297, -8.483539372928155, 1, 0],
      [0, 0, 0.9991362520746339, 0.1, 0.0008637479253661429, -0.0006869203313577543, 0.6666666666666666, 0, 0, -4.932212229276701, -4.93255568944238, 1, 0],
      [0, 0, 0.9991362520746339, 0.1, 0.0008637479253661429, -0.0006133197949544922, 0.6666666666666666, 0, 0, -4.189772445803717, -4.190079105701194, 1, 0],
      [0, 0, 0.9991362520746339, 0.1, 0.0008637479253661429, -0.0006323315116141259, 0.6666666666666666, 0, 0, -4.113521620638854, -4.113837786394661, 1, 0],
      [97.46269769804503, 0, 0.7583136325478674, 0.1521648470433153, 0.2416863674521326, 0, 0.6666666666666666, 0, 0, -8.796461796645222, -8.797355229106273, 1, 99.99026733507885],
      [0.02590447124415981, 0.0006540975785257089, 0.0007664502163954671, 61.72115789160765, 0.9992335497836046, 0.9659031934583311, 0.3239297634473249, 0, 0, -9.123953331587298, -9.125092859253526, 1, 0],
      [0, 0, 0.9991362520746339, 0.1, 0.0008637479253661429, -0.0005002695484073172, 0.6666666666666666, 0, 0, -4.930155297063566, -4.930405431837769, 1, 0],
      [0, 0, 0.9991362520746339, 0.1, 0.0008637479253661429, -0.0004994816522518875, 0.6666666666666666, 0, 0, -4.510336927949439, -4.510586668775565, 1, 0],
      [0, 0, 0.9991362520746339, 0.1, 0.0008637479253661429, -0.0004482432137802306, 0.6666666666666666, 0, 0, -4.847084865954466, -4.847308987561356, 1, 0],
      [0, 0, 0.9991362520746339, 0.1, 0.0008637479253661429, -0.0005769690530126326, 0.6666666666666666, 0, 0, -5.081938973413602, -5.082227457940109, 1, 0],
      [0, 0, 0.9991362520746339, 0.1, 0.0008637479253661429, -0.0003836600336608598, 0.6666666666666666, 0, 0, -4.539564891072983, -4.539756721089813, 1, 0],
      [0, 0, 0.9991362520746339, 0.1, 0.0008637479253661429, -0.0006473836769043118, 0.6666666666666666, 0, 0, -4.932212229276701, -4.932535921115154, 1, 0],
      [0, 0, 0.9991362520746339, 0.1, 0.0008637479253661429, -0.0005769690530126326, 0.6666666666666666, 0, 0, -5.081938973413602, -5.082227457940109, 1, 0],
      [0, 0, 0.9991362520746339, 0.1, 0.0008637479253661429, -0.0006473836767373342, 0.6666666666666666, 0, 0, -4.661697785983431, -4.6620214778218, 1, 0],
      [0, 0, 0.9991362520746339, 0.1, 0.0008637479253661429, -0.0005769690530126326, 0.6666666666666666, 0, 0, -5.081938973413602, -5.082227457940109, 1, 0],
      [0, 0, 0.9991362520746339, 0.1, 0.0008637479253661429, -0.0005769690530126326, 0.6666666666666666, 0, 0, -5.081938973413602, -5.082227457940109, 1, 0],
      [0, 0, 1, 0.3861199764671248, 0, 0, 0.6666666666666666, 0, 0, -4.821279691492866, -4.811424530120331, 0.9901932415929476, 0.4560207428894453],
      [0, 0, 0.9991362520746339, 0.1, 0.0008637479253661429, -0.0004482432137802306, 0.6666666666666666, 0, 0, -4.209455870723833, -4.209679992330723, 1, 0],
      [0, 0, 1, 0.2321657973316925, 0, 0, 0.6666666666666666, 0, 0, -4.70964373606788, -4.697358121817566, 0.9877895457971557, 0.969568493409144],
      [0, 0, 1, 0.2321657973316925, 0, 0, 0.6666666666666666, 0, 0, -4.70964373606788, -4.697358121817566, 0.9877895457971557, 0.969568493409144],
      [0, 0, 0.9991362520746339, 0.1, 0.0008637479253661429, -0.0005687596878498624, 0.6666666666666666, 0, 0, -4.189772445803717, -4.190056825647642, 1, 0],
      [0, 0, 0.9991362520746339, 0.1, 0.0008637479253661429, -0.000326761607263748, 0.6666666666666666, 0, 0, -4.659640853770295, -4.659804234573927, 1, 0],
      [0, 0, 1, 0.381915811733517, 0, 0, 0.6666666666666666, 0, 0, -3.58526020240482, -3.581794232012671, 0.9965400291496375, 1.081112239763937],
      [0, 0, 0.9991362520746339, 0.1, 0.0008637479253661429, -0.0004482432137802306, 0.6666666666666666, 0, 0, -4.209455870723833, -4.209679992330723, 1, 0],
      [0, 0, 0.7755456255960499, 817.8603119207986, 0.2244543744039501, 1.338640339720175, 0.2619362428577662, 1, 0, -9.801879214279488, -9.62795212877646, 0.8403581697095177, 0],
      [0, 0, 0.9991362520746339, 0.1, 0.0008637479253661429, -0.0006473836767373342, 0.6666666666666666, 0, 0, -4.661697785983431, -4.6620214778218, 1, 0],
      [0.06263120379403396, 0, 1, 0.2212219551136489, 0, 0, 0.6666666666666666, 0, 0, -3.555609420965233, -3.552344415263166, 0.9967403186326428, 1.081112239763937],
      [135.6282111521929, 0, 0.8274757590758202, 0, 0.1725242409241798, 0, 0.6666666666666666, 0, 0, -7.430839165089788, -7.430823989144346, 0.9999848241697117, 133.9957582088759],
      [0, 0, 0.9991362520746339, 0.1, 0.0008637479253661429, -0.0006473836769043118, 0.6666666666666666, 0, 0, -4.932212229276701, -4.932535921115154, 1, 0],
      [0, 0, 1, 0.3861199764671248, 0, 0, 0.6666666666666666, 0, 0, -4.821279691492866, -4.811424530120331, 0.9901932415929476, 0.4560207428894453],
      [1.250729320059885, 0, 1, 0.3986761438071433, 0, 0, 0.6666666666666666, 0, 0, -4.261344916838427, -4.239822484656169, 0.9787075226762689, 1.301235659993812],
      [0, 0, 0.9991362520746339, 0.1, 0.0008637479253661429, -0.0007266637251870378, 0.6666666666666666, 0, 0, -4.930155297063566, -4.930518628926159, 1, 0],
      [0.02593861773099327, 0.0006558013102992615, 1.0004e-08, 51.56256719790064, 0.999999989996, 0.1412889006712135, 0.5537583871277906, 0, 0, -9.39241070750225, -9.392867646667431, 1, 0],
      [0, 0, 0.9991362520746339, 0.1, 0.0008637479253661429, -0.0006931742861544521, 0.6666666666666666, 0, 0, -3.91968082082649, -3.920027407969567, 1, 0],
      [0, 0, 0.9991362520746339, 0.1, 0.0008637479253661429, -0.0007724892091438562, 0.6666666666666666, 0, 0, -4.509914109633395, -4.510300354237967, 1, 0],
      [0, 0, 0.9991362520746339, 0.1, 0.0008637479253661429, -0.0007009852112700443, 0.6666666666666666, 0, 0, -3.371081837165869, -3.371432329771504, 1, 0],
      [83.22900606380978, 0, 0.7692311293291718, 0.4101530467798869, 0.2307688706708282, 0, 0.6666666666666666, 0, 0, -9.47891428505805, -9.481190434555415, 1, 80.05469058641563],
      [0, 0, 0.9991362520746339, 0.1, 0.0008637479253661429, -0.0006375281078927486, 0.6666666666666666, 0, 0, -4.576570422661195, -4.576889186715142, 1, 0],
      [0, 0, 1, 1.153995269247398, 0, 0, 0.6666666666666666, 0, 0, -4.436222768233551, -4.427266496840339, 0.9910837165349974, 0.6296541641433383],
      [0, 0, 0.009597297830324272, 55.69809160422344, 0.9904027021696757, 1.199773974014121, 0.2832637337231005, 1, 0, -10.24153578807833, -10.2416690378528, 1, 0],
      [0.0258939198589585, 0.0006535715561647407, 0.000722239122640936, 35.24543196913903, 0.9992777608773591, 0.5651570775303405, 0.4120640016809762, 0, 0, -9.213991439555276, -9.215135602376757, 1, 0],
      [0, 0, 0.9991362520746339, 0.1, 0.0008637479253661429, -0.0009207599192482263, 0.6666666666666666, 0, 0, -4.294583234046069, -4.295043614005693, 1, 0],
      [0, 0, 1, 0.6718725502785308, 0, 0, 0.6666666666666666, 0, 0, -4.455496255338328, -4.426843678524295, 0.9717540157012901, 0.9400491821868175],
      [81.51673701640638, 0, 0.8480584102234769, 0, 0.1519415897765231, 0, 0.6666666666666666, 0, 0, -9.663005848909551, -9.663013466971526, 1, 81.18187735117758],
      [0, 0, 0.9991362520746339, 0.1, 0.0008637479253661429, -0.0007376834280279354, 0.6666666666666666, 0, 0, -4.059729126586933, -4.060097968300947, 1, 0],
      [0, 0, 0.9991362520746339, 0.1, 0.0008637479253661429, -0.0007376834280279354, 0.6666666666666666, 0, 0, -4.059729126586933, -4.060097968300947, 1, 0],
      [0, 0, 0.0005862455364253158, 68.19240192053954, 0.9994137544635747, 1.808410277083681, 0.2020596897696121, 0, 0, -8.198580097973998, -8.198570376392551, 0.9999902784658065, 0],
      [0, 0, 0.9991362520746339, 0.1, 0.0008637479253661429, -0.0005456729319099907, 0.6666666666666666, 0, 0, -4.539564891072983, -4.539837727538938, 1, 0],
      [0, 0, 0.9991362520746339, 0.1, 0.0008637479253661429, -0.0006723351534532185, 0.6666666666666666, 0, 0, -4.930155297063566, -4.930491464640292, 1, 0],
      [0, 0, 0.9991362520746339, 0.1, 0.0008637479253661429, -0.0006671701737150926, 0.6666666666666666, 0, 0, -3.843429995661627, -3.843763580748484, 1, 0],
      [0, 0, 1, 0.6718725502785308, 0, 0, 0.6666666666666666, 0, 0, -4.083999615498214, -4.068984746647346, 0.9850972922286654, 0.9400491821868175],
      [0, 0, 0.9991362520746339, 0.1, 0.0008637479253661429, -0.0006101734988455121, 0.6666666666666666, 0, 0, -4.444309978182969, -4.444615064932392, 1, 0],
      [0, 0, 0.9991362520746339, 0.1, 0.0008637479253661429, -0.0006846404221221292, 0.6666666666666666, 0, 0, -4.932212229276701, -4.932554549487763, 1, 0],
      [0, 0, 0.009631319305790659, 60.62845997125967, 0.9903686806942094, 0.3805494212145071, 0.4643278658710475, 0, 0, -8.162523127962189, -8.163008192324117, 1, 0],
      [0, 0, 0.9991362520746339, 0.1, 0.0008637479253661429, -0.0007724892082165979, 0.6666666666666666, 0, 0, -4.142799557696033, -4.143185802300141, 1, 0],
      [0, 0, 0.9991362520746339, 0.1, 0.0008637479253661429, -0.0004544444299554584, 0.6666666666666666, 0, 0, -4.659640853770295, -4.659868075985273, 1, 0],
      [0, 0, 0.9991362520746339, 0.1, 0.0008637479253661429, -0.0009162303441438979, 0.6666666666666666, 0, 0, -4.961863010716289, -4.962321125888361, 1, 0],
      [0, 0, 0.9991362520746339, 0.1, 0.0008637479253661429, -0.0006466596658887269, 0.6666666666666666, 0, 0, -3.789637501609706, -3.789960831442651, 1, 0],
      [0, 0, 0.9991362520746339, 0.1, 0.0008637479253661429, -0.0007376835217449695, 0.6666666666666666, 0, 0, -4.697358121817566, -4.697726963578439, 1, 0],
      [1.250729320059885, 0, 1, 0.3986761438071433, 0, 0, 0.6666666666666666, 0, 0, -4.702776182932653, -4.691348567423018, 0.9886374316740427, 1.301235659993812],
      [89.81180822148117, 0, 0.7691423813932582, 0.6405239601449276, 0.2308576186067418, 0, 0.6666666666666666, 0, 0, -8.112189447097244, -8.114432045294334, 1, 89.18964293777174],
      [0, 0, 0.009608307562981842, 29.44695130375625, 0.9903916924370182, 0.1815419053977188, 0.5358652942651676, 1, 0, -10.42522886565521, -10.42606366373918, 1, 0],
      [0, 0, 0.9991362520746339, 0.1, 0.0008637479253661429, -0.0008349113581278544, 0.6666666666666666, 0, 0, -4.509914109633395, -4.510331565312459, 1, 0],
      [0, 0, 0.9991362520746339, 0.1, 0.0008637479253661429, -0.0005023013201448379, 0.6666666666666666, 0, 0, -4.659640853770295, -4.659892004430367, 1, 0],
      [0.02424282431417275, 0.0005738039035044019, 0.00178197601, 81.64234356797884, 0.99821802399, 1.723687726598431, 0.2116393144623154, 0, 0, -12.31574803063048, -12.31618862205069, 1, 0],
      [0, 0, 0.9991362520746339, 0.1, 0.0008637479253661429, -0.000872118109096931, 0.6666666666666666, 0, 0, -3.843429995661627, -3.843866054716175, 1, 0],
      [0, 0, 0.9991362520746339, 0.1, 0.0008637479253661429, -0.000995164039521157, 0.6666666666666666, 0, 0, -4.661697785983431, -4.662195368003192, 1, 0],
      [0, 0, 0.9991362520746339, 0.1, 0.0008637479253661429, -0.0007162522164643192, 0.6666666666666666, 0, 0, -3.649166377533219, -3.649524503641452, 1, 0],
      [168.733342767344, 112.4333658076514, 0.1204775435018906, 81.63154161986394, 0.8795224564981095, 0, 0.6666666666666666, 0, 0, -17.49980030867461, -14.58485938625604, 0.05420723337344013, 2.627414862474438],
      [0, 0, 0.9991362520746339, 0.1, 0.0008637479253661429, -0.0006890439688991279, 0.6666666666666666, 0, 0, -4.847084865954466, -4.847429387938916, 1, 0],
      [105.9341877237923, 0, 0.75, 0.9875700182106076, 0.25, 0, 0.6666666666666666, 0, 0, -7.13810469726266, -7.143629907545358, 1, 105.9341877237923],
      [0, 0, 0.009597297806492265, 30.41027145063038, 0.9904027021935078, 0.2756054984383347, 0.4993446930732438, 1, 0, -8.215206185807386, -8.215558170577044, 1, 0],
      [0, 0, 0.9991362520746339, 0.1, 0.0008637479253661429, -0.0008743031789304467, 0.6666666666666666, 0, 0, -4.189772445803717, -4.190209597393182, 1, 0],
      [0, 0, 0.9991362520746339, 0.1, 0.0008637479253661429, -0.0006721738069614958, 0.6666666666666666, 0, 0, -4.427266496840339, -4.42760258374382, 1, 0],
      [0, 0, 0.9991362520746339, 0.1, 0.0008637479253661429, -0.0006869588969067308, 0.6666666666666666, 0, 0, -4.089379908026521, -4.089723387474974, 1, 0],
      [0, 0, 0.9991362520746339, 0.1, 0.0008637479253661429, -0.0005443355929752869, 0.6666666666666666, 0, 0, -4.539564891072983, -4.539837058869471, 1, 0],
      [0.01678262954660757, 0.008666944361641246, 0.4816697036045786, 159.5311791932521, 0.5183302963954215, 1.026469705296641, 0.3127673907400819, 1, 0, -9.594952243553184, -9.585548795841987, 0.9906406264448807, 0],
      [0, 0, 0.9991362520746339, 0.1, 0.0008637479253661429, -0.0005255555378429477, 0.6666666666666666, 0, 0, -4.209455870723833, -4.209718648492754, 1, 0],
      [0.02424282431417275, 0.0005738039035044019, 0.0007816773118905482, 58.70146243234741, 0.9992183226881095, 0.9215980501556515, 0.332402510842548, 0, 0, -9.830324291538021, -9.830703677242463, 1, 0],
      [0, 0, 0.9991362520746339, 0.1, 0.0008637479253661429, -0.000872118109096931, 0.6666666666666666, 0, 0, -3.843429995661627, -3.843866054716175, 1, 0],
      [0.03240379231986607, 0.001017049496059669, 0.0007224094257355898, 41.04927539111737, 0.9992775905742645, 0.8068339248223815, 0.3556630034846286, 0, 0, -8.409061526301734, -8.409934634495739, 1, 0],
      [0, 0, 0.9991362520746339, 0.1, 0.0008637479253661429, -0.0009112499257177831, 0.6666666666666666, 0, 0, -4.113521620638854, -4.113977245601713, 1, 0],
      [0, 0, 1, 0.2457628176112213, 0, 0, 0.6666666666666666, 0, 0, -3.557390147461282, -3.552143450573084, 0.9947670429854945, 1.081112239763937],
      [0, 0, 1, 0.9245676133979666, 0, 0, 0.6666666666666666, 0, 0, -4.177708134273512, -4.156752053547069, 0.9792619720983814, 0.6504327334979301],
      [0, 0, 0.9991362520746339, 0.1, 0.0008637479253661429, -0.0006537719600041569, 0.6666666666666666, 0, 0, -3.100990212188642, -3.101317098168644, 1, 0],
      [0.4069995354559408, 0, 1, 0.7564198487799652, 0, 0, 0.6666666666666666, 0, 0, -3.695081700115542, -3.692939742537629, 0.9978603347761086, 1.081112239763937],
      [284.6843100073941, 0, 0.8480606575013753, 0, 0.1519393424986247, 0, 0.6666666666666666, 0, 0, -7.013150266021089, -7.013233024620513, 1, 290.6825685429178],
      [0, 0, 0.9991362520746339, 0.1, 0.0008637479253661429, -0.0005228662371159487, 0.6666666666666666, 0, 0, -4.659640853770295, -4.659902286888853, 1, 0],
      [0, 0, 0.9991362520746339, 0.1, 0.0008637479253661429, -0.0008086264606834703, 0.6666666666666666, 0, 0, -3.919258002510446, -3.919662315740788, 1, 0],
      [0, 0, 1, 0, 0, 0, 1, 0, 0, 0, 0, 1, 0],
      [0, 0, 1, 0, 0, 0, 1, 0, 0, 0, 0, 1, 0],
      [0, 0, 1, 0, 0, 0, 1, 0, 0, 0, 0, 1, 0],
      [0, 0, 1, 0, 0, 0, 1, 0, 0, 0, 0, 1, 0],
      [0, 0, 1, 0, 0, 0, 1, 0, 0, 0, 0, 1, 0],
      [0, 0, 1, 0, 0, 0, 1, 0, 0, 0, 0, 1, 0],
      [0, 0, 0.9991362520746339, 0.1, 0.0008637479253661429, -0.0008491801021417444, 0.6666666666666666, 0, 0, -4.444309978182969, -4.44473456823404, 1, 0],
      [0, 0, 1, 0, 0, 0, 1, 0, 0, 0, 0, 1, 0],
      [0, 0, 1, 0, 0, 0, 1, 0, 0, 0, 0, 1, 0],
      [0, 0, 1, 0, 0, 0, 1, 0, 0, 0, 0, 1, 0],
      [0, 0, 0.9991362520746339, 0.1, 0.0008637479253661429, -0.0005331697440364991, 0.6666666666666666, 0, 0, -4.659640853770295, -4.659907438642313, 1, 0],
      [0, 0, 1, 0, 0, 0, 1, 0, 0, 0, 0, 1, 0],
      [0, 0, 1, 0, 0, 0, 1, 0, 0, 0, 0, 1, 0],
      [0, 0, 0.9991362520746339, 0.1, 0.0008637479253661429, -0.0005402153002345145, 0.6666666666666666, 0, 0, -3.520808581302769, -3.521078688952886, 1, 0],
      [0, 0, 1, 0, 0, 0, 1, 0, 0, 0, 0, 1, 0],
      [0.4069995354559408, 0, 1, 0.7564198487799652, 0, 0, 0.6666666666666666, 0, 0, -3.695350522597254, -3.693040951112532, 0.9976930935233095, 1.081112239763937],
      [0, 0, 1, 0.3052235626521898, 0, 0, 0.6666666666666666, 0, 0, -4.329891329597101, -4.324234015485656, 0.9943586583551245, 1.081112239763937],
      [0, 0, 0.9991362520746339, 0.1, 0.0008637479253661429, -0.0006347222374127881, 0.6666666666666666, 0, 0, -4.263248364775754, -4.26356572589446, 1, 0],
      [0, 0, 1, 0.381915811733517, 0, 0, 0.6666666666666666, 0, 0, -3.287709139707301, -3.282051825595857, 0.9943586583551249, 1.081112239763937],
      [0, 0, 0.9991362520746339, 0.1, 0.0008637479253661429, -0.0006304724169741149, 0.6666666666666666, 0, 0, -4.263248364775754, -4.263563600984241, 1, 0],
      [0, 0, 0.9991362520746339, 0.1, 0.0008637479253661429, -0.0008462911617241886, 0.6666666666666666, 0, 0, -3.878667513179718, -3.87909065876058, 1, 0],
      [0, 0, 0.9991362520746339, 0.1, 0.0008637479253661429, -0.0008869226031968935, 0.6666666666666666, 0, 0, -4.444309978182969, -4.444753439484567, 1, 0],
      [0, 0, 0.9991362520746339, 0.1, 0.0008637479253661429, -0.0007049303512527416, 0.6666666666666666, 0, 0, -3.100990212188642, -3.101342677364268, 1, 0],
      [0, 0, 1, 0.381915811733517, 0, 0, 0.6666666666666666, 0, 0, -3.587451546124116, -3.581794232012671, 0.9943586583551245, 1.081112239763937],
      [0, 0, 1, 0.381915811733517, 0, 0, 0.6666666666666666, 0, 0, -4.178107653247064, -4.17245033913562, 0.9943586583551254, 1.081112239763937],
      [0, 0, 0.9991362520746339, 0.1, 0.0008637479253661429, -0.0008862215747651447, 0.6666666666666666, 0, 0, -4.509914109633395, -4.510357220420778, 1, 0],
      [0, 0, 0.9991362520746339, 0.1, 0.0008637479253661429, -0.0008041900731265983, 0.6666666666666666, 0, 0, -3.371081837165869, -3.371483932202432, 1, 0],
      [0, 0, 0.9991362520746339, 0.1, 0.0008637479253661429, -0.0005918327411853497, 0.6666666666666666, 0, 0, -3.908318294619306, -3.908614210989898, 1, 0],
      [0, 0, 0.9991362520746339, 0.1, 0.0008637479253661429, -0.0007638071556730353, 0.6666666666666666, 0, 0, -3.91968082082649, -3.920062724404326, 1, 0],
      [0, 0, 0.9991362520746339, 0.1, 0.0008637479253661429, -0.0008322167322400986, 0.6666666666666666, 0, 0, -4.811424530120331, -4.811840638486451, 1, 0],
      [0, 0, 1, 0, 0, 0, 1, 0, 0, 0, 0, 1, 0],
      [0, 0, 0.9991362520746339, 0.1, 0.0008637479253661429, -0.000676031504172947, 0.6666666666666666, 0, 0, -3.100990212188642, -3.101328227940729, 1, 0],
      [0, 0, 0.9991362520746339, 0.1, 0.0008637479253661429, -0.0007049303512527416, 0.6666666666666666, 0, 0, -3.100990212188642, -3.101342677364268, 1, 0],
      [0, 0, 0.9991362520746339, 0.1, 0.0008637479253661429, -0.0008462911617233004, 0.6666666666666666, 0, 0, -3.878667513179718, -3.87909065876058, 1, 0],
      [0, 0, 1, 0.381915811733517, 0, 0, 0.6666666666666666, 0, 0, -4.177697036023818, -4.17245033913562, 0.9947670429854949, 1.081112239763937],
      [0, 0, 0.9991362520746339, 0.1, 0.0008637479253661429, -0.0007458280089602809, 0.6666666666666666, 0, 0, -3.371081837165869, -3.371454751170349, 1, 0],
      [0, 0, 0.9991362520746339, 0.1, 0.0008637479253661429, -0.000797149906859751, 0.6666666666666666, 0, 0, -3.919258002510446, -3.919656577463876, 1, 0],
      [0, 0, 0.9991362520746339, 0.1, 0.0008637479253661429, -0.0006537719600041569, 0.6666666666666666, 0, 0, -3.100990212188642, -3.101317098168644, 1, 0],
      [0, 0, 0.9991362520746339, 0.1, 0.0008637479253661429, -0.0005844096453504477, 0.6666666666666666, 0, 0, -4.263248364775754, -4.263540569598429, 1, 0],
      [0, 0, 0.9991362520746339, 0.1, 0.0008637479253661429, -0.0006537719600041569, 0.6666666666666666, 0, 0, -3.100990212188642, -3.101317098168644, 1, 0],
      [0, 0, 0.9991362520746339, 0.1, 0.0008637479253661429, -0.0007458280089602809, 0.6666666666666666, 0, 0, -3.371081837165869, -3.371454751170349, 1, 0],
      [0, 0, 0.9991362520746339, 0.1, 0.0008637479253661429, -0.0005010111173611165, 0.6666666666666666, 0, 0, -3.520808581302769, -3.521059086861449, 1, 0],
      [0, 0, 0.9991362520746339, 0.1, 0.0008637479253661429, -0.0007458280089602809, 0.6666666666666666, 0, 0, -3.371081837165869, -3.371454751170349, 1, 0],
      [0, 0, 0.9991362520746339, 0.1, 0.0008637479253661429, -0.0007458280089602809, 0.6666666666666666, 0, 0, -3.371081837165869, -3.371454751170349, 1, 0],
      [0, 0, 0.9991362520746339, 0.1, 0.0008637479253661429, -0.0005844096453504477, 0.6666666666666666, 0, 0, -4.263248364775754, -4.263540569598429, 1, 0],
      [0, 0, 0.9991362520746339, 0.1, 0.0008637479253661429, -0.0007458280089602809, 0.6666666666666666, 0, 0, -3.371081837165869, -3.371454751170349, 1, 0],
      [0, 0, 0.9991362520746339, 0.1, 0.0008637479253661429, -0.0005010111173611165, 0.6666666666666666, 0, 0, -3.520808581302769, -3.521059086861449, 1, 0],
      [0, 0, 0.9991362520746339, 0.1, 0.0008637479253661429, -0.0005010111173611165, 0.6666666666666666, 0, 0, -3.520808581302769, -3.521059086861449, 1, 0],
      [0.03245822901738921, 0.001020415743063967, 0.0007222391049545537, 45.77910000462446, 0.9992777608950455, 0.802744115399701, 0.3565292748277364, 0, 0, -9.845005342350596, -9.845609896603657, 1, 0],
      [0, 0, 0.9991362520746339, 0.1, 0.0008637479253661429, -0.0008585334632655872, 0.6666666666666666, 0, 0, -3.843429995661627, -3.84385926239326, 1, 0],
      [0, 0, 0.9991362520746339, 0.1, 0.0008637479253661429, -0.000797149906859751, 0.6666666666666666, 0, 0, -3.919258002510446, -3.919656577463876, 1, 0],
      [0, 0, 0.9991362520746339, 0.1, 0.0008637479253661429, -0.0005010111173611165, 0.6666666666666666, 0, 0, -3.520808581302769, -3.521059086861449, 1, 0],
      [0, 0, 0.9991362520746339, 0.1, 0.0008637479253661429, -0.0007558484726928327, 0.6666666666666666, 0, 0, -4.510336927949439, -4.510714852185785, 1, 0],
      [0, 0, 0.9991362520746339, 0.1, 0.0008637479253661429, -0.0007429339979783123, 0.6666666666666666, 0, 0, -4.292526301832932, -4.292897768831922, 1, 0],
      [0, 0, 0.9991362520746339, 0.1, 0.0008637479253661429, -0.0005626422310793799, 0.6666666666666666, 0, 0, -4.068984746647346, -4.069266067762886, 1, 0],
      [0, 0, 0.9991362520746339, 0.1, 0.0008637479253661429, -0.0005299118082620069, 0.6666666666666666, 0, 0, -3.520808581302769, -3.5210735372069, 1, 0],
      [0, 0, 0.9991362520746339, 0.1, 0.0008637479253661429, -0.001036575794024941, 0.6666666666666666, 0, 0, -4.391606161006204, -4.392124448903217, 1, 0],
      [0, 0, 0.9991362520746339, 0.1, 0.0008637479253661429, -0.0007049303512527416, 0.6666666666666666, 0, 0, -3.100990212188642, -3.101342677364268, 1, 0],
      [0, 0, 0.9991362520746339, 0.1, 0.0008637479253661429, -0.0008595281107686148, 0.6666666666666666, 0, 0, -3.919258002510446, -3.919687766565831, 1, 0],
      [0, 0, 0.9991362520746339, 0.1, 0.0008637479253661429, -0.0007602700328428469, 0.6666666666666666, 0, 0, -3.649166377533219, -3.649546512549641, 1, 0],
      [0, 0, 1, 0.381915811733517, 0, 0, 0.6666666666666666, 0, 0, -4.178107653247064, -4.17245033913562, 0.9943586583551254, 1.081112239763937],
      [0, 0, 0.9991362520746339, 0.1, 0.0008637479253661429, -0.000744081871177471, 0.6666666666666666, 0, 0, -3.371081837165869, -3.371453878101458, 1, 0],
      [0, 0, 0.9991362520746339, 0.1, 0.0008637479253661429, -0.0006827905101101095, 0.6666666666666666, 0, 0, -3.371081837165869, -3.371423232420924, 1, 0],
      [0, 0, 0.9991362520746339, 0.1, 0.0008637479253661429, -0.0007524392652200618, 0.6666666666666666, 0, 0, -4.780428552926666, -4.780804772559276, 1, 0],
      [0, 0, 1, 0.8214489149003921, 0, 0, 0.6666666666666666, 0, 0, -4.175908207633584, -4.156752053547069, 0.9810261590367662, 0.6504327334979301],
      [189.030367775215, 0, 0.7414150536648411, 0.583041645195616, 0.2585849463351589, 0, 0.6666666666666666, 0, 0, -5.985782474994635, -5.990553755396255, 1, 180.4349845925401],
      [0, 0, 0.9991362520746339, 0.1, 0.0008637479253661429, -0.0007364011868329357, 0.6666666666666666, 0, 0, -3.649166377533219, -3.649534578126636, 1, 0],
      [0, 0, 0.9991362520746339, 0.1, 0.0008637479253661429, -0.0008288424583557941, 0.6666666666666666, 0, 0, -4.810079334366254, -4.810493755595432, 1, 0],
      [0, 0, 1, 0.6718725502785308, 0, 0, 0.6666666666666666, 0, 0, -4.088654972911879, -4.068984746647346, 0.9805219703882525, 0.9400491821868175],
      [0, 0, 0.9991362520746339, 0.1, 0.0008637479253661429, -0.0007448067952680049, 0.6666666666666666, 0, 0, -4.444309978182969, -4.444682381580603, 1, 0],
      [0, 0, 1, 0.2321657973316925, 0, 0, 0.6666666666666666, 0, 0, -4.714378645707501, -4.697358121817566, 0.9831235069083226, 0.969568493409144],
      [0, 0, 1, 0.381915811733517, 0, 0, 0.6666666666666666, 0, 0, -3.706672450634728, -3.701870194709984, 0.9952092564701279, 1.081112239763937],
      [0, 0, 0.9991362520746339, 0.1, 0.0008637479253661429, -0.000705043177731568, 0.6666666666666666, 0, 0, -3.872707932718806, -3.873060454307672, 1, 0],
      [0, 0, 0.9991362520746339, 0.1, 0.0008637479253661429, -0.0006209789672215749, 0.6666666666666666, 0, 0, -4.847084865954466, -4.847395355438077, 1, 0],
      [0, 0, 0.9991362520746339, 0.1, 0.0008637479253661429, -0.0006548829576846771, 0.6666666666666666, 0, 0, -4.292526301832932, -4.292853743311775, 1, 0],
      [0, 0, 0.9991362520746339, 0.1, 0.0008637479253661429, -0.0005024891212297433, 0.6666666666666666, 0, 0, -3.908318294619306, -3.908569539179921, 1, 0],
      [0, 0, 1, 0.6718725502785308, 0, 0, 0.6666666666666666, 0, 0, -4.088654972911879, -4.068984746647346, 0.9805219703882525, 0.9400491821868175],
      [0, 0, 0.9991362520746339, 0.1, 0.0008637479253661429, -0.0007230650314244969, 0.6666666666666666, 0, 0, -4.811424530120331, -4.811786062636044, 1, 0],
      [0, 0, 0.9991362520746339, 0.1, 0.0008637479253661429, -0.0009887026765653673, 0.6666666666666666, 0, 0, -4.391606161006204, -4.392100512344487, 1, 0],
      [162.1771868707322, 0, 0.7957918697675874, 0.3284204526324565, 0.2042081302324126, 0, 0.6666666666666666, 0, 0, -7.6174855758618, -7.620008781992517, 1, 171.3498907948517],
      [0, 0, 0.9991362520746339, 0.1, 0.0008637479253661429, -0.0007715628581177469, 0.6666666666666666, 0, 0, -3.878667513179718, -3.879053294608777, 1, 0],
      [0, 0, 0.9991362520746339, 0.1, 0.0008637479253661429, -0.0008862215738023593, 0.6666666666666666, 0, 0, -4.142799557696033, -4.143242668482934, 1, 0],
      [0, 0, 1, 0.381915811733517, 0, 0, 0.6666666666666666, 0, 0, -4.178107653247064, -4.17245033913562, 0.9943586583551254, 1.081112239763937],
      [0, 0, 0.9991362520746339, 0.1, 0.0008637479253661429, -0.0005402153002345145, 0.6666666666666666, 0, 0, -3.520808581302769, -3.521078688952886, 1, 0],
      [0, 0, 1, 0, 0, 0, 1, 0, 0, 0, 0, 1, 0],
      [0, 0, 0.9991362520746339, 0.1, 0.0008637479253661429, -0.000709380019346284, 0.6666666666666666, 0, 0, -4.028394257316618, -4.028748947326291, 1, 0],
      [0, 0, 0.9991362520746339, 0.1, 0.0008637479253661429, -0.0008862215738023593, 0.6666666666666666, 0, 0, -4.142799557696033, -4.143242668482934, 1, 0],
      [0, 0, 0.9991362520746339, 0.1, 0.0008637479253661429, -0.0007313892050859749, 0.6666666666666666, 0, 0, -4.209455870723833, -4.209821565326376, 1, 0],
      [0, 0, 0.9991362520746339, 0.1, 0.0008637479253661429, -0.0007313892050841986, 0.6666666666666666, 0, 0, -4.847084865954466, -4.847450560557008, 1, 0],
      [0, 0, 0.9991362520746339, 0.1, 0.0008637479253661429, -0.0006260097274530807, 0.6666666666666666, 0, 0, -4.539564891072983, -4.539877895936709, 1, 0],
      [0, 0, 0.9991362520746339, 0.1, 0.0008637479253661429, -0.0008041900731265983, 0.6666666666666666, 0, 0, -3.371081837165869, -3.371483932202432, 1, 0],
      [184.2257502540166, 0, 0.75, 0.9928145078777258, 0.25, 0, 0.6666666666666666, 0, 0, -6.026922684037376, -6.033622178879689, 1, 184.2257502540166],
      [0, 0, 1, 0.2321657973316925, 0, 0, 0.6666666666666666, 0, 0, -4.71740627898782, -4.697358121817566, 0.9801514708479082, 0.969568493409144],
      [0, 0, 0.9991362520746339, 0.1, 0.0008637479253661429, -0.0007713209901911711, 0.6666666666666666, 0, 0, -4.930155297063566, -4.930540957558661, 1, 0],
      [0, 0, 0.9991362520746339, 0.1, 0.0008637479253661429, -0.0007602700328428469, 0.6666666666666666, 0, 0, -3.649166377533219, -3.649546512549641, 1, 0],
      [0, 0, 0.9991362520746339, 0.1, 0.0008637479253661429, -0.000508471095633567, 0.6666666666666666, 0, 0, -3.520808581302769, -3.521062816850586, 1, 0],
      [0, 0, 0.9991362520746339, 0.1, 0.0008637479253661429, -0.0008248119287852518, 0.6666666666666666, 0, 0, -3.872707932718806, -3.873120338683198, 1, 0],
      [0, 0, 1, 0.6718725502785308, 0, 0, 0.6666666666666666, 0, 0, -4.092154873176172, -4.068984746647346, 0.97709623963964, 0.9400491821868175],
      [0, 0, 0.9991362520746339, 0.1, 0.0008637479253661429, -0.0008041900731265983, 0.6666666666666666, 0, 0, -3.371081837165869, -3.371483932202432, 1, 0],
      [0, 0, 0.9991362520746339, 0.1, 0.0008637479253661429, -0.000729176015511257, 0.6666666666666666, 0, 0, -4.727008903257154, -4.72737349126491, 1, 0],
      [0, 0, 0.9991362520746339, 0.1, 0.0008637479253661429, -0.0006733721634279988, 0.6666666666666666, 0, 0, -4.219423227243304, -4.219759913325018, 1, 0],
      [0.03728235917396302, 0.001226181454215442, 1, 0.24737626835149, 0, -0.003273382546851167, 0.6666666666666666, 0, 0, -3.99406724511388, -3.99304522046382, 0.9989784974392021, 0.132302842983554],
      [0, 0, 0.9991362520746339, 0.1, 0.0008637479253661429, -0.0005319952925884053, 0.6666666666666666, 0, 0, -3.520808581302769, -3.521074578949063, 1, 0],
      [135.3611430192948, 0, 0.743451867341679, 0.7261069942928269, 0.256548132658321, 0, 0.6666666666666666, 0, 0, -8.920079351247379, -8.924484726037564, 1, 133.9957582088759],
      [0, 0, 1, 0, 0, 0, 1, 0, 0, 0, 0, 1, 0],
      [0, 0, 0.9991362520746339, 0.1, 0.0008637479253661429, -0.0008862215740368384, 0.6666666666666666, 0, 0, -3.961737944288818, -3.962181055075836, 1, 0],
      [0, 0, 0.9991362520746339, 0.1, 0.0008637479253661429, -0.0007952291182915516, 0.6666666666666666, 0, 0, -3.91968082082649, -3.920078435385636, 1, 0],
      [0, 0, 0.8688888350248298, 1341.587868938717, 0.1311111649751702, 1.350839359300384, 0.2601517834667446, 1, 0, -10.26761384210413, -9.783415561269962, 0.6161910109110228, 0],
      [0, 0, 0.9991362520746339, 0.1, 0.0008637479253661429, -0.0007313892050841986, 0.6666666666666666, 0, 0, -4.847084865954466, -4.847450560557008, 1, 0],
      [0, 0, 0.9991362520746339, 0.1, 0.0008637479253661429, -0.0007313892050859749, 0.6666666666666666, 0, 0, -4.209455870723833, -4.209821565326376, 1, 0],
      [0, 0, 0.9991362520746339, 0.1, 0.0008637479253661429, -0.000729176015511257, 0.6666666666666666, 0, 0, -4.727008903257154, -4.72737349126491, 1, 0],
      [0, 0, 0.9991362520746339, 0.1, 0.0008637479253661429, -0.00078806702661538, 0.6666666666666666, 0, 0, -4.339499189940617, -4.339893223453925, 1, 0],
      [0, 0, 0.9991362520746339, 0.1, 0.0008637479253661429, -0.0009105674297140709, 0.6666666666666666, 0, 0, -3.843429995661627, -3.843885279376484, 1, 0],
      [0, 0, 0.9991362520746339, 0.1, 0.0008637479253661429, -0.000709380019346284, 0.6666666666666666, 0, 0, -4.028394257316618, -4.028748947326291, 1, 0],
      [0, 0, 0.9991362520746339, 0.1, 0.0008637479253661429, -0.0006931477234131123, 0.6666666666666666, 0, 0, -3.608575888202491, -3.608922462064198, 1, 0],
      [0.4069995354559408, 0, 1, 0.7564198487799652, 0, 0, 0.6666666666666666, 0, 0, -3.695350522597254, -3.693040951112532, 0.9976930935233095, 1.081112239763937],
      [0, 0, 1, 0.381915811733517, 0, 0, 0.6666666666666666, 0, 0, -3.287709139707301, -3.282051825595857, 0.9943586583551249, 1.081112239763937],
      [0.04286331056632503, 0.001761748998253192, 0.0007819759976201271, 44.73386520156539, 0.9992180240023799, 0.003090733688569713, 0.6527999552767578, 1, 0, -10.17213423589805, -10.1716178020299, 0.9994836994608426, 0],
      [0, 0, 0.9991362520746339, 0.1, 0.0008637479253661429, -0.0009257151540467135, 0.6666666666666666, 0, 0, -3.843429995661627, -3.84389285323865, 1, 0],
      [0, 0, 1, 0, 0, 0, 1, 0, 0, 0, 0, 1, 0],
      [0, 0, 1, 0, 0, 0, 1, 0, 0, 0, 0, 1, 0],
      [0, 0, 1, 0, 0, 0, 1, 0, 0, 0, 0, 1, 0],
      [0, 0, 1, 0, 0, 0, 1, 0, 0, 0, 0, 1, 0],
      [0, 0, 1, 0, 0, 0, 1, 0, 0, 0, 0, 1, 0],
      [0, 0, 1, 0, 0, 0, 1, 0, 0, 0, 0, 1, 0],
      [0, 0, 1, 0, 0, 0, 1, 0, 0, 0, 0, 1, 0],
      [0, 0, 1, 0, 0, 0, 1, 0, 0, 0, 0, 1, 0],
      [0, 0, 0.9991362520746339, 0.1, 0.0008637479253661429, -0.0005488825164068345, 0.6666666666666666, 0, 0, -3.908318294619306, -3.908592735877509, 1, 0],
      [0, 0, 0.9991362520746339, 0.1, 0.0008637479253661429, -0.0005805793120394753, 0.6666666666666666, 0, 0, -4.539564891072983, -4.539855180729003, 1, 0],
      [0, 0, 0.9991362520746339, 0.1, 0.0008637479253661429, -0.0005488825164068345, 0.6666666666666666, 0, 0, -3.908318294619306, -3.908592735877509, 1, 0],
      [0, 0, 0.9991362520746339, 0.1, 0.0008637479253661429, -0.0006537719600041569, 0.6666666666666666, 0, 0, -3.100990212188642, -3.101317098168644, 1, 0],
      [0, 0, 1, 0.381915811733517, 0, 0, 0.6666666666666666, 0, 0, -3.287298522484055, -3.282051825595857, 0.9947670429854945, 1.081112239763937],
      [0, 0, 0.9991362520746339, 0.1, 0.0008637479253661429, -0.0009796627933695845, 0.6666666666666666, 0, 0, -4.294583234046069, -4.295073065442754, 1, 0],
      [0, 0, 0.9991362520746339, 0.1, 0.0008637479253661429, -0.000754124311180604, 0.6666666666666666, 0, 0, -4.339499189940617, -4.339876252096207, 1, 0],
      [0, 0, 0.9991362520746339, 0.1, 0.0008637479253661429, -0.0007050954198630777, 0.6666666666666666, 0, 0, -3.649166377533219, -3.649518925243151, 1, 0],
      [0, 0, 1, 0.381915811733517, 0, 0, 0.6666666666666666, 0, 0, -3.707116891598182, -3.701870194709984, 0.9947670429854945, 1.081112239763937],
      [0, 0, 1, 0.6718725502785308, 0, 0, 0.6666666666666666, 0, 0, -4.090473300178218, -4.068984746647346, 0.9787406805289093, 0.9400491821868175],
      [0, 0, 0.9991362520746339, 0.1, 0.0008637479253661429, -0.0006537719600041569, 0.6666666666666666, 0, 0, -3.100990212188642, -3.101317098168644, 1, 0],
      [0, 0, 1, 0.381915811733517, 0, 0, 0.6666666666666666, 0, 0, -3.707116891598182, -3.701870194709984, 0.9947670429854945, 1.081112239763937],
      [0, 0, 0.9991362520746339, 0.1, 0.0008637479253661429, -0.0007153446677978792, 0.6666666666666666, 0, 0, -4.930155297063566, -4.930512969397465, 1, 0],
      [0.03728235917396302, 0.001226181454215442, 1, 0.24737626835149, 0, -0.003035825613683762, 0.6666666666666666, 0, 0, -3.993872864880425, -3.99292500488361, 0.9990525890805246, 0.132302842983554],
      [81.91739640209187, 0, 0.7454643988514977, 0.7667467401885282, 0.2545356011485023, 0, 0.6666666666666666, 0, 0, -7.817547739490121, -7.822353745447234, 1, 83.59559988342141],
      [0, 0, 0.9991362520746339, 0.1, 0.0008637479253661429, -0.0006537719600041569, 0.6666666666666666, 0, 0, -3.100990212188642, -3.101317098168644, 1, 0],
      [0, 0, 0.9991362520746339, 0.1, 0.0008637479253661429, -0.0007558484726928327, 0.6666666666666666, 0, 0, -4.510336927949439, -4.510714852185785, 1, 0],
      [0, 0, 1, 0.381915811733517, 0, 0, 0.6666666666666666, 0, 0, -3.287298522484055, -3.282051825595857, 0.9947670429854945, 1.081112239763937],
      [0, 0, 1, 0.3052235626521898, 0, 0, 0.6666666666666666, 0, 0, -4.329480712373853, -4.324234015485656, 0.9947670429854949, 1.081112239763937],
      [0, 0, 1, 0.2457628176112213, 0, 0, 0.6666666666666666, 0, 0, -3.557390147461282, -3.552143450573084, 0.9947670429854945, 1.081112239763937],
      [0, 0, 0.9991362520746339, 0.1, 0.0008637479253661429, -0.0006537719600041569, 0.6666666666666666, 0, 0, -3.100990212188642, -3.101317098168644, 1, 0],
      [0, 0, 0.9991362520746339, 0.1, 0.0008637479253661429, -0.0007458280089602809, 0.6666666666666666, 0, 0, -3.371081837165869, -3.371454751170349, 1, 0],
      [1.250729320059885, 0, 1, 0.3986761438071433, 0, 0, 0.6666666666666666, 0, 0, -4.262202860334789, -4.239822484656169, 0.9778682070164924, 1.301235659993812],
      [0, 0, 1, 0, 0, 0, 1, 0, 0, 0, 0, 1, 0],
      [0, 0, 1, 0, 0, 0, 1, 0, 0, 0, 0, 1, 0],
      [0, 0, 1, 0, 0, 0, 1, 0, 0, 0, 0, 1, 0],
      [0, 0, 1, 0, 0, 0, 1, 0, 0, 0, 0, 1, 0],
      [0, 0, 0.9991362520746339, 0.1, 0.0008637479253661429, -0.001036575794024941, 0.6666666666666666, 0, 0, -4.391606161006204, -4.392124448903217, 1, 0],
      [0, 0, 1, 0, 0, 0, 1, 0, 0, 0, 0, 1, 0],
      [0, 0, 0.9991362520746339, 0.1, 0.0008637479253661429, -0.0007952291182915516, 0.6666666666666666, 0, 0, -3.91968082082649, -3.920078435385636, 1, 0],
      [0, 0, 1, 0, 0, 0, 1, 0, 0, 0, 0, 1, 0],
      [0, 0, 1, 0, 0, 0, 1, 0, 0, 0, 0, 1, 0],
      [0, 0, 1, 0, 0, 0, 1, 0, 0, 0, 0, 1, 0],
      [0, 0, 0.9991362520746339, 0.1, 0.0008637479253661429, -0.0007952291182915516, 0.6666666666666666, 0, 0, -3.91968082082649, -3.920078435385636, 1, 0],
      [0, 0, 1, 0, 0, 0, 1, 0, 0, 0, 0, 1, 0],
      [0, 0, 1, 0, 0, 0, 1, 0, 0, 0, 0, 1, 0],
      [0, 0, 1, 0.6718725502785308, 0, 0, 0.6666666666666666, 0, 0, -4.459715076009703, -4.426843678524295, 0.9676629954802927, 0.9400491821868175],
      [0, 0, 1, 0, 0, 0, 1, 0, 0, 0, 0, 1, 0],
      [0, 0, 1, 0, 0, 0, 1, 0, 0, 0, 0, 1, 0],
      [0, 0, 1, 0, 0, 0, 1, 0, 0, 0, 0, 1, 0],
      [0, 0, 1, 0, 0, 0, 1, 0, 0, 0, 0, 1, 0],
      [0, 0, 1, 0, 0, 0, 1, 0, 0, 0, 0, 1, 0],
      [0, 0, 1, 0, 0, 0, 1, 0, 0, 0, 0, 1, 0],
      [0, 0, 1, 0, 0, 0, 1, 0, 0, 0, 0, 1, 0],
      [0, 0, 1, 0, 0, 0, 1, 0, 0, 0, 0, 1, 0],
      [0, 0, 1, 0, 0, 0, 1, 0, 0, 0, 0, 1, 0],
      [0, 0, 1, 0, 0, 0, 1, 0, 0, 0, 0, 1, 0],
      [0, 0, 1, 0, 0, 0, 1, 0, 0, 0, 0, 1, 0],
      [0, 0, 1, 0, 0, 0, 1, 0, 0, 0, 0, 1, 0],
      [0, 0, 1, 0, 0, 0, 1, 0, 0, 0, 0, 1, 0],
      [0, 0, 1, 0, 0, 0, 1, 0, 0, 0, 0, 1, 0],
      [0, 0, 1, 0, 0, 0, 1, 0, 0, 0, 0, 1, 0],
      [0, 0, 1, 0, 0, 0, 1, 0, 0, 0, 0, 1, 0],
      [0, 0, 1, 0, 0, 0, 1, 0, 0, 0, 0, 1, 0],
      [0, 0, 1, 0, 0, 0, 1, 0, 0, 0, 0, 1, 0],
      [0, 0, 1, 0, 0, 0, 1, 0, 0, 0, 0, 1, 0],
      [0, 0, 1, 0, 0, 0, 1, 0, 0, 0, 0, 1, 0],
      [0, 0, 1, 0, 0, 0, 1, 0, 0, 0, 0, 1, 0],
      [0, 0, 0.9991362520746339, 0.1, 0.0008637479253661429, -0.0006377609172769638, 0.6666666666666666, 0, 0, -3.100990212188642, -3.101309092647281, 1, 0],
      [0, 0, 1, 0.381915811733517, 0, 0, 0.6666666666666666, 0, 0, -4.177568529527605, -4.17245033913562, 0.9948948852268472, 1.081112239763937],
      [0, 0, 1, 0.3052235626521898, 0, 0, 0.6666666666666666, 0, 0, -4.32935220587764, -4.324234015485656, 0.9948948852268472, 1.081112239763937],
      [0, 0, 1, 0.2457628176112213, 0, 0, 0.6666666666666666, 0, 0, -3.557261640965068, -3.552143450573084, 0.9948948852268472, 1.081112239763937],
      [0, 0, 0.9991362520746339, 0.1, 0.0008637479253661429, -0.0007275625954576981, 0.6666666666666666, 0, 0, -3.371081837165869, -3.371445618463598, 1, 0],
      [0, 0, 0.9991362520746339, 0.1, 0.0008637479253661429, -0.0008017776988573644, 0.6666666666666666, 0, 0, -4.142799557696033, -4.143200446545461, 1, 0],
      [0, 0, 1, 0.381915811733517, 0, 0, 0.6666666666666666, 0, 0, -3.287170015987841, -3.282051825595857, 0.9948948852268472, 1.081112239763937],
      [0, 0, 0.9991362520746339, 0.1, 0.0008637479253661429, -0.0005022709531701253, 0.6666666666666666, 0, 0, -3.520808581302769, -3.521059716779354, 1, 0],
      [0.4069995354559408, 0, 1, 0.7564198487799652, 0, 0, 0.6666666666666666, 0, 0, -3.694997559318164, -3.692908063594464, 0.9979126857527209, 1.081112239763937],
      [0, 0, 0.9991362520746339, 0.1, 0.0008637479253661429, -0.0006454982078691884, 0.6666666666666666, 0, 0, -3.608575888202491, -3.608898637306426, 1, 0],
      [0, 0, 1, 0.381915811733517, 0, 0, 0.6666666666666666, 0, 0, -3.287170015987841, -3.282051825595857, 0.9948948852268472, 1.081112239763937],
      [0, 0, 0.9991362520746339, 0.1, 0.0008637479253661429, -0.0006596964571947694, 0.6666666666666666, 0, 0, -4.089379908026521, -4.089709756255118, 1, 0],
      [0, 0, 1, 0, 0, 0, 1, 0, 0, 0, 0, 1, 0],
      [106.0497945947288, 0, 0.7502085305946697, 0.8287062370186583, 0.2497914694053303, 0, 0.6666666666666666, 0, 0, -8.519436438433177, -8.524828281367283, 1, 110.3463040973923],
      [0, 0, 1, 0, 0, 0, 1, 0, 0, 0, 0, 1, 0],
      [0, 0, 1, 0, 0, 0, 1, 0, 0, 0, 0, 1, 0],
      [0, 0, 1, 0, 0, 0, 1, 0, 0, 0, 0, 1, 0],
      [0, 0, 1, 0, 0, 0, 1, 0, 0, 0, 0, 1, 0],
      [0, 0, 1, 0, 0, 0, 1, 0, 0, 0, 0, 1, 0],
      [0, 0, 1, 0, 0, 0, 1, 0, 0, 0, 0, 1, 0],
      [0, 0, 1, 0, 0, 0, 1, 0, 0, 0, 0, 1, 0],
      [0, 0, 1, 0, 0, 0, 1, 0, 0, 0, 0, 1, 0],
      [0, 0, 1, 0, 0, 0, 1, 0, 0, 0, 0, 1, 0],
      [0, 0, 1, 0, 0, 0, 1, 0, 0, 0, 0, 1, 0],
      [0, 0, 1, 0, 0, 0, 1, 0, 0, 0, 0, 1, 0],
      [0, 0, 0.9991362520746339, 0.1, 0.0008637479253661429, -0.0008869226031968935, 0.6666666666666666, 0, 0, -4.444309978182969, -4.444753439484567, 1, 0],
      [0, 0, 1, 0, 0, 0, 1, 0, 0, 0, 0, 1, 0],
      [0, 0, 1, 0, 0, 0, 1, 0, 0, 0, 0, 1, 0],
      [0, 0, 1, 0, 0, 0, 1, 0, 0, 0, 0, 1, 0],
      [0, 0, 1, 0, 0, 0, 1, 0, 0, 0, 0, 1, 0],
      [0, 0, 1, 0, 0, 0, 1, 0, 0, 0, 0, 1, 0],
      [0, 0, 0.9991362520746339, 0.1, 0.0008637479253661429, -0.0007134824639045689, 0.6666666666666666, 0, 0, -3.608575888202491, -3.608932629434443, 1, 0],
      [0, 0, 0.9991362520746339, 0.1, 0.0008637479253661429, -0.0007713209902231455, 0.6666666666666666, 0, 0, -4.292526301832932, -4.292911962328044, 1, 0],
      [0, 0, 1, 0, 0, 0, 1, 0, 0, 0, 0, 1, 0],
      [0, 0, 1, 0, 0, 0, 1, 0, 0, 0, 0, 1, 0],
      [0, 0, 1, 0, 0, 0, 1, 0, 0, 0, 0, 1, 0],
      [0, 0, 1, 0, 0, 0, 1, 0, 0, 0, 0, 1, 0],
      [0, 0, 1, 0, 0, 0, 1, 0, 0, 0, 0, 1, 0],
      [0, 0, 1, 0, 0, 0, 1, 0, 0, 0, 0, 1, 0],
      [0, 0, 1, 0, 0, 0, 1, 0, 0, 0, 0, 1, 0],
      [0, 0, 1, 0, 0, 0, 1, 0, 0, 0, 0, 1, 0],
      [0, 0, 1, 0, 0, 0, 1, 0, 0, 0, 0, 1, 0],
      [0, 0, 1, 0, 0, 0, 1, 0, 0, 0, 0, 1, 0],
      [0, 0, 1, 0, 0, 0, 1, 0, 0, 0, 0, 1, 0],
      [0, 0, 1, 0, 0, 0, 1, 0, 0, 0, 0, 1, 0],
      [0, 0, 1, 0, 0, 0, 1, 0, 0, 0, 0, 1, 0],
      [0, 0, 1, 0, 0, 0, 1, 0, 0, 0, 0, 1, 0],
      [0, 0, 1, 0, 0, 0, 1, 0, 0, 0, 0, 1, 0],
      [0, 0, 1, 0, 0, 0, 1, 0, 0, 0, 0, 1, 0],
      [0, 0, 1, 0, 0, 0, 1, 0, 0, 0, 0, 1, 0],
      [0, 0, 1, 0, 0, 0, 1, 0, 0, 0, 0, 1, 0],
      [0, 0, 1, 0, 0, 0, 1, 0, 0, 0, 0, 1, 0],
      [0, 0, 1, 0, 0, 0, 1, 0, 0, 0, 0, 1, 0],
      [0, 0, 1, 0, 0, 0, 1, 0, 0, 0, 0, 1, 0],
      [0, 0, 1, 0, 0, 0, 1, 0, 0, 0, 0, 1, 0],
      [108.21087424029, 0, 0.75, 0.9878283538411905, 0.25, 0, 0.6666666666666666, 0, 0, -7.195369111158816, -7.201235600393628, 1, 108.21087424029],
      [0, 0, 1, 0, 0, 0, 1, 0, 0, 0, 0, 1, 0],
      [0, 0, 1, 0, 0, 0, 1, 0, 0, 0, 0, 1, 0],
      [0, 0, 1, 0, 0, 0, 1, 0, 0, 0, 0, 1, 0],
      [0, 0, 1, 0, 0, 0, 1, 0, 0, 0, 0, 1, 0],
      [0, 0, 1, 0, 0, 0, 1, 0, 0, 0, 0, 1, 0],
      [0, 0, 1, 0, 0, 0, 1, 0, 0, 0, 0, 1, 0],
      [0, 0, 1, 0, 0, 0, 1, 0, 0, 0, 0, 1, 0],
      [0, 0, 1, 0, 0, 0, 1, 0, 0, 0, 0, 1, 0],
      [0, 0, 1, 0, 0, 0, 1, 0, 0, 0, 0, 1, 0],
      [0, 0, 1, 0, 0, 0, 1, 0, 0, 0, 0, 1, 0],
      [0, 0, 1, 0, 0, 0, 1, 0, 0, 0, 0, 1, 0],
      [0, 0, 1, 0, 0, 0, 1, 0, 0, 0, 0, 1, 0],
      [0, 0, 1, 0, 0, 0, 1, 0, 0, 0, 0, 1, 0],
      [0, 0, 1, 0, 0, 0, 1, 0, 0, 0, 0, 1, 0],
      [0, 0, 1, 0, 0, 0, 1, 0, 0, 0, 0, 1, 0],
      [0, 0, 1, 0, 0, 0, 1, 0, 0, 0, 0, 1, 0],
      [0, 0, 1, 0, 0, 0, 1, 0, 0, 0, 0, 1, 0],
      [0, 0, 1, 0, 0, 0, 1, 0, 0, 0, 0, 1, 0],
      [0, 0, 1, 0, 0, 0, 1, 0, 0, 0, 0, 1, 0],
      [0, 0, 1, 0, 0, 0, 1, 0, 0, 0, 0, 1, 0],
      [0, 0, 1, 0, 0, 0, 1, 0, 0, 0, 0, 1, 0],
      [0, 0, 1, 0, 0, 0, 1, 0, 0, 0, 0, 1, 0],
      [0, 0, 1, 0, 0, 0, 1, 0, 0, 0, 0, 1, 0],
      [0, 0, 1, 0, 0, 0, 1, 0, 0, 0, 0, 1, 0],
      [0, 0, 0.009588895827266131, 36.96451160415251, 0.9904111041727339, 0.6536275750326759, 0.3900922225733843, 0, 0, -9.068375714840556, -9.069001813726169, 1, 0],
      [0, 0, 1, 0, 0, 0, 1, 0, 0, 0, 0, 1, 0],
      [0, 0, 1, 0, 0, 0, 1, 0, 0, 0, 0, 1, 0],
      [0, 0, 1, 0, 0, 0, 1, 0, 0, 0, 0, 1, 0],
      [0, 0, 1, 0, 0, 0, 1, 0, 0, 0, 0, 1, 0],
      [0, 0, 1, 0, 0, 0, 1, 0, 0, 0, 0, 1, 0],
      [0, 0, 1, 0, 0, 0, 1, 0, 0, 0, 0, 1, 0],
      [0, 0, 1, 0, 0, 0, 1, 0, 0, 0, 0, 1, 0],
      [0, 0, 0.00961803399, 36.63247138890304, 0.9903819660099999, 0.9847177707639965, 0.3204114767316305, 1, 0, -9.537652162959354, -9.538402709220772, 1, 0],
      [0, 0, 1, 0, 0, 0, 1, 0, 0, 0, 0, 1, 0],
      [0, 0, 1, 0, 0, 0, 1, 0, 0, 0, 0, 1, 0],
      [0, 0, 0.009992362138780329, 40.54214379998002, 0.9900076378612197, 0.8992692836837435, 0.3367757397659042, 0, 0, -8.95967653148301, -8.960906175575387, 1, 0],
      [0, 0, 1, 0, 0, 0, 1, 0, 0, 0, 0, 1, 0],
      [0, 0, 1, 0, 0, 0, 1, 0, 0, 0, 0, 1, 0],
      [0, 0, 1, 0, 0, 0, 1, 0, 0, 0, 0, 1, 0],
      [0, 0, 1, 0, 0, 0, 1, 0, 0, 0, 0, 1, 0],
      [0, 0, 1, 0, 0, 0, 1, 0, 0, 0, 0, 1, 0],
      [0, 0, 1, 0, 0, 0, 1, 0, 0, 0, 0, 1, 0],
      [0, 0, 1, 0, 0, 0, 1, 0, 0, 0, 0, 1, 0],
      [0, 0, 1, 0, 0, 0, 1, 0, 0, 0, 0, 1, 0],
      [0, 0, 1, 0, 0, 0, 1, 0, 0, 0, 0, 1, 0],
      [0, 0, 1, 0, 0, 0, 1, 0, 0, 0, 0, 1, 0],
      [0, 0, 0.9991362520746339, 0.1, 0.0008637479253661429, -0.000693643991398929, 0.6666666666666666, 0, 0, -4.209455870723833, -4.209802692719532, 1, 0],
      [0, 0, 0.9991362520746339, 0.1, 0.0008637479253661429, -0.0007001662474852566, 0.6666666666666666, 0, 0, -4.089379908026521, -4.089729991150263, 1, 0],
      [0, 0, 1, 0.2457628176112213, 0, 0, 0.6666666666666666, 0, 0, -4.329891329597101, -4.324234015485656, 0.9943586583551245, 1.081112239763937],
      [0, 0, 1, 0, 0, 0, 1, 0, 0, 0, 0, 1, 0],
      [0, 0, 0.6230166665957573, 322.2255445791662, 0.3769833334042427, 0.8918993933872663, 0.3382347906273516, 0, 0, -13.51738086847467, -13.4266812559555, 0.9132920111810141, 0],
      [0, 0, 0.009992362138780329, 33.50497420805572, 0.9900076378612197, 0.3303003180845288, 0.4804923690988324, 1, 0, -8.983624027778848, -8.983866904537049, 1, 0],
      [0.01425635394844899, 0.007327566866916118, 0.7754787633180641, 293.6180833200291, 0.2245212366819359, 0.3969132098039836, 0.459271280550338, 1, 0, -9.47722092017429, -9.462988898282571, 0.9858687745853015, 0],
      [0, 0, 1, 0, 0, 0, 1, 0, 0, 0, 0, 1, 0],
      [0.03240379231986607, 0.001017049496059669, 0.0007824592885320639, 45.10571860981068, 0.999217540711468, 0.5788366208683584, 0.4085535558272041, 0, 0, -7.199759521183064, -7.200381856057306, 1, 0],
      [0, 0, 1, 0, 0, 0, 1, 0, 0, 0, 0, 1, 0],
      [0, 0, 1, 0, 0, 0, 1, 0, 0, 0, 0, 1, 0],
      [0, 0, 1, 0, 0, 0, 1, 0, 0, 0, 0, 1, 0],
      [0, 0, 1, 0, 0, 0, 1, 0, 0, 0, 0, 1, 0],
      [0, 0, 1, 0, 0, 0, 1, 0, 0, 0, 0, 1, 0],
      [0, 0, 1, 0, 0, 0, 1, 0, 0, 0, 0, 1, 0],
      [0, 0, 1, 0, 0, 0, 1, 0, 0, 0, 0, 1, 0],
      [0, 0, 1, 0, 0, 0, 1, 0, 0, 0, 0, 1, 0],
      [0, 0, 1, 0, 0, 0, 1, 0, 0, 0, 0, 1, 0],
      [0, 0, 1, 0, 0, 0, 1, 0, 0, 0, 0, 1, 0],
      [0, 0, 1, 0, 0, 0, 1, 0, 0, 0, 0, 1, 0],
      [0, 0, 1, 0, 0, 0, 1, 0, 0, 0, 0, 1, 0],
      [0, 0, 1, 0, 0, 0, 1, 0, 0, 0, 0, 1, 0],
      [0, 0, 1, 0, 0, 0, 1, 0, 0, 0, 0, 1, 0],
      [0, 0, 1, 0, 0, 0, 1, 0, 0, 0, 0, 1, 0],
      [0, 0, 1, 0, 0, 0, 1, 0, 0, 0, 0, 1, 0],
      [0, 0, 1, 0, 0, 0, 1, 0, 0, 0, 0, 1, 0],
      [0, 0, 1, 0, 0, 0, 1, 0, 0, 0, 0, 1, 0],
      [0, 0, 1, 0, 0, 0, 1, 0, 0, 0, 0, 1, 0],
      [0, 0, 1, 0, 0, 0, 1, 0, 0, 0, 0, 1, 0],
      [0, 0, 1, 0, 0, 0, 1, 0, 0, 0, 0, 1, 0],
      [0, 0, 1, 0, 0, 0, 1, 0, 0, 0, 0, 1, 0],
      [0, 0, 1, 0, 0, 0, 1, 0, 0, 0, 0, 1, 0],
      [0, 0, 0.9991362520746339, 0.1, 0.0008637479253661429, -0.0007313892050859749, 0.6666666666666666, 0, 0, -4.209455870723833, -4.209821565326376, 1, 0],
      [0, 0, 0.009631319305790659, 34.56879116047489, 0.9903686806942094, 0.3754499969286833, 0.4659234877099372, 0, 0, -8.007707794107741, -8.008514460099571, 1, 0],
      [0, 0, 1, 0, 0, 0, 1, 0, 0, 0, 0, 1, 0],
      [0, 0, 1, 0, 0, 0, 1, 0, 0, 0, 0, 1, 0],
      [0, 0, 1, 0, 0, 0, 1, 0, 0, 0, 0, 1, 0],
      [0, 0, 1, 0, 0, 0, 1, 0, 0, 0, 0, 1, 0],
      [0, 0, 1, 0, 0, 0, 1, 0, 0, 0, 0, 1, 0],
      [0, 0, 1, 0, 0, 0, 1, 0, 0, 0, 0, 1, 0],
      [0, 0, 1, 0, 0, 0, 1, 0, 0, 0, 0, 1, 0],
      [0, 0, 1, 0, 0, 0, 1, 0, 0, 0, 0, 1, 0],
      [0, 0, 1, 0, 0, 0, 1, 0, 0, 0, 0, 1, 0],
      [0, 0, 0.009610687869117831, 34.56879116047489, 0.9903893121308822, 0.8061708582891676, 0.3558032658587494, 1, 0, -9.20809359404829, -9.208369496622758, 1, 0],
      [0, 0, 1, 0, 0, 0, 1, 0, 0, 0, 0, 1, 0],
      [0, 0, 1, 0, 0, 0, 1, 0, 0, 0, 0, 1, 0],
      [0, 0, 1, 0, 0, 0, 1, 0, 0, 0, 0, 1, 0],
      [0, 0, 0.782807273916759, 224.5044746098763, 0.217192726083241, 0.5889594004060008, 0.4059835299068547, 1, 0, -9.436252933310524, -9.393753914777694, 0.9583914061480241, 0],
      [0, 0, 1, 0, 0, 0, 1, 0, 0, 0, 0, 1, 0],
      [0, 0, 1, 0, 0, 0, 1, 0, 0, 0, 0, 1, 0],
      [0, 0, 1, 0, 0, 0, 1, 0, 0, 0, 0, 1, 0],
      [0, 0, 1, 0, 0, 0, 1, 0, 0, 0, 0, 1, 0],
      [0, 0, 1, 0, 0, 0, 1, 0, 0, 0, 0, 1, 0],
      [0, 0, 1, 0, 0, 0, 1, 0, 0, 0, 0, 1, 0],
      [0, 0, 1, 0, 0, 0, 1, 0, 0, 0, 0, 1, 0],
      [97.32386884112429, 0, 0.75, 0.9864851900931105, 0.25, 0, 0.6666666666666666, 0, 0, -7.895649946384121, -7.90163705919392, 1, 97.32386884112429],
      [0, 0, 1, 0, 0, 0, 1, 0, 0, 0, 0, 1, 0],
      [0, 0, 0.9991362520746339, 0.1, 0.0008637479253661429, -0.0006786089572186071, 0.6666666666666666, 0, 0, -3.608575888202491, -3.608915192681101, 1, 0],
      [0, 0, 1, 0, 0, 0, 1, 0, 0, 0, 0, 1, 0],
      [0, 0, 1, 0, 0, 0, 1, 0, 0, 0, 0, 1, 0],
      [0, 0, 1, 0, 0, 0, 1, 0, 0, 0, 0, 1, 0],
      [0, 0, 1, 0, 0, 0, 1, 0, 0, 0, 0, 1, 0],
      [0, 0, 1, 0, 0, 0, 1, 0, 0, 0, 0, 1, 0],
      [0, 0, 1, 0, 0, 0, 1, 0, 0, 0, 0, 1, 0],
      [0, 0, 1, 0, 0, 0, 1, 0, 0, 0, 0, 1, 0],
      [0, 0, 1, 0, 0, 0, 1, 0, 0, 0, 0, 1, 0],
      [0, 0, 1, 0, 0, 0, 1, 0, 0, 0, 0, 1, 0],
      [0, 0, 1, 0, 0, 0, 1, 0, 0, 0, 0, 1, 0],
      [0, 0, 1, 0, 0, 0, 1, 0, 0, 0, 0, 1, 0],
      [0, 0, 1, 0, 0, 0, 1, 0, 0, 0, 0, 1, 0],
      [0, 0, 1, 0, 0, 0, 1, 0, 0, 0, 0, 1, 0],
      [0, 0, 1, 0, 0, 0, 1, 0, 0, 0, 0, 1, 0],
      [0, 0, 1, 0, 0, 0, 1, 0, 0, 0, 0, 1, 0],
      [0, 0, 1, 0, 0, 0, 1, 0, 0, 0, 0, 1, 0],
      [0, 0, 1, 0, 0, 0, 1, 0, 0, 0, 0, 1, 0],
      [0, 0, 1, 0, 0, 0, 1, 0, 0, 0, 0, 1, 0],
      [0, 0, 0.9991362520746339, 0.1, 0.0008637479253661429, -0.0008862215737632795, 0.6666666666666666, 0, 0, -4.780428552926666, -4.780871663713548, 1, 0],
      [0, 0, 1, 0, 0, 0, 1, 0, 0, 0, 0, 1, 0],
      [0, 0, 1, 0, 0, 0, 1, 0, 0, 0, 0, 1, 0],
      [0, 0, 1, 0, 0, 0, 1, 0, 0, 0, 0, 1, 0],
      [0, 0, 1, 0, 0, 0, 1, 0, 0, 0, 0, 1, 0],
      [0, 0, 1, 0, 0, 0, 1, 0, 0, 0, 0, 1, 0],
      [0, 0, 1, 0, 0, 0, 1, 0, 0, 0, 0, 1, 0],
      [0, 0, 1, 0, 0, 0, 1, 0, 0, 0, 0, 1, 0],
      [0, 0, 0.9991362520746339, 0.1, 0.0008637479253661429, -0.0007134824639045689, 0.6666666666666666, 0, 0, -3.608575888202491, -3.608932629434443, 1, 0],
      [0.02424282431417275, 0.0005738039035044019, 0.0007064890060266276, 80.70698406818404, 0.9992935109939733, 2.147018224513225, 0.168183346001708, 1, 0, -11.36027603700169, -11.3608991397236, 1, 0],
      [0, 0, 1, 0, 0, 0, 1, 0, 0, 0, 0, 1, 0],
      [0, 0, 1, 0, 0, 0, 1, 0, 0, 0, 0, 1, 0],
      [0, 0, 1, 0, 0, 0, 1, 0, 0, 0, 0, 1, 0],
      [138.7160633899108, 0, 0.810200291539483, 0.3042606058995972, 0.189799708460517, 0, 0.6666666666666666, 0, 0, -10.30104955970186, -10.30241931265318, 1, 139.6909931443085],
      [0, 0, 1, 0, 0, 0, 1, 0, 0, 0, 0, 1, 0],
      [0, 0, 1, 0, 0, 0, 1, 0, 0, 0, 0, 1, 0],
      [0, 0, 1, 0, 0, 0, 1, 0, 0, 0, 0, 1, 0],
      [0, 0, 1, 0, 0, 0, 1, 0, 0, 0, 0, 1, 0],
      [0, 0, 0.009631319305790659, 29.91392065327137, 0.9903686806942094, 0.8198356891514429, 0.3529268807028277, 1, 0, -10.39795655238791, -10.39808718625037, 1, 0],
      [0, 0, 1, 0, 0, 0, 1, 0, 0, 0, 0, 1, 0],
      [0, 0, 1, 0, 0, 0, 1, 0, 0, 0, 0, 1, 0],
      [0, 0, 1, 0, 0, 0, 1, 0, 0, 0, 0, 1, 0],
      [0, 0, 1, 0, 0, 0, 1, 0, 0, 0, 0, 1, 0],
      [0, 0, 1, 0, 0, 0, 1, 0, 0, 0, 0, 1, 0],
      [0, 0, 1, 0, 0, 0, 1, 0, 0, 0, 0, 1, 0],
      [0, 0, 1, 0, 0, 0, 1, 0, 0, 0, 0, 1, 0],
      [0, 0, 1, 0, 0, 0, 1, 0, 0, 0, 0, 1, 0],
      [0, 0, 1, 0, 0, 0, 1, 0, 0, 0, 0, 1, 0],
      [0, 0, 1, 0, 0, 0, 1, 0, 0, 0, 0, 1, 0],
      [0, 0, 1, 0, 0, 0, 1, 0, 0, 0, 0, 1, 0],
      [0, 0, 1, 0, 0, 0, 1, 0, 0, 0, 0, 1, 0],
      [0, 0, 1, 0, 0, 0, 1, 0, 0, 0, 0, 1, 0],
      [0, 0, 1, 0.3052235626521898, 0, 0, 0.6666666666666666, 0, 0, -4.176841977837118, -4.17245033913562, 0.9956179904424528, 1.081112239763937],
      [0, 0, 0.9991362520746339, 0.1, 0.0008637479253661429, -0.0007165137503850616, 0.6666666666666666, 0, 0, -3.961737944288818, -3.96209620116401, 1, 0],
      [0, 0, 1, 0, 0, 0, 1, 0, 0, 0, 0, 1, 0],
      [0, 0, 1, 0, 0, 0, 1, 0, 0, 0, 0, 1, 0],
      [0, 0, 1, 0, 0, 0, 1, 0, 0, 0, 0, 1, 0],
      [0, 0, 1, 0, 0, 0, 1, 0, 0, 0, 0, 1, 0],
      [102.3341057928043, 0, 0.7735611426748853, 0.2684322990432261, 0.2264388573251147, 0, 0.6666666666666666, 0, 0, -7.850347933441002, -7.853500087727609, 1, 108.21087424029],
      [0, 0, 1, 0, 0, 0, 1, 0, 0, 0, 0, 1, 0],
      [0, 0, 1, 0, 0, 0, 1, 0, 0, 0, 0, 1, 0],
      [0, 0, 1, 0, 0, 0, 1, 0, 0, 0, 0, 1, 0],
      [0, 0, 1, 0, 0, 0, 1, 0, 0, 0, 0, 1, 0],
      [0.02593861773099327, 0.0006558013102992615, 1.000708017344194e-08, 48.59568078957441, 0.9999999899929198, 0.431490866778752, 0.4488889875419748, 0, 0, -7.512773745096053, -7.513308875188873, 1, 0],
      [0, 0, 1, 0, 0, 0, 1, 0, 0, 0, 0, 1, 0],
      [0, 0, 0.9991362520746339, 0.1, 0.0008637479253661429, -0.0007134824639045689, 0.6666666666666666, 0, 0, -3.608575888202491, -3.608932629434443, 1, 0],
      [0, 0, 1, 0, 0, 0, 1, 0, 0, 0, 0, 1, 0],
      [114.7969819330029, 0, 0.7307423178121043, 0.4144996069479457, 0.2692576821878957, 0, 0.6666666666666666, 0, 0, -9.678390488842421, -9.678834944270797, 1, 104.9525148081676],
      [0, 0, 1, 0, 0, 0, 1, 0, 0, 0, 0, 1, 0],
      [0, 0, 1, 0, 0, 0, 1, 0, 0, 0, 0, 1, 0],
      [0, 0, 1, 0, 0, 0, 1, 0, 0, 0, 0, 1, 0],
      [0, 0, 1, 0, 0, 0, 1, 0, 0, 0, 0, 1, 0],
      [0, 0, 1, 0, 0, 0, 1, 0, 0, 0, 0, 1, 0],
      [0, 0, 1, 0, 0, 0, 1, 0, 0, 0, 0, 1, 0],
      [0, 0, 1, 0, 0, 0, 1, 0, 0, 0, 0, 1, 0],
      [0, 0, 1, 0, 0, 0, 1, 0, 0, 0, 0, 1, 0],
      [0, 0, 1, 0, 0, 0, 1, 0, 0, 0, 0, 1, 0],
      [0, 0, 1, 0, 0, 0, 1, 0, 0, 0, 0, 1, 0],
      [0, 0, 1, 0, 0, 0, 1, 0, 0, 0, 0, 1, 0],
      [0, 0, 1, 0, 0, 0, 1, 0, 0, 0, 0, 1, 0],
      [0, 0, 1, 0, 0, 0, 1, 0, 0, 0, 0, 1, 0],
      [0.01257020915761835, 0.006528566662654288, 0.8070275673788907, 4832.546568260283, 0.1929724326211093, 4.951295265485278, 0.03866112240026853, 2, 0, -18.45511042103683, -16.13795525214746, 0.09855355540774213, 0],
      [0, 0, 1, 0, 0, 0, 1, 0, 0, 0, 0, 1, 0],
      [0, 0, 1, 0, 0, 0, 1, 0, 0, 0, 0, 1, 0],
      [0, 0, 0.0007064890074792921, 52.56271904229377, 0.9992935109925207, 0.2628279266290043, 0.5039685811837884, 0, 0, -11.96224375932989, -11.96225668058363, 1, 0],
      [0, 0, 1, 0, 0, 0, 1, 0, 0, 0, 0, 1, 0],
      [0, 0, 1, 0, 0, 0, 1, 0, 0, 0, 0, 1, 0],
      [0, 0, 1, 0, 0, 0, 1, 0, 0, 0, 0, 1, 0],
      [0, 0, 1, 0, 0, 0, 1, 0, 0, 0, 0, 1, 0],
      [0, 0, 1, 0, 0, 0, 1, 0, 0, 0, 0, 1, 0],
      [0, 0, 1, 0, 0, 0, 1, 0, 0, 0, 0, 1, 0],
      [0, 0, 1, 0, 0, 0, 1, 0, 0, 0, 0, 1, 0],
      [0, 0, 1, 0, 0, 0, 1, 0, 0, 0, 0, 1, 0],
      [54.99431323188155, 0, 0.7421921986427781, 0.7706908067300186, 0.2578078013572219, 0, 0.6666666666666666, 0, 0, -8.412914696566384, -8.417110790729675, 1, 53.81862800522097],
      [0, 0, 1, 0, 0, 0, 1, 0, 0, 0, 0, 1, 0],
      [0, 0, 1, 0, 0, 0, 1, 0, 0, 0, 0, 1, 0],
      [0, 0, 1, 0, 0, 0, 1, 0, 0, 0, 0, 1, 0],
      [0, 0, 1, 0, 0, 0, 1, 0, 0, 0, 0, 1, 0],
      [0, 0, 1, 0, 0, 0, 1, 0, 0, 0, 0, 1, 0],
      [0, 0, 1, 0, 0, 0, 1, 0, 0, 0, 0, 1, 0],
      [110.3463040973923, 0, 0.75, 0.9880610882699151, 0.25, 0, 0.6666666666666666, 0, 0, -7.711051311240377, -7.717596400912656, 1, 110.3463040973923],
      [0, 0, 1, 0, 0, 0, 1, 0, 0, 0, 0, 1, 0],
      [0, 0, 1, 0, 0, 0, 1, 0, 0, 0, 0, 1, 0],
      [0, 0, 1, 0.381915811733517, 0, 0, 0.6666666666666666, 0, 0, -3.587451546124116, -3.581794232012671, 0.9943586583551245, 1.081112239763937],
      [0, 0, 1, 0, 0, 0, 1, 0, 0, 0, 0, 1, 0],
      [0, 0, 1, 0, 0, 0, 1, 0, 0, 0, 0, 1, 0],
      [0, 0, 1, 0, 0, 0, 1, 0, 0, 0, 0, 1, 0],
      [0, 0, 1, 0, 0, 0, 1, 0, 0, 0, 0, 1, 0],
      [0, 0, 1, 0, 0, 0, 1, 0, 0, 0, 0, 1, 0],
      [0, 0, 1, 0, 0, 0, 1, 0, 0, 0, 0, 1, 0],
      [0, 0, 1, 0, 0, 0, 1, 0, 0, 0, 0, 1, 0],
      [53.0148273396652, 0, 0.7421921986427781, 0.7700809218977582, 0.2578078013572219, 0, 0.6666666666666666, 0, 0, -9.054379760940623, -9.058552072035395, 1, 51.9206995619796],
      [0, 0, 1, 0, 0, 0, 1, 0, 0, 0, 0, 1, 0],
      [0, 0, 0.9991362520746339, 0.1, 0.0008637479253661429, -0.0006207918085561204, 0.6666666666666666, 0, 0, -4.539564891072983, -4.539875286977261, 1, 0],
      [0, 0, 0.009600965051459805, 74.31076595685012, 0.9903990349485402, 0.8104787687782213, 0.354893249716161, 1, 0, -13.57550299203588, -13.5753011906632, 0.9997982189878326, 0],
      [0, 0, 1, 0, 0, 0, 1, 0, 0, 0, 0, 1, 0],
      [0, 0, 1, 0, 0, 0, 1, 0, 0, 0, 0, 1, 0],
      [250.5665776297225, 0, 0.7482269215190748, 0.9029003923390123, 0.2517730784809252, 0, 0.6666666666666666, 0, 0, -7.080766212896367, -7.087966091414192, 1, 252.8383889857959],
      [0, 0, 1, 0, 0, 0, 1, 0, 0, 0, 0, 1, 0],
      [0, 0, 1, 0, 0, 0, 1, 0, 0, 0, 0, 1, 0],
      [0, 0, 0.9991362520746339, 0.1, 0.0008637479253661429, -0.0008462911617748148, 0.6666666666666666, 0, 0, -4.059729126586933, -4.06015227216782, 1, 0],
      [0, 0, 1, 0.2321657973316925, 0, 0, 0.6666666666666666, 0, 0, -4.71740627898782, -4.697358121817566, 0.9801514708479082, 0.969568493409144],
      [0, 0, 1, 0, 0, 0, 1, 0, 0, 0, 0, 1, 0],
      [0.4069995354559408, 0, 1, 0.7564198487799652, 0, 0, 0.6666666666666666, 0, 0, -3.695350522597254, -3.693040951112532, 0.9976930935233095, 1.081112239763937],
      [0, 0, 0.9991362520746339, 0.1, 0.0008637479253661429, -0.0007313892050859749, 0.6666666666666666, 0, 0, -4.209455870723833, -4.209821565326376, 1, 0],
      [0, 0, 0.9991362520746339, 0.1, 0.0008637479253661429, -0.0008131354211649011, 0.6666666666666666, 0, 0, -4.339499189940617, -4.339905757651199, 1, 0],
      [0, 0, 0.9991362520746339, 0.1, 0.0008637479253661429, -0.0007952291182915516, 0.6666666666666666, 0, 0, -3.91968082082649, -3.920078435385636, 1, 0],
      [108.21087424029, 0, 0.75, 0.9878283538411905, 0.25, 0, 0.6666666666666666, 0, 0, -7.495111517575631, -7.501106310678127, 1, 108.21087424029],
      [0, 0, 0.00962765202399, 28.67285446961711, 0.99037234797601, 0.5199913245124108, 0.4239737559870224, 1, 0, -9.033865762018749, -9.034127421451227, 1, 0],
      [0, 0, 1, 0, 0, 0, 1, 0, 0, 0, 0, 1, 0],
      [0, 0, 1, 0, 0, 0, 1, 0, 0, 0, 0, 1, 0],
      [0, 0, 1, 0, 0, 0, 1, 0, 0, 0, 0, 1, 0],
      [0, 0, 1, 0, 0, 0, 1, 0, 0, 0, 0, 1, 0],
      [0, 0, 1, 0, 0, 0, 1, 0, 0, 0, 0, 1, 0],
      [0, 0, 0.9991362520746339, 0.1, 0.0008637479253661429, -0.0008131354211649011, 0.6666666666666666, 0, 0, -4.339499189940617, -4.339905757651199, 1, 0],
      [0, 0, 1, 0, 0, 0, 1, 0, 0, 0, 0, 1, 0],
      [341.4707451081891, 0, 0.7246101066280219, 0.3140437525257754, 0.2753898933719781, 0, 0.6666666666666666, 0, 0, -7.866795553218424, -7.869968941264265, 1, 331.6460765810168],
      [0, 0, 1, 0.2321657973316925, 0, 0, 0.6666666666666666, 0, 0, -4.71740627898782, -4.697358121817566, 0.9801514708479082, 0.969568493409144],
      [0, 0, 1, 0, 0, 0, 1, 0, 0, 0, 0, 1, 0],
      [0, 0, 0.9991362520746339, 0.1, 0.0008637479253661429, -0.0007134824639045689, 0.6666666666666666, 0, 0, -3.608575888202491, -3.608932629434443, 1, 0],
      [0, 0, 1, 0, 0, 0, 1, 0, 0, 0, 0, 1, 0],
      [0, 0, 0.9991362520746339, 0.1, 0.0008637479253661429, -0.0007134824639045689, 0.6666666666666666, 0, 0, -3.608575888202491, -3.608932629434443, 1, 0],
      [0, 0, 1, 0, 0, 0, 1, 0, 0, 0, 0, 1, 0],
      [0, 0, 0.9991362520746339, 0.1, 0.0008637479253661429, -0.0008862215747651447, 0.6666666666666666, 0, 0, -4.509914109633395, -4.510357220420778, 1, 0],
      [0, 0, 1, 0, 0, 0, 1, 0, 0, 0, 0, 1, 0],
      [0, 0, 1, 0, 0, 0, 1, 0, 0, 0, 0, 1, 0],
      [0, 0, 0.9991362520746339, 0.1, 0.0008637479253661429, -0.0008862215740368384, 0.6666666666666666, 0, 0, -3.961737944288818, -3.962181055075836, 1, 0],
      [0, 0, 1, 0, 0, 0, 1, 0, 0, 0, 0, 1, 0],
      [0, 0, 1, 0, 0, 0, 1, 0, 0, 0, 0, 1, 0],
      [0, 0, 1, 0, 0, 0, 1, 0, 0, 0, 0, 1, 0],
      [0, 0, 1, 0, 0, 0, 1, 0, 0, 0, 0, 1, 0],
      [0, 0, 1, 0, 0, 0, 1, 0, 0, 0, 0, 1, 0],
      [0, 0, 1, 0, 0, 0, 1, 0, 0, 0, 0, 1, 0],
      [0, 0, 1, 0, 0, 0, 1, 0, 0, 0, 0, 1, 0],
      [0, 0, 1, 0, 0, 0, 1, 0, 0, 0, 0, 1, 0],
      [0, 0, 1, 0, 0, 0, 1, 0, 0, 0, 0, 1, 0],
      [0, 0, 1, 0, 0, 0, 1, 0, 0, 0, 0, 1, 0],
      [0, 0, 1, 0, 0, 0, 1, 0, 0, 0, 0, 1, 0],
      [0, 0, 1, 0, 0, 0, 1, 0, 0, 0, 0, 1, 0],
      [0.02587684781945082, 0.0006527208938327311, 0.0007224094233864055, 23.58449250450492, 0.9992775905766136, 0.007198931732823155, 0.6450642580514013, 0, 0, -8.227823338637743, -8.228720948893388, 1, 0],
      [0, 0, 1, 0, 0, 0, 1, 0, 0, 0, 0, 1, 0],
      [0, 0, 1, 0, 0, 0, 1, 0, 0, 0, 0, 1, 0],
      [0, 0, 0.01099159837410385, 34.5687911713072, 0.9890084016258962, 0.5824642642292304, 0.4076298722153365, 0, 0, -8.521640041599255, -8.522465521424653, 1, 0],
      [0, 0, 1, 0, 0, 0, 1, 0, 0, 0, 0, 1, 0],
      [0, 0, 1, 0, 0, 0, 1, 0, 0, 0, 0, 1, 0],
      [0, 0, 1, 0, 0, 0, 1, 0, 0, 0, 0, 1, 0],
      [0, 0, 1, 0, 0, 0, 1, 0, 0, 0, 0, 1, 0],
      [0, 0, 1, 0, 0, 0, 1, 0, 0, 0, 0, 1, 0],
      [0, 0, 0.9991362520746339, 0.1, 0.0008637479253661429, -0.001056323468866083, 0.6666666666666666, 0, 0, -4.294583234046069, -4.295111395780502, 1, 0],
      [0, 0, 0.9991362520746339, 0.1, 0.0008637479253661429, -0.0008862215747651447, 0.6666666666666666, 0, 0, -4.509914109633395, -4.510357220420778, 1, 0],
      [0, 0, 1, 0, 0, 0, 1, 0, 0, 0, 0, 1, 0],
      [0, 0, 1, 0.2457628176112213, 0, 0, 0.6666666666666666, 0, 0, -4.177568529527605, -4.17245033913562, 0.9948948852268472, 1.081112239763937],
      [0, 0, 0.9991362520746339, 0.1, 0.0008637479253661429, -0.0006978256204135391, 0.6666666666666666, 0, 0, -4.292526301832932, -4.292875214643139, 1, 0],
      [0, 0, 0.9991362520746339, 0.1, 0.0008637479253661429, -0.0006377609172769638, 0.6666666666666666, 0, 0, -3.100990212188642, -3.101309092647281, 1, 0],
      [0, 0, 1, 0.3052235626521898, 0, 0, 0.6666666666666666, 0, 0, -4.029609799460826, -4.024491609068842, 0.9948948852268472, 1.081112239763937],
      [0, 0, 0.9991362520746339, 0.1, 0.0008637479253661429, -0.0007512742835888986, 0.6666666666666666, 0, 0, -3.872707932718806, -3.8730835698606, 1, 0],
      [0.03728235917396302, 0.001226181454215442, 1, 0.24737626835149, 0, -0.002961477064280515, 0.6666666666666666, 0, 0, -3.993812022542832, -3.992887380775374, 0.9990757855819676, 0.132302842983554],
      [0, 0, 0.9991362520746339, 0.1, 0.0008637479253661429, -0.0006377609172769638, 0.6666666666666666, 0, 0, -3.100990212188642, -3.101309092647281, 1, 0],
      [0, 0, 0.9991362520746339, 0.1, 0.0008637479253661429, -0.0006377609172769638, 0.6666666666666666, 0, 0, -3.100990212188642, -3.101309092647281, 1, 0],
      [0, 0, 0.9991362520746339, 0.1, 0.0008637479253661429, -0.0007275625954576981, 0.6666666666666666, 0, 0, -3.371081837165869, -3.371445618463598, 1, 0],
      [0, 0, 0.9991362520746339, 0.1, 0.0008637479253661429, -0.0006596964571947694, 0.6666666666666666, 0, 0, -4.089379908026521, -4.089709756255118, 1, 0],
      [0, 0, 0.9991362520746339, 0.1, 0.0008637479253661429, -0.0006377609172769638, 0.6666666666666666, 0, 0, -3.100990212188642, -3.101309092647281, 1, 0],
      [0, 0, 1, 0.381915811733517, 0, 0, 0.6666666666666666, 0, 0, -3.586912422404656, -3.581794232012671, 0.9948948852268472, 1.081112239763937],
      [0, 0, 1, 0, 0, 0, 1, 0, 0, 0, 0, 1, 0],
      [0, 0, 1, 0.381915811733517, 0, 0, 0.6666666666666666, 0, 0, -3.706988385101968, -3.701870194709984, 0.9948948852268468, 1.081112239763937],
      [0, 0, 1, 0, 0, 0, 1, 0, 0, 0, 0, 1, 0],
      [0, 0, 1, 0.3052235626521898, 0, 0, 0.6666666666666666, 0, 0, -4.32935220587764, -4.324234015485656, 0.9948948852268472, 1.081112239763937],
      [0, 0, 0.9991362520746339, 0.1, 0.0008637479253661429, -0.0005814294414161481, 0.6666666666666666, 0, 0, -4.539564891072983, -4.539855605793691, 1, 0],
      [95.17760109957186, 0, 0.75, 0.9861846396870161, 0.25, 0, 0.6666666666666666, 0, 0, -6.317783406642031, -6.323977289009662, 1, 95.17760109957186],
      [0, 0, 0.9991362520746339, 0.1, 0.0008637479253661429, -0.0007991213018678778, 0.6666666666666666, 0, 0, -3.878667513179718, -3.879067073830652, 1, 0],
      [0, 0, 1, 0, 0, 0, 1, 0, 0, 0, 0, 1, 0],
      [0, 0, 1, 0, 0, 0, 1, 0, 0, 0, 0, 1, 0],
      [0, 0, 1, 0, 0, 0, 1, 0, 0, 0, 0, 1, 0],
      [0, 0, 0.9991362520746339, 0.1, 0.0008637479253661429, -0.0007539735246835377, 0.6666666666666666, 0, 0, -3.91968082082649, -3.920057807588832, 1, 0],
      [0, 0, 0.9991362520746339, 0.1, 0.0008637479253661429, -0.0004985358501770065, 0.6666666666666666, 0, 0, -3.520808581302769, -3.521057849227857, 1, 0],
      [0, 0, 1, 0, 0, 0, 1, 0, 0, 0, 0, 1, 0],
      [0, 0, 0.009610579450460104, 80.33572588650215, 0.9903894205495399, 1.134782253357308, 0.2939282789129468, 1, 0, -11.69543346904786, -11.69823202051083, 1, 0],
      [0, 0, 1, 0, 0, 0, 1, 0, 0, 0, 0, 1, 0],
      [0, 0, 1, 0, 0, 0, 1, 0, 0, 0, 0, 1, 0],
      [0, 0, 1, 0, 0, 0, 1, 0, 0, 0, 0, 1, 0],
      [0, 0, 1, 0, 0, 0, 1, 0, 0, 0, 0, 1, 0],
      [0, 0, 1, 0, 0, 0, 1, 0, 0, 0, 0, 1, 0],
      [0, 0, 1, 0, 0, 0, 1, 0, 0, 0, 0, 1, 0],
      [0, 0, 1, 0, 0, 0, 1, 0, 0, 0, 0, 1, 0],
      [0, 0, 0.8627047719187055, 1227.802264456396, 0.1372952280812945, 5.999443527719112, 0.022553455811129, 1, 0, -12.02498400353504, -9.671883937116268, 0.09507396927859424, 0],
      [0, 0, 1, 0, 0, 0, 1, 0, 0, 0, 0, 1, 0],
      [0, 0, 1, 0, 0, 0, 1, 0, 0, 0, 0, 1, 0],
      [0, 0, 1, 0, 0, 0, 1, 0, 0, 0, 0, 1, 0],
      [0, 0, 1, 0, 0, 0, 1, 0, 0, 0, 0, 1, 0],
      [0, 0, 1, 0.3052235626521898, 0, 0, 0.6666666666666666, 0, 0, -4.030148923180287, -4.024491609068842, 0.9943586583551245, 1.081112239763937],
      [0, 0, 1, 0, 0, 0, 1, 0, 0, 0, 0, 1, 0],
      [0, 0, 1, 0, 0, 0, 1, 0, 0, 0, 0, 1, 0],
      [0, 0, 1, 0, 0, 0, 1, 0, 0, 0, 0, 1, 0],
      [0, 0, 1, 0, 0, 0, 1, 0, 0, 0, 0, 1, 0],
      [0, 0, 1, 0, 0, 0, 1, 0, 0, 0, 0, 1, 0],
      [0, 0, 1, 0, 0, 0, 1, 0, 0, 0, 0, 1, 0],
      [0, 0, 1, 0, 0, 0, 1, 0, 0, 0, 0, 1, 0],
      [0, 0, 0.9991362520746339, 0.1, 0.0008637479253661429, -0.0009816046894641772, 0.6666666666666666, 0, 0, -4.294583234046069, -4.295074036390801, 1, 0],
      [0, 0, 1, 0, 0, 0, 1, 0, 0, 0, 0, 1, 0],
      [0, 0, 1, 0, 0, 0, 1, 0, 0, 0, 0, 1, 0],
      [0, 0, 1, 0, 0, 0, 1, 0, 0, 0, 0, 1, 0],
      [0, 0, 1, 0, 0, 0, 1, 0, 0, 0, 0, 1, 0],
      [0, 0, 1, 0, 0, 0, 1, 0, 0, 0, 0, 1, 0],
      [0, 0, 1, 0, 0, 0, 1, 0, 0, 0, 0, 1, 0],
      [0, 0, 1, 0, 0, 0, 1, 0, 0, 0, 0, 1, 0],
      [0, 0, 1, 0, 0, 0, 1, 0, 0, 0, 0, 1, 0],
      [173.8926405275813, 0, 0.75, 0.9923907780110748, 0.25, 0, 0.6666666666666666, 0, 0, -6.319934140840144, -6.3257835401647, 1, 173.8926405275813],
      [0, 0, 1, 0, 0, 0, 1, 0, 0, 0, 0, 1, 0],
      [0, 0, 0.9991362520746339, 0.1, 0.0008637479253661429, -0.001036575794024941, 0.6666666666666666, 0, 0, -4.391606161006204, -4.392124448903217, 1, 0],
      [1.250729320059885, 0, 1, 0.3986761438071433, 0, 0, 0.6666666666666666, 0, 0, -4.703478491610325, -4.691348567423018, 0.9879433467861188, 1.301235659993812],
      [0, 0, 1, 0, 0, 0, 1, 0, 0, 0, 0, 1, 0],
      [220.799588373991, 0, 0.7489609942926183, 0.8614330045051652, 0.2510390057073817, 0, 0.6666666666666666, 0, 0, -6.677031814341972, -6.684382243683367, 1, 214.8809658123677],
      [0, 0, 1, 0, 0, 0, 1, 0, 0, 0, 0, 1, 0],
      [0, 0, 1, 0, 0, 0, 1, 0, 0, 0, 0, 1, 0],
      [0, 0, 1, 0, 0, 0, 1, 0, 0, 0, 0, 1, 0],
      [0, 0, 1, 0.2457628176112213, 0, 0, 0.6666666666666666, 0, 0, -3.557261640965068, -3.552143450573084, 0.9948948852268472, 1.081112239763937],
      [0, 0, 0.9991362520746339, 0.1, 0.0008637479253661429, -0.0006454982078691884, 0.6666666666666666, 0, 0, -3.608575888202491, -3.608898637306426, 1, 0],
      [0, 0, 0.9991362520746339, 0.1, 0.0008637479253661429, -0.0007655087430160634, 0.6666666666666666, 0, 0, -3.371081837165869, -3.371464591537377, 1, 0],
      [0, 0, 1, 0, 0, 0, 1, 0, 0, 0, 0, 1, 0],
      [0, 0, 1, 0, 0, 0, 1, 0, 0, 0, 0, 1, 0],
      [0, 0, 1, 0, 0, 0, 1, 0, 0, 0, 0, 1, 0],
      [0, 0, 1, 0, 0, 0, 1, 0, 0, 0, 0, 1, 0],
      [0, 0, 1, 0, 0, 0, 1, 0, 0, 0, 0, 1, 0],
      [0, 0, 1, 0.3052235626521898, 0, 0, 0.6666666666666666, 0, 0, -4.030148923180287, -4.024491609068842, 0.9943586583551245, 1.081112239763937],
      [0, 0, 0.9991362520746339, 0.1, 0.0008637479253661429, -0.0007134824637731185, 0.6666666666666666, 0, 0, -3.789637501609706, -3.789994242841593, 1, 0],
      [0, 0, 1, 1.092240634692281, 0, 0, 0.6666666666666666, 0, 0, -4.568054336004544, -4.539564891072983, 0.9719125526940469, 0.7685003037841395],
      [0, 0, 0.9991362520746339, 0.1, 0.0008637479253661429, -0.0004823668356781496, 0.6666666666666666, 0, 0, -4.659640853770295, -4.659882037188134, 1, 0],
      [0, 0, 1, 0.2321657973316925, 0, 0, 0.6666666666666666, 0, 0, -3.666620827910553, -3.649166377533219, 0.9826969961221245, 0.969568493409144],
      [0, 0, 0.9991362520746339, 0.1, 0.0008637479253661429, -0.000732564178481887, 0.6666666666666666, 0, 0, -3.91968082082649, -3.920047102915731, 1, 0],
      [0, 0, 0.9991362520746339, 0.1, 0.0008637479253661429, -0.0009007868050785461, 0.6666666666666666, 0, 0, -3.843429995661627, -3.843880389064166, 1, 0],
      [0.03240379231986607, 0.001017049496059669, 1.000829245785739e-08, 35.76451569574181, 0.9999999899917076, 0.2743942213642914, 0.499779163931559, 0, 0, -7.670345573979123, -7.670523502411952, 1, 0],
      [0, 0, 0.9991362520746339, 0.1, 0.0008637479253661429, -0.0007655087430160634, 0.6666666666666666, 0, 0, -3.371081837165869, -3.371464591537377, 1, 0],
      [0, 0, 0.9991362520746339, 0.1, 0.0008637479253661429, -0.0004958976936091375, 0.6666666666666666, 0, 0, -4.659640853770295, -4.659888802617099, 1, 0],
      [0, 0, 0.9991362520746339, 0.1, 0.0008637479253661429, -0.0006957105442069178, 0.6666666666666666, 0, 0, -4.727008903257154, -4.727356758529258, 1, 0],
      [0, 0, 0.9991362520746339, 0.1, 0.0008637479253661429, -0.0005327559412870997, 0.6666666666666666, 0, 0, -3.520808581302769, -3.521074959273412, 1, 0],
      [0, 0, 0.9991362520746339, 0.1, 0.0008637479253661429, -0.0005785610815145503, 0.6666666666666666, 0, 0, -4.930155297063566, -4.930444577604323, 1, 0],
      [0.4398250490859708, 0.04690304922125912, 1, 1.076625160127057, 0, -0.01007438684399364, 0.6666666666666666, 0, 0, -3.912214308032262, -3.913420431801834, 1, 0.6296541641433383],
      [0, 0, 1, 0.2223056743341221, 0, 0, 0.6666666666666666, 0, 0, -4.707527002526834, -4.697358121817566, 0.9898826475481679, 0.969568493409144],
      [1.222222222222223, 0.9166666666666672, 0.8800000000000001, 1.833333333333334, 0.1199999999999999, 0, 0.6666666666666666, 0, 0, -2.220446049250314e-16, 0, 0.9999999999999998, 1.222222222222223],
      [0, 0, 0.9991362520746339, 0.1, 0.0008637479253661429, -6.677259187837237e-05, 0.6666666666666666, 0, 0, -1.163318414199614, -1.163351800495554, 1, 0],
      [0, 0, 0.9991362520746339, 0.1, 0.0008637479253661429, -0.0008408559211172673, 0.6666666666666666, 0, 0, -4.810079334366254, -4.810499762326812, 1, 0],
      [0, 0, 0.9991362520746339, 0.1, 0.0008637479253661429, -0.0007461600720084505, 0.6666666666666666, 0, 0, -4.339499189940617, -4.339872269976621, 1, 0],
      [0, 0, 1, 0.3052235626521898, 0, 0, 0.6666666666666666, 0, 0, -4.029410629052573, -4.024491609068842, 0.995093058581796, 1.081112239763937],
      [0, 0, 0.009604745884954002, 51.93469053807674, 0.990395254115046, 1.131995156940096, 0.2943959805115973, 0, 0, -9.655447832226377, -9.655728888311144, 1, 0],
      [0, 0, 0.8677016140313716, 2309.343120342906, 0.1322983859686284, 1.960890260079207, 0.1859782686898321, 1, 0, -10.29722131036801, -9.702233095832609, 0.55156906630392, 0],
      [0, 0, 0.9991362520746339, 0.1, 0.0008637479253661429, -0.0007049303512527416, 0.6666666666666666, 0, 0, -3.100990212188642, -3.101342677364268, 1, 0],
      [0, 0, 1, 0.3052235626521898, 0, 0, 0.6666666666666666, 0, 0, -4.030148923180287, -4.024491609068842, 0.9943586583551245, 1.081112239763937],
      [107.1628788882544, 0, 0.7735611426748853, 0.2685316215766019, 0.2264388573251147, 0, 0.6666666666666666, 0, 0, -9.949405520605024, -9.952515577345418, 1, 113.6218616691707],
      [0, 0, 0.9991362520746339, 0.1, 0.0008637479253661429, -0.0008462911617748148, 0.6666666666666666, 0, 0, -4.059729126586933, -4.06015227216782, 1, 0],
      [0, 0, 1, 0.2321657973316925, 0, 0, 0.6666666666666666, 0, 0, -4.71740627898782, -4.697358121817566, 0.9801514708479082, 0.969568493409144],
      [0, 0, 0.9991362520746339, 0.1, 0.0008637479253661429, -0.001061062943707114, 0.6666666666666666, 0, 0, -4.662120604299475, -4.662651135771329, 1, 0],
      [0, 0, 0.9991362520746339, 0.1, 0.0008637479253661429, -0.0008131354211649011, 0.6666666666666666, 0, 0, -4.339499189940617, -4.339905757651199, 1, 0],
      [0.0258939198589585, 0.0006535715561647407, 0.0007670417729802775, 32.33811194860796, 0.9992329582270197, 0.2513345098013247, 0.5082074493511937, 0, 0, -7.753586129036307, -7.754141142078571, 1, 0],
      [0, 0, 0.9991362520746339, 0.1, 0.0008637479253661429, -0.0008303990559150876, 0.6666666666666666, 0, 0, -3.872707932718806, -3.873123132246763, 1, 0],
      [0, 0, 1, 0, 0, 0, 1, 0, 0, 0, 0, 1, 0],
      [0, 0, 1, 0, 0, 0, 1, 0, 0, 0, 0, 1, 0],
      [0, 0, 1, 0, 0, 0, 1, 0, 0, 0, 0, 1, 0],
      [0, 0, 1, 0, 0, 0, 1, 0, 0, 0, 0, 1, 0],
      [0, 0, 1, 0.3052235626521898, 0, 0, 0.6666666666666666, 0, 0, -4.329891329597101, -4.324234015485656, 0.9943586583551245, 1.081112239763937],
      [0, 0, 1, 0, 0, 0, 1, 0, 0, 0, 0, 1, 0],
      [0, 0, 0.8717437399969896, 2311.2905618725, 0.1282562600030104, 2.253345012173146, 0.158838088327383, 1, 0, -10.85705915324306, -10.08011790020348, 0.459810305866895, 0],
      [0, 0, 1, 0, 0, 0, 1, 0, 0, 0, 0, 1, 0],
      [0, 0, 1, 0, 0, 0, 1, 0, 0, 0, 0, 1, 0],
      [0, 0, 1, 0, 0, 0, 1, 0, 0, 0, 0, 1, 0],
      [0, 0, 1, 0, 0, 0, 1, 0, 0, 0, 0, 1, 0],
      [0, 0, 0.009610687869117831, 30.24996270878086, 0.9903893121308822, 0.8517344192525726, 0.3463264368242352, 1, 0, -9.204588227450289, -9.204643028624277, 1, 0],
      [0, 0, 1, 0, 0, 0, 1, 0, 0, 0, 0, 1, 0],
      [95.17760109957186, 0, 0.75, 0.9861846396870161, 0.25, 0, 0.6666666666666666, 0, 0, -6.317783406642031, -6.323977289009662, 1, 95.17760109957186],
      [0, 0, 1, 0, 0, 0, 1, 0, 0, 0, 0, 1, 0],
      [0, 0, 1, 0, 0, 0, 1, 0, 0, 0, 0, 1, 0],
      [0, 0, 1, 0, 0, 0, 1, 0, 0, 0, 0, 1, 0],
      [0, 0, 1, 0, 0, 0, 1, 0, 0, 0, 0, 1, 0],
      [0, 0, 1, 0, 0, 0, 1, 0, 0, 0, 0, 1, 0],
      [0, 0, 1, 0, 0, 0, 1, 0, 0, 0, 0, 1, 0],
      [0, 0, 1, 0, 0, 0, 1, 0, 0, 0, 0, 1, 0],
      [0, 0, 1, 0, 0, 0, 1, 0, 0, 0, 0, 1, 0],
      [0, 0, 1, 0, 0, 0, 1, 0, 0, 0, 0, 1, 0],
      [0, 0, 1, 0.3052235626521898, 0, 0, 0.6666666666666666, 0, 0, -4.030148923180287, -4.024491609068842, 0.9943586583551245, 1.081112239763937],
      [0, 0, 0.9991362520746339, 0.1, 0.0008637479253661429, -0.0008862215737632795, 0.6666666666666666, 0, 0, -4.780428552926666, -4.780871663713548, 1, 0],
      [0, 0, 0.9991362520746339, 0.1, 0.0008637479253661429, -0.0008462911617748148, 0.6666666666666666, 0, 0, -4.059729126586933, -4.06015227216782, 1, 0],
      [0, 0, 1, 0.2321657973316925, 0, 0, 0.6666666666666666, 0, 0, -4.71740627898782, -4.697358121817566, 0.9801514708479082, 0.969568493409144],
      [0, 0, 1, 0, 0, 0, 1, 0, 0, 0, 0, 1, 0],
      [0, 0, 1, 0, 0, 0, 1, 0, 0, 0, 0, 1, 0],
      [0, 0, 0.9991362520746339, 0.1, 0.0008637479253661429, -0.0008041900731265983, 0.6666666666666666, 0, 0, -3.371081837165869, -3.371483932202432, 1, 0],
      [0, 0, 0.9991362520746339, 0.1, 0.0008637479253661429, -0.0007313892050859749, 0.6666666666666666, 0, 0, -4.209455870723833, -4.209821565326376, 1, 0],
      [0, 0, 0.9991362520746339, 0.1, 0.0008637479253661429, -0.0009672515026757367, 0.6666666666666666, 0, 0, -4.113521620638854, -4.114005246390191, 1, 0],
      [0, 0, 0.9991362520746339, 0.1, 0.0008637479253661429, -0.0007134824639045689, 0.6666666666666666, 0, 0, -3.608575888202491, -3.608932629434443, 1, 0],
      [0, 0, 0.9991362520746339, 0.1, 0.0008637479253661429, -0.0009280345670923396, 0.6666666666666666, 0, 0, -4.189772445803717, -4.190236463087263, 1, 0],
      [0, 0, 1, 0.381915811733517, 0, 0, 0.6666666666666666, 0, 0, -3.707527508821428, -3.701870194709984, 0.9943586583551245, 1.081112239763937],
      [0, 0, 0.9991362520746339, 0.1, 0.0008637479253661429, -0.0008862215740288448, 0.6666666666666666, 0, 0, -3.961737944288818, -3.962181055075832, 1, 0],
      [0, 0, 0.9991362520746339, 0.1, 0.0008637479253661429, -0.0007313892050859749, 0.6666666666666666, 0, 0, -4.209455870723833, -4.209821565326376, 1, 0],
      [0, 0, 0.01001, 46.0476739667553, 0.98999, 1.17061887212391, 0.287991184583647, 0, 0, -8.379753576824509, -8.380647162388318, 1, 0],
      [0, 0, 0.9991362520746339, 0.1, 0.0008637479253661429, -0.0007952291182915516, 0.6666666666666666, 0, 0, -3.91968082082649, -3.920078435385636, 1, 0],
      [0, 0, 1, 0.3052235626521898, 0, 0, 0.6666666666666666, 0, 0, -4.329891329597101, -4.324234015485656, 0.9943586583551245, 1.081112239763937],
      [0, 0, 0.9991362520746339, 0.1, 0.0008637479253661429, -0.0008862215738023593, 0.6666666666666666, 0, 0, -4.142799557696033, -4.143242668482934, 1, 0],
      [1.250729320059885, 0, 1, 0.3986761438071433, 0, 0, 0.6666666666666666, 0, 0, -4.262667705118505, -4.239822484656169, 0.977413755714116, 1.301235659993812],
      [0, 0, 0.9991362520746339, 0.1, 0.0008637479253661429, -0.0007313892050859749, 0.6666666666666666, 0, 0, -4.209455870723833, -4.209821565326376, 1, 0],
      [0, 0, 1, 0.9245676133979666, 0, 0, 0.6666666666666666, 0, 0, -4.477461766240833, -4.456494459963883, 0.9792509794053531, 0.6504327334979301],
      [0, 0, 0.9991362520746339, 0.1, 0.0008637479253661429, -0.001056323468866083, 0.6666666666666666, 0, 0, -4.294583234046069, -4.295111395780502, 1, 0],
      [0, 0, 1, 0.381915811733517, 0, 0, 0.6666666666666666, 0, 0, -3.587451546124116, -3.581794232012671, 0.9943586583551245, 1.081112239763937],
      [0, 0, 0.9991362520746339, 0.1, 0.0008637479253661429, -0.0007952291182915516, 0.6666666666666666, 0, 0, -3.91968082082649, -3.920078435385636, 1, 0],
      [1.250729320059885, 0, 1, 0.3986761438071433, 0, 0, 0.6666666666666666, 0, 0, -4.262667705118505, -4.239822484656169, 0.977413755714116, 1.301235659993812],
      [0, 0, 0.009998533941479787, 36.63247138890304, 0.9900014660585202, 0.6470173758837205, 0.3916763999315145, 1, 0, -8.597372504313238, -8.597404897786825, 1, 0],
      [0, 0, 0.9991362520746339, 0.1, 0.0008637479253661429, -0.0007049303512527416, 0.6666666666666666, 0, 0, -3.100990212188642, -3.101342677364268, 1, 0],
      [0, 0, 0.009992362138780329, 65.58163950754414, 0.9900076378612197, 0.8350261752384256, 0.3497640046360911, 0, 0, -8.660040819676274, -8.660315600470037, 1, 0],
      [0, 0, 1, 0.2321657973316925, 0, 0, 0.6666666666666666, 0, 0, -4.71740627898782, -4.697358121817566, 0.9801514708479082, 0.969568493409144],
      [1.250729320059885, 0, 1, 0.3986761438071433, 0, 0, 0.6666666666666666, 0, 0, -4.703478491610325, -4.691348567423018, 0.9879433467861188, 1.301235659993812],
      [0, 0, 0.9991362520746339, 0.1, 0.0008637479253661429, -0.0007313892045779369, 0.6666666666666666, 0, 0, -4.028394257316618, -4.028759951918907, 1, 0],
      [0, 0, 0.9991362520746339, 0.1, 0.0008637479253661429, -0.0007313892050841986, 0.6666666666666666, 0, 0, -4.847084865954466, -4.847450560557008, 1, 0],
      [0, 0, 0.9991362520746339, 0.1, 0.0008637479253661429, -0.0005918327411853497, 0.6666666666666666, 0, 0, -3.908318294619306, -3.908614210989898, 1, 0],
      [0, 0, 0.9991362520746339, 0.1, 0.0008637479253661429, -0.0006879938386310513, 0.6666666666666666, 0, 0, -3.608575888202491, -3.608919885121807, 1, 0],
      [0, 0, 0.9991362520746339, 0.1, 0.0008637479253661429, -0.0005402153002345145, 0.6666666666666666, 0, 0, -3.520808581302769, -3.521078688952886, 1, 0],
      [0, 0, 0.9991362520746339, 0.1, 0.0008637479253661429, -0.0008041900731265983, 0.6666666666666666, 0, 0, -3.371081837165869, -3.371483932202432, 1, 0],
      [0, 0, 0.9991362520746339, 0.1, 0.0008637479253661429, -0.0008595281107686148, 0.6666666666666666, 0, 0, -3.919258002510446, -3.919687766565831, 1, 0],
      [0, 0, 1, 0.3052235626521898, 0, 0, 0.6666666666666666, 0, 0, -4.030148923180287, -4.024491609068842, 0.9943586583551245, 1.081112239763937],
      [0, 0, 0.9991362520746339, 0.1, 0.0008637479253661429, -0.0005402153002345145, 0.6666666666666666, 0, 0, -3.520808581302769, -3.521078688952886, 1, 0],
      [0, 0, 0.9991362520746339, 0.1, 0.0008637479253661429, -0.0007313892050841986, 0.6666666666666666, 0, 0, -4.847084865954466, -4.847450560557008, 1, 0],
      [0, 0, 0.9991362520746339, 0.1, 0.0008637479253661429, -0.0007313892050859749, 0.6666666666666666, 0, 0, -4.209455870723833, -4.209821565326376, 1, 0],
      [0.03728235917396302, 0.001226181454215442, 1, 0.24737626835149, 0, -0.003273382546851167, 0.6666666666666666, 0, 0, -3.99406724511388, -3.99304522046382, 0.9989784974392021, 0.132302842983554],
      [0, 0, 1, 0.381915811733517, 0, 0, 0.6666666666666666, 0, 0, -3.707116891598182, -3.701870194709984, 0.9947670429854945, 1.081112239763937],
      [0, 0, 0.9991362520746339, 0.1, 0.0008637479253661429, -0.0009613483125949784, 0.6666666666666666, 0, 0, -4.391606161006204, -4.392086835162502, 1, 0],
      [0, 0, 0.9991362520746339, 0.1, 0.0008637479253661429, -0.0009796627933589264, 0.6666666666666666, 0, 0, -4.294583234046069, -4.295073065442748, 1, 0],
      [0, 0, 1, 0.3052235626521898, 0, 0, 0.6666666666666666, 0, 0, -4.029410629052573, -4.024491609068842, 0.995093058581796, 1.081112239763937],
      [0, 0, 0.9991362520746339, 0.1, 0.0008637479253661429, -0.0006340414039254227, 0.6666666666666666, 0, 0, -4.089379908026521, -4.089696928728483, 1, 0],
      [0, 0, 0.9991362520746339, 0.1, 0.0008637479253661429, -0.0006537719600041569, 0.6666666666666666, 0, 0, -3.100990212188642, -3.101317098168644, 1, 0],
      [0, 0, 0.9991362520746339, 0.1, 0.0008637479253661429, -0.0007848737634628122, 0.6666666666666666, 0, 0, -4.059729126586933, -4.060121563468664, 1, 0],
      [0, 0, 0.0006099433953858044, 60.74063596757519, 0.9993900566046142, 1.620116924091807, 0.2240277340407877, 0, 0, -8.549276495697836, -8.549288786335568, 1, 0],
      [0, 0, 0.8193042099570778, 817.3594398289418, 0.1806957900429222, 3.686781602638007, 0.07448953843108175, 1, 0, -10.61159608310507, -9.404232497139223, 0.2989844881340037, 0],
      [0, 0, 1, 0.2321657973316925, 0, 0, 0.6666666666666666, 0, 0, -4.715951333471714, -4.697358121817566, 0.9815785757637988, 0.969568493409144],
      [0, 0, 0.9991362520746339, 0.1, 0.0008637479253661429, -0.0007952291182915516, 0.6666666666666666, 0, 0, -3.91968082082649, -3.920078435385636, 1, 0],
      [0, 0, 1, 0, 0, 0, 1, 0, 0, 0, 0, 1, 0],
      [0, 0, 1, 0, 0, 0, 1, 0, 0, 0, 0, 1, 0],
      [0, 0, 0.9991362520746339, 0.1, 0.0008637479253661429, -0.0009958441664679185, 0.6666666666666666, 0, 0, -4.391606161006204, -4.392104083089438, 1, 0],
      [0, 0, 0.9991362520746339, 0.1, 0.0008637479253661429, -0.001023827689074608, 0.6666666666666666, 0, 0, -4.294583234046069, -4.295095147890606, 1, 0],
      [0, 0, 0.9991362520746339, 0.1, 0.0008637479253661429, -0.001023827689074608, 0.6666666666666666, 0, 0, -4.294583234046069, -4.295095147890606, 1, 0],
      [0, 0, 1, 0.2321657973316925, 0, 0, 0.6666666666666666, 0, 0, -4.71740627898782, -4.697358121817566, 0.9801514708479082, 0.969568493409144],
      [0, 0, 0.9991362520746339, 0.1, 0.0008637479253661429, -0.0007049303512527416, 0.6666666666666666, 0, 0, -3.100990212188642, -3.101342677364268, 1, 0],
      [0, 0, 0.9991362520746339, 0.1, 0.0008637479253661429, -0.0008578352523436195, 0.6666666666666666, 0, 0, -4.780428552926666, -4.780857470552838, 1, 0],
      [0, 0, 0.9991362520746339, 0.1, 0.0008637479253661429, -0.0007153446678280773, 0.6666666666666666, 0, 0, -4.292526301832932, -4.292883974166847, 1, 0],
      [0, 0, 0.9991362520746339, 0.1, 0.0008637479253661429, -0.0008585334632655872, 0.6666666666666666, 0, 0, -3.843429995661627, -3.84385926239326, 1, 0],
      [0, 0, 0.9991362520746339, 0.1, 0.0008637479253661429, -0.0008585334632655872, 0.6666666666666666, 0, 0, -3.843429995661627, -3.84385926239326, 1, 0],
      [0, 0, 0.9991362520746339, 0.1, 0.0008637479253661429, -0.0007645391403148238, 0.6666666666666666, 0, 0, -4.426843678524295, -4.427225948094453, 1, 0],
      [0, 0, 0.9991362520746339, 0.1, 0.0008637479253661429, -0.0009613483125949784, 0.6666666666666666, 0, 0, -4.391606161006204, -4.392086835162502, 1, 0],
      [0, 0, 0.9991362520746339, 0.1, 0.0008637479253661429, -0.000676258307668931, 0.6666666666666666, 0, 0, -4.089379908026521, -4.089718037180355, 1, 0],
      [0, 0, 0.9991362520746339, 0.1, 0.0008637479253661429, -0.0007848737634628122, 0.6666666666666666, 0, 0, -4.059729126586933, -4.060121563468664, 1, 0],
      [0, 0, 0.9991362520746339, 0.1, 0.0008637479253661429, -0.0004697345762876282, 0.6666666666666666, 0, 0, -3.520808581302769, -3.521043448590913, 1, 0],
      [0, 0, 0.9991362520746339, 0.1, 0.0008637479253661429, -0.0007932443767355579, 0.6666666666666666, 0, 0, -4.509914109633395, -4.510310731821763, 1, 0],
      [0, 0, 0.9991362520746339, 0.1, 0.0008637479253661429, -0.0005431819893946255, 0.6666666666666666, 0, 0, -4.068984746647346, -4.069256337642043, 1, 0],
      [0, 0, 0.9991362520746339, 0.1, 0.0008637479253661429, -0.0006340411890377595, 0.6666666666666666, 0, 0, -4.089379908026521, -4.08969692862104, 1, 0],
      [0, 0, 1, 0.2321657973316925, 0, 0, 0.6666666666666666, 0, 0, -4.714790518163794, -4.697358121817566, 0.9827186687912287, 0.969568493409144],
      [0, 0, 0.9991362520746339, 0.1, 0.0008637479253661429, -0.0007883628389055986, 0.6666666666666666, 0, 0, -4.810079334366254, -4.810473515785707, 1, 0],
      [0, 0, 0.9991362520746339, 0.1, 0.0008637479253661429, -0.0007705960148118862, 0.6666666666666666, 0, 0, -4.509914109633395, -4.510299407640801, 1, 0],
      [0, 0, 1, 0.3052235626521898, 0, 0, 0.6666666666666666, 0, 0, -4.329153035469388, -4.324234015485656, 0.9950930585817951, 1.081112239763937],
      [0, 0, 0.9991362520746339, 0.1, 0.0008637479253661429, -0.0007358755320190369, 0.6666666666666666, 0, 0, -3.878667513179718, -3.879035450945728, 1, 0],
      [0, 0, 0.9991362520746339, 0.1, 0.0008637479253661429, -0.0008283940190150219, 0.6666666666666666, 0, 0, -4.189772445803717, -4.190186642813225, 1, 0],
      [0, 0, 0.9991362520746339, 0.1, 0.0008637479253661429, -0.0008780695708416886, 0.6666666666666666, 0, 0, -3.843429995661627, -3.843869030447048, 1, 0],
      [0, 0, 0.9991362520746339, 0.1, 0.0008637479253661429, -0.000893218877808799, 0.6666666666666666, 0, 0, -3.843429995661627, -3.843876605100531, 1, 0],
      [0, 0, 0.9991362520746339, 0.1, 0.0008637479253661429, -0.0009029667597317825, 0.6666666666666666, 0, 0, -4.189772445803717, -4.190223929183583, 1, 0],
      [0, 0, 0.9991362520746339, 0.1, 0.0008637479253661429, -0.0006925100407029205, 0.6666666666666666, 0, 0, -3.789637501609706, -3.789983756630058, 1, 0],
      [0, 0, 0.9991362520746339, 0.1, 0.0008637479253661429, -0.001056323468771936, 0.6666666666666666, 0, 0, -4.932212229276701, -4.932740391011087, 1, 0],
      [0, 0, 0.9991362520746339, 0.1, 0.0008637479253661429, -0.0007713209902231455, 0.6666666666666666, 0, 0, -4.292526301832932, -4.292911962328044, 1, 0],
      [0.006840538281191853, 0.0002440910115933186, 0.0007070290300052288, 80.09596218002966, 0.9992929709699948, 2.294215617286412, 0.1553934579492101, 2, 0, -13.37598189498349, -13.36276752888944, 0.9868725603271085, 0],
      [0, 0, 0.9991362520746339, 0.1, 0.0008637479253661429, -0.0007313892050841986, 0.6666666666666666, 0, 0, -4.847084865954466, -4.847450560557008, 1, 0],
      [0, 0, 0.9991362520746339, 0.1, 0.0008637479253661429, -0.0005864025300592601, 0.6666666666666666, 0, 0, -4.068984746647346, -4.069277947912376, 1, 0],
      [0, 0, 1, 1.153995269247398, 0, 0, 0.6666666666666666, 0, 0, -4.736701890973516, -4.727008903257154, 0.9903538378731536, 0.6296541641433383],
      [0, 0, 0.00962765202399, 38.18501633844179, 0.99037234797601, 0.6764784582983232, 0.3846829862633935, 1, 0, -8.03169004801094, -8.032024050832455, 1, 0],
      [0, 0, 0.9991362520746339, 0.1, 0.0008637479253661429, -0.001061062943707114, 0.6666666666666666, 0, 0, -4.662120604299475, -4.662651135771329, 1, 0],
      [0, 0, 0.9991362520746339, 0.1, 0.0008637479253661429, -0.0009257151540467135, 0.6666666666666666, 0, 0, -3.843429995661627, -3.84389285323865, 1, 0],
      [0, 0, 0.9991362520746339, 0.1, 0.0008637479253661429, -0.0007134824637518022, 0.6666666666666666, 0, 0, -4.427266496840339, -4.427623238072215, 1, 0],
      [0, 0, 0.9991362520746339, 0.1, 0.0008637479253661429, -0.001061062943707114, 0.6666666666666666, 0, 0, -4.662120604299475, -4.662651135771329, 1, 0],
      [0, 0, 0.9991362520746339, 0.1, 0.0008637479253661429, -0.0007134824639045689, 0.6666666666666666, 0, 0, -3.608575888202491, -3.608932629434443, 1, 0],
      [0, 0, 0.9991362520746339, 0.1, 0.0008637479253661429, -0.0008131354211649011, 0.6666666666666666, 0, 0, -4.339499189940617, -4.339905757651199, 1, 0],
      [0, 0, 0.9991362520746339, 0.1, 0.0008637479253661429, -0.0005331697440364991, 0.6666666666666666, 0, 0, -4.659640853770295, -4.659907438642313, 1, 0],
      [0, 0, 0.9991362520746339, 0.1, 0.0008637479253661429, -0.0005402153002345145, 0.6666666666666666, 0, 0, -3.520808581302769, -3.521078688952886, 1, 0],
      [0, 0, 0.9991362520746339, 0.1, 0.0008637479253661429, -0.0008462911617748148, 0.6666666666666666, 0, 0, -4.059729126586933, -4.06015227216782, 1, 0],
      [0, 0, 1, 0.6718725502785308, 0, 0, 0.6666666666666666, 0, 0, -4.092154873176172, -4.068984746647346, 0.97709623963964, 0.9400491821868175],
      [0, 0, 0.9991362520746339, 0.1, 0.0008637479253661429, -0.001056323468571208, 0.6666666666666666, 0, 0, -4.661697785983431, -4.662225947717717, 1, 0],
      [0, 0, 0.9991362520746339, 0.1, 0.0008637479253661429, -0.0009257151540467135, 0.6666666666666666, 0, 0, -3.843429995661627, -3.84389285323865, 1, 0],
      [0, 0, 0.9991362520746339, 0.1, 0.0008637479253661429, -0.0005331697440364991, 0.6666666666666666, 0, 0, -4.659640853770295, -4.659907438642313, 1, 0],
      [0, 0, 0.9991362520746339, 0.1, 0.0008637479253661429, -0.0008303990559150876, 0.6666666666666666, 0, 0, -3.872707932718806, -3.873123132246763, 1, 0],
      [0, 0, 0.9991362520746339, 0.1, 0.0008637479253661429, -0.0008862215747651447, 0.6666666666666666, 0, 0, -4.509914109633395, -4.510357220420778, 1, 0],
      [0, 0, 0.9991362520746339, 0.1, 0.0008637479253661429, -0.0007313892050859749, 0.6666666666666666, 0, 0, -4.209455870723833, -4.209821565326376, 1, 0],
      [0, 0, 1, 0.381915811733517, 0, 0, 0.6666666666666666, 0, 0, -3.707527508821428, -3.701870194709984, 0.9943586583551245, 1.081112239763937],
      [0, 0, 0.9991362520746339, 0.1, 0.0008637479253661429, -0.0007313892050859749, 0.6666666666666666, 0, 0, -4.209455870723833, -4.209821565326376, 1, 0],
      [56.69182790232227, 0.9332218974561721, 0.0571710357523163, 46.75242050653883, 0.9428289642476837, 0, 0.6666666666666666, 0, 0, -12.67739220795372, -12.61234686537742, 0.9370249752844432, 39.13013536017262],
      [0, 0, 0.9991362520746339, 0.1, 0.0008637479253661429, -0.0007313892050841986, 0.6666666666666666, 0, 0, -4.847084865954466, -4.847450560557008, 1, 0],
      [0, 0, 0.9991362520746339, 0.1, 0.0008637479253661429, -0.0007602700328428469, 0.6666666666666666, 0, 0, -3.649166377533219, -3.649546512549641, 1, 0],
      [0.0158248186294609, 0.008157706520643362, 0.4832857061857762, 97.04368595044643, 0.5167142938142238, 0.7463799890331231, 0.3687500463576716, 1, 0, -9.570848780193943, -9.565559646380342, 0.9947248290264168, 0],
      [51.95828042085991, 8.68694292338961, 0.8729004735489152, 3433.980086891307, 0.1270995264510848, 6.902068871426646, 0.01421091382464679, 1, 0, -20.83248540603766, -15.21301105463927, 0.003626546897528171, 2.604926099452949],
      [0, 0, 0.9991362520746339, 0.1, 0.0008637479253661429, -0.0005918327411853497, 0.6666666666666666, 0, 0, -3.908318294619306, -3.908614210989898, 1, 0],
      [0.0258939198589585, 0.0006535715561647407, 0.0007064889946068065, 32.02965959976781, 0.9992935110053932, 0.2901553221442725, 0.4941865136520299, 0, 0, -8.844752330093668, -8.845372081815839, 1, 0],
      [0, 0, 1, 0, 0, 0, 1, 0, 0, 0, 0, 1, 0],
      [0, 0, 1, 0, 0, 0, 1, 0, 0, 0, 0, 1, 0],
      [0, 0, 1, 0, 0, 0, 1, 0, 0, 0, 0, 1, 0],
      [0, 0, 1, 0, 0, 0, 1, 0, 0, 0, 0, 1, 0],
      [0, 0, 1, 0, 0, 0, 1, 0, 0, 0, 0, 1, 0],
      [0, 0, 1, 0, 0, 0, 1, 0, 0, 0, 0, 1, 0],
      [0, 0, 1, 0, 0, 0, 1, 0, 0, 0, 0, 1, 0],
      [0, 0, 1, 0, 0, 0, 1, 0, 0, 0, 0, 1, 0],
      [0, 0, 1, 0, 0, 0, 1, 0, 0, 0, 0, 1, 0],
      [0, 0, 1, 0, 0, 0, 1, 0, 0, 0, 0, 1, 0],
      [117.3114693717912, 0, 0.75, 0.9887619743728081, 0.25, 0, 0.6666666666666666, 0, 0, -8.676026244611709, -8.682046105113731, 1, 117.3114693717912],
      [0, 0, 1, 0, 0, 0, 1, 0, 0, 0, 0, 1, 0],
      [0, 0, 1, 0.3861199764671248, 0, 0, 0.6666666666666666, 0, 0, -4.827505969693322, -4.811424530120331, 0.984047176409219, 0.4560207428894453],
      [0, 0, 1, 0, 0, 0, 1, 0, 0, 0, 0, 1, 0],
      [0, 0, 0.9991362520746339, 0.1, 0.0008637479253661429, -0.0008219062307421865, 0.6666666666666666, 0, 0, -3.961737944288818, -3.962148897404189, 1, 0],
      [0, 0, 0.9991362520746339, 0.1, 0.0008637479253661429, -0.0006871944624595727, 0.6666666666666666, 0, 0, -3.608575888202491, -3.608919485433721, 1, 0],
      [0, 0, 1, 0, 0, 0, 1, 0, 0, 0, 0, 1, 0],
      [0, 0, 1, 0, 0, 0, 1, 0, 0, 0, 0, 1, 0],
      [0, 0, 1, 0, 0, 0, 1, 0, 0, 0, 0, 1, 0],
      [0, 0, 1, 0, 0, 0, 1, 0, 0, 0, 0, 1, 0],
      [0, 0, 1, 0, 0, 0, 1, 0, 0, 0, 0, 1, 0],
      [0, 0, 1, 0, 0, 0, 1, 0, 0, 0, 0, 1, 0],
      [0, 0, 1, 0, 0, 0, 1, 0, 0, 0, 0, 1, 0],
      [0, 0, 1, 0, 0, 0, 1, 0, 0, 0, 0, 1, 0],
      [0, 0, 0.9991362520746339, 0.1, 0.0008637479253661429, -0.0007134824639045689, 0.6666666666666666, 0, 0, -3.608575888202491, -3.608932629434443, 1, 0],
      [0, 0, 1, 0, 0, 0, 1, 0, 0, 0, 0, 1, 0],
      [0, 0, 1, 0, 0, 0, 1, 0, 0, 0, 0, 1, 0],
      [0, 0, 1, 0, 0, 0, 1, 0, 0, 0, 0, 1, 0],
      [0, 0, 1, 0, 0, 0, 1, 0, 0, 0, 0, 1, 0],
      [0, 0, 1, 0, 0, 0, 1, 0, 0, 0, 0, 1, 0],
      [0, 0, 0.009610687869117831, 56.33319855470714, 0.9903893121308822, 0.9431021559896688, 0.3282567136664117, 0, 0, -7.733688678616569, -7.734626556933825, 1, 0],
      [0, 0, 1, 0, 0, 0, 1, 0, 0, 0, 0, 1, 0],
      [0, 0, 1, 0, 0, 0, 1, 0, 0, 0, 0, 1, 0],
      [0, 0, 0.9991362520746339, 0.1, 0.0008637479253661429, -0.0008862215747651447, 0.6666666666666666, 0, 0, -4.509914109633395, -4.510357220420778, 1, 0],
      [0, 0, 1, 0, 0, 0, 1, 0, 0, 0, 0, 1, 0],
      [0, 0, 1, 0, 0, 0, 1, 0, 0, 0, 0, 1, 0],
      [0, 0, 1, 0, 0, 0, 1, 0, 0, 0, 0, 1, 0],
      [0, 0, 1, 0, 0, 0, 1, 0, 0, 0, 0, 1, 0],
      [0, 0, 0.9991362520746339, 0.1, 0.0008637479253661429, -0.0008131354211649011, 0.6666666666666666, 0, 0, -4.339499189940617, -4.339905757651199, 1, 0],
      [0, 0, 0.9991362520746339, 0.1, 0.0008637479253661429, -0.001036575794024941, 0.6666666666666666, 0, 0, -4.391606161006204, -4.392124448903217, 1, 0],
      [0, 0, 0.9991362520746339, 0.1, 0.0008637479253661429, -0.0009066540083946251, 0.6666666666666666, 0, 0, -4.810079334366254, -4.810532661370451, 1, 0],
      [0, 0, 1, 0.381915811733517, 0, 0, 0.6666666666666666, 0, 0, -3.707527508821428, -3.701870194709984, 0.9943586583551245, 1.081112239763937],
      [0, 0, 1, 0.6718725502785308, 0, 0, 0.6666666666666666, 0, 0, -4.092154873176172, -4.068984746647346, 0.97709623963964, 0.9400491821868175],
      [1.250729320059885, 0, 1, 0.3986761438071433, 0, 0, 0.6666666666666666, 0, 0, -4.703478491610325, -4.691348567423018, 0.9879433467861188, 1.301235659993812],
      [0, 0, 1, 0.381915811733517, 0, 0, 0.6666666666666666, 0, 0, -3.287709139707301, -3.282051825595857, 0.9943586583551249, 1.081112239763937],
      [0, 0, 0.9991362520746339, 0.1, 0.0008637479253661429, -0.0008462911617241886, 0.6666666666666666, 0, 0, -3.878667513179718, -3.87909065876058, 1, 0],
      [0, 0, 0.9991362520746339, 0.1, 0.0008637479253661429, -0.0009280345670923396, 0.6666666666666666, 0, 0, -4.189772445803717, -4.190236463087263, 1, 0],
      [0, 0, 0.9991362520746339, 0.1, 0.0008637479253661429, -0.001061062943707114, 0.6666666666666666, 0, 0, -4.662120604299475, -4.662651135771329, 1, 0],
      [0, 0, 0.9991362520746339, 0.1, 0.0008637479253661429, -0.001061062943707114, 0.6666666666666666, 0, 0, -4.662120604299475, -4.662651135771329, 1, 0],
      [0, 0, 1, 0.381915811733517, 0, 0, 0.6666666666666666, 0, 0, -4.178107653247064, -4.17245033913562, 0.9943586583551254, 1.081112239763937],
      [0, 0, 0.9991362520746339, 0.1, 0.0008637479253661429, -0.0007313892045779369, 0.6666666666666666, 0, 0, -4.028394257316618, -4.028759951918907, 1, 0],
      [0, 0, 0.9991362520746339, 0.1, 0.0008637479253661429, -0.0007313892050859749, 0.6666666666666666, 0, 0, -4.209455870723833, -4.209821565326376, 1, 0],
      [0, 0, 0.9991362520746339, 0.1, 0.0008637479253661429, -0.0008114179197979965, 0.6666666666666666, 0, 0, -3.878667513179718, -3.879073222139617, 1, 0],
      [0, 0, 0.9991362520746339, 0.1, 0.0008637479253661429, -0.0009514357465345569, 0.6666666666666666, 0, 0, -4.294583234046069, -4.295058951919336, 1, 0],
      [0, 0, 1, 0.6718725502785308, 0, 0, 0.6666666666666666, 0, 0, -4.542610798842646, -4.509914109633395, 0.9678320689829824, 0.9400491821868175],
      [0, 0, 1, 0.3052235626521898, 0, 0, 0.6666666666666666, 0, 0, -4.329891329597101, -4.324234015485656, 0.9943586583551245, 1.081112239763937],
      [0, 0, 1, 0, 0, 0, 1, 0, 0, 0, 0, 1, 0],
      [0, 0, 0.9991362520746339, 0.1, 0.0008637479253661429, -0.0009280345670923396, 0.6666666666666666, 0, 0, -4.189772445803717, -4.190236463087263, 1, 0],
      [0, 0, 1, 0, 0, 0, 1, 0, 0, 0, 0, 1, 0],
      [0, 0, 1, 0, 0, 0, 1, 0, 0, 0, 0, 1, 0],
      [0, 0, 1, 0, 0, 0, 1, 0, 0, 0, 0, 1, 0],
      [0, 0, 0.9991362520746339, 0.1, 0.0008637479253661429, -0.0008862215747651447, 0.6666666666666666, 0, 0, -4.509914109633395, -4.510357220420778, 1, 0],
      [0, 0, 1, 0, 0, 0, 1, 0, 0, 0, 0, 1, 0],
      [0, 0, 1, 0, 0, 0, 1, 0, 0, 0, 0, 1, 0],
      [0, 0, 1, 0, 0, 0, 1, 0, 0, 0, 0, 1, 0],
      [0, 0, 0.9991362520746339, 0.1, 0.0008637479253661429, -0.0007313892045779369, 0.6666666666666666, 0, 0, -4.028394257316618, -4.028759951918907, 1, 0],
      [65.88609012817194, 0, 0.706335566391296, 0.3592407433558104, 0.293664433608704, 0, 0.6666666666666666, 0, 0, -8.04421926883769, -8.047414420180601, 1, 63.49859719293427],
      [0, 0, 1, 0, 0, 0, 1, 0, 0, 0, 0, 1, 0],
      [0, 0, 1, 0.3052235626521898, 0, 0, 0.6666666666666666, 0, 0, -4.329891329597101, -4.324234015485656, 0.9943586583551245, 1.081112239763937],
      [0, 0, 1, 0, 0, 0, 1, 0, 0, 0, 0, 1, 0],
      [0, 0, 1, 0, 0, 0, 1, 0, 0, 0, 0, 1, 0],
      [0, 0, 1, 0, 0, 0, 1, 0, 0, 0, 0, 1, 0],
      [0, 0, 1, 0, 0, 0, 1, 0, 0, 0, 0, 1, 0],
      [0, 0, 1, 0, 0, 0, 1, 0, 0, 0, 0, 1, 0],
      [0, 0, 0.9991362520746339, 0.1, 0.0008637479253661429, -0.0007134824637731185, 0.6666666666666666, 0, 0, -3.789637501609706, -3.789994242841593, 1, 0],
      [0, 0, 0.9991362520746339, 0.1, 0.0008637479253661429, -0.0008862215740368384, 0.6666666666666666, 0, 0, -3.961737944288818, -3.962181055075836, 1, 0],
      [0, 0, 0.9991362520746339, 0.1, 0.0008637479253661429, -0.0008462911617241886, 0.6666666666666666, 0, 0, -3.878667513179718, -3.87909065876058, 1, 0],
      [0, 0, 0.9991362520746339, 0.1, 0.0008637479253661429, -0.0005402153002345145, 0.6666666666666666, 0, 0, -3.520808581302769, -3.521078688952886, 1, 0],
      [0, 0, 1, 0, 0, 0, 1, 0, 0, 0, 0, 1, 0],
      [0, 0, 1, 0, 0, 0, 1, 0, 0, 0, 0, 1, 0],
      [0, 0, 0.9991362520746339, 0.1, 0.0008637479253661429, -0.001056323468866083, 0.6666666666666666, 0, 0, -4.294583234046069, -4.295111395780502, 1, 0],
      [0, 0, 0.9991362520746339, 0.1, 0.0008637479253661429, -0.0007313892050841986, 0.6666666666666666, 0, 0, -4.847084865954466, -4.847450560557008, 1, 0],
      [0, 0, 0.009617925488470312, 37.69091354332009, 0.9903820745115297, 0.3535665112010804, 0.4728828465131196, 1, 0, -7.904210852252478, -7.904486775265761, 1, 0],
      [0, 0, 0.9991362520746339, 0.1, 0.0008637479253661429, -0.001056323468771936, 0.6666666666666666, 0, 0, -4.932212229276701, -4.932740391011087, 1, 0],
      [0, 0, 0.9991362520746339, 0.1, 0.0008637479253661429, -0.0007134824637731185, 0.6666666666666666, 0, 0, -3.789637501609706, -3.789994242841593, 1, 0],
      [0, 0, 0.9991362520746339, 0.1, 0.0008637479253661429, -0.0007313892050859749, 0.6666666666666666, 0, 0, -4.209455870723833, -4.209821565326376, 1, 0],
      [0, 0, 0.9991362520746339, 0.1, 0.0008637479253661429, -0.0008862215747651447, 0.6666666666666666, 0, 0, -4.509914109633395, -4.510357220420778, 1, 0],
      [0, 0, 0.9991362520746339, 0.1, 0.0008637479253661429, -0.0005331697440364991, 0.6666666666666666, 0, 0, -4.659640853770295, -4.659907438642313, 1, 0],
      [0, 0, 1, 0.2321657973316925, 0, 0, 0.6666666666666666, 0, 0, -4.71740627898782, -4.697358121817566, 0.9801514708479082, 0.969568493409144],
      [0, 0, 0.9991362520746339, 0.1, 0.0008637479253661429, -0.0007313892045779369, 0.6666666666666666, 0, 0, -4.028394257316618, -4.028759951918907, 1, 0],
      [0, 0, 0.9991362520746339, 0.1, 0.0008637479253661429, -0.0008051711819927476, 0.6666666666666666, 0, 0, -4.339499189940617, -4.339901775531613, 1, 0],
      [0, 0, 1, 0.381915811733517, 0, 0, 0.6666666666666666, 0, 0, -3.557800764684528, -3.552143450573084, 0.9943586583551245, 1.081112239763937],
      [0, 0, 0.9991362520746339, 0.1, 0.0008637479253661429, -0.001056323468571208, 0.6666666666666666, 0, 0, -4.661697785983431, -4.662225947717717, 1, 0],
      [1.250729320059885, 0, 1, 0.3986761438071433, 0, 0, 0.6666666666666666, 0, 0, -4.262116677023931, -4.239822484656169, 0.9779524865678532, 1.301235659993812],
      [0.03728235917396302, 0.001226181454215442, 1, 0.24737626835149, 0, -0.003083860991878851, 0.6666666666666666, 0, 0, -3.993912169623709, -3.992949313197663, 0.9990376069714122, 0.132302842983554],
      [1.222222222222223, 0.9166666666666672, 0.8800000000000001, 1.833333333333334, 0.1199999999999999, 0, 0.6666666666666666, 0, 0, -2.220446049250314e-16, 0, 0.9999999999999998, 1.222222222222223],
      [1.222222222222223, 0.9166666666666672, 0.8800000000000001, 1.833333333333334, 0.1199999999999999, 0, 0.6666666666666666, 0, 0, -2.220446049250314e-16, 0, 0.9999999999999998, 1.222222222222223],
      [1.222222222222223, 0.9166666666666672, 0.8800000000000001, 1.833333333333334, 0.1199999999999999, 0, 0.6666666666666666, 0, 0, -2.220446049250314e-16, 0, 0.9999999999999998, 1.222222222222223],
      [1.222222222222223, 0.9166666666666672, 0.8800000000000001, 1.833333333333334, 0.1199999999999999, 0, 0.6666666666666666, 0, 0, -2.220446049250314e-16, 0, 0.9999999999999998, 1.222222222222223],
      [1.222222222222223, 0.9166666666666672, 0.8800000000000001, 1.833333333333334, 0.1199999999999999, 0, 0.6666666666666666, 0, 0, -2.220446049250314e-16, 0, 0.9999999999999998, 1.222222222222223],
      [1.222222222222223, 0.9166666666666672, 0.8800000000000001, 1.833333333333334, 0.1199999999999999, 0, 0.6666666666666666, 0, 0, -2.220446049250314e-16, 0, 0.9999999999999998, 1.222222222222223],
      [1.222222222222223, 0.9166666666666672, 0.8800000000000001, 1.833333333333334, 0.1199999999999999, 0, 0.6666666666666666, 0, 0, -2.220446049250314e-16, 0, 0.9999999999999998, 1.222222222222223],
      [1.222222222222223, 0.9166666666666672, 0.8800000000000001, 1.833333333333334, 0.1199999999999999, 0, 0.6666666666666666, 0, 0, -2.220446049250314e-16, 0, 0.9999999999999998, 1.222222222222223],
      [1.222222222222223, 0.9166666666666672, 0.8800000000000001, 1.833333333333334, 0.1199999999999999, 0, 0.6666666666666666, 0, 0, -2.220446049250314e-16, 0, 0.9999999999999998, 1.222222222222223],
      [1.222222222222223, 0.9166666666666672, 0.8800000000000001, 1.833333333333334, 0.1199999999999999, 0, 0.6666666666666666, 0, 0, -2.220446049250314e-16, 0, 0.9999999999999998, 1.222222222222223],
      [1.222222222222223, 0.9166666666666672, 0.8800000000000001, 1.833333333333334, 0.1199999999999999, 0, 0.6666666666666666, 0, 0, -2.220446049250314e-16, 0, 0.9999999999999998, 1.222222222222223],
      [1.222222222222223, 0.9166666666666672, 0.8800000000000001, 1.833333333333334, 0.1199999999999999, 0, 0.6666666666666666, 0, 0, -2.220446049250314e-16, 0, 0.9999999999999998, 1.222222222222223],
      [1.222222222222223, 0.9166666666666672, 0.8800000000000001, 1.833333333333334, 0.1199999999999999, 0, 0.6666666666666666, 0, 0, -2.220446049250314e-16, 0, 0.9999999999999998, 1.222222222222223],
      [1.222222222222223, 0.9166666666666672, 0.8800000000000001, 1.833333333333334, 0.1199999999999999, 0, 0.6666666666666666, 0, 0, -2.220446049250314e-16, 0, 0.9999999999999998, 1.222222222222223],
      [1.222222222222223, 0.9166666666666672, 0.8800000000000001, 1.833333333333334, 0.1199999999999999, 0, 0.6666666666666666, 0, 0, -2.220446049250314e-16, 0, 0.9999999999999998, 1.222222222222223],
      [0, 0, 0.9991362520746339, 0.1, 0.0008637479253661429, -9.151267788487516e-05, 0.6666666666666666, 0, 0, -1.623708196755673, -1.623753953094615, 1, 0],
      [0, 0, 0.9991362520746339, 0.1, 0.0008637479253661429, -0.0006384669602796933, 0.6666666666666666, 0, 0, -3.608575888202491, -3.608895121682631, 1, 0],
      [113.6218616691707, 0, 0.75, 0.9884012781388062, 0.25, 0, 0.6666666666666666, 0, 0, -9.154981415431553, -9.160889904136418, 1, 113.6218616691707],
      [0, 0, 0.9991362520746339, 0.1, 0.0008637479253661429, -0.001018213034793547, 0.6666666666666666, 0, 0, -4.391606161006204, -4.392115267523601, 1, 0],
      [0, 0, 0.9991362520746339, 0.1, 0.0008637479253661429, -0.000672173806982812, 0.6666666666666666, 0, 0, -3.789637501609706, -3.789973588513198, 1, 0],
      [0, 0, 0.9991362520746339, 0.1, 0.0008637479253661429, -0.0008259566532977658, 0.6666666666666666, 0, 0, -4.059729126586933, -4.060142104913582, 1, 0],
      [0, 0, 0.9991362520746339, 0.1, 0.0008637479253661429, -0.0007313892045779369, 0.6666666666666666, 0, 0, -4.028394257316618, -4.028759951918907, 1, 0],
      [0, 0, 0.9991362520746339, 0.1, 0.0008637479253661429, -0.0008041900731265983, 0.6666666666666666, 0, 0, -3.371081837165869, -3.371483932202432, 1, 0],
      [0.03240379231986607, 0.001017049496059669, 0.0007229613617635769, 37.76270848962171, 0.9992770386382365, 0.4937406449503072, 0.4311344236823704, 1, 0, -8.121848470664951, -8.12212858050162, 1, 0],
      [0, 0, 1, 0.9245676133979666, 0, 0, 0.6666666666666666, 0, 0, -4.477461766240833, -4.456494459963883, 0.9792509794053531, 0.6504327334979301],
      [0, 0, 0.9991362520746339, 0.1, 0.0008637479253661429, -0.0008862215737632795, 0.6666666666666666, 0, 0, -4.780428552926666, -4.780871663713548, 1, 0],
      [0, 0, 0.9991362520746339, 0.1, 0.0008637479253661429, -0.0007313892050841986, 0.6666666666666666, 0, 0, -4.847084865954466, -4.847450560557008, 1, 0],
      [0, 0, 1, 0, 0, 0, 1, 0, 0, 0, 0, 1, 0],
      [1.289602909728712, 0, 1, 0.6386835485659825, 0, 0, 0.6666666666666666, 0, 0, -4.702071346400663, -4.691348567423018, 0.9893345050853606, 1.301235659993812],
      [0, 0, 1, 0, 0, 0, 1, 0, 0, 0, 0, 1, 0],
      [0, 0, 1, 0, 0, 0, 1, 0, 0, 0, 0, 1, 0],
      [0, 0, 1, 0, 0, 0, 1, 0, 0, 0, 0, 1, 0],
      [0, 0, 0.9991362520746339, 0.1, 0.0008637479253661429, -0.0007952291182915516, 0.6666666666666666, 0, 0, -3.91968082082649, -3.920078435385636, 1, 0],
      [0, 0, 1, 0.381915811733517, 0, 0, 0.6666666666666666, 0, 0, -3.287709139707301, -3.282051825595857, 0.9943586583551249, 1.081112239763937],
      [0, 0, 1, 0, 0, 0, 1, 0, 0, 0, 0, 1, 0],
      [0, 0, 1, 0, 0, 0, 1, 0, 0, 0, 0, 1, 0],
      [0, 0, 0.9991362520746339, 0.1, 0.0008637479253661429, -0.001056323468866083, 0.6666666666666666, 0, 0, -4.294583234046069, -4.295111395780502, 1, 0],
      [0, 0, 1, 0, 0, 0, 1, 0, 0, 0, 0, 1, 0],
      [0, 0, 0.9991362520746339, 0.1, 0.0008637479253661429, -0.0007952291182915516, 0.6666666666666666, 0, 0, -3.91968082082649, -3.920078435385636, 1, 0],
      [0, 0, 1, 0, 0, 0, 1, 0, 0, 0, 0, 1, 0],
      [0, 0, 1, 0, 0, 0, 1, 0, 0, 0, 0, 1, 0],
      [0, 0, 1, 0, 0, 0, 1, 0, 0, 0, 0, 1, 0],
      [0, 0, 1, 0, 0, 0, 1, 0, 0, 0, 0, 1, 0],
      [0, 0, 1, 0, 0, 0, 1, 0, 0, 0, 0, 1, 0],
      [0, 0, 1, 0, 0, 0, 1, 0, 0, 0, 0, 1, 0],
      [0, 0, 1, 0, 0, 0, 1, 0, 0, 0, 0, 1, 0],
      [0, 0, 1, 0, 0, 0, 1, 0, 0, 0, 0, 1, 0],
      [0, 0, 1, 0, 0, 0, 1, 0, 0, 0, 0, 1, 0],
      [0, 0, 1, 0, 0, 0, 1, 0, 0, 0, 0, 1, 0],
      [0, 0, 1, 0, 0, 0, 1, 0, 0, 0, 0, 1, 0],
      [0, 0, 1, 0, 0, 0, 1, 0, 0, 0, 0, 1, 0],
      [0, 0, 0.9991362520746339, 0.1, 0.0008637479253661429, -0.0006304724169741149, 0.6666666666666666, 0, 0, -4.263248364775754, -4.263563600984241, 1, 0],
      [0, 0, 1, 0, 0, 0, 1, 0, 0, 0, 0, 1, 0],
      [0, 0, 1, 0, 0, 0, 1, 0, 0, 0, 0, 1, 0],
      [0, 0, 1, 0, 0, 0, 1, 0, 0, 0, 0, 1, 0],
      [0, 0, 1, 0, 0, 0, 1, 0, 0, 0, 0, 1, 0],
      [0, 0, 0.9991362520746339, 0.1, 0.0008637479253661429, -0.0007487945670341389, 0.6666666666666666, 0, 0, -3.649166377533219, -3.649540774816737, 1, 0],
      [0, 0, 1, 0, 0, 0, 1, 0, 0, 0, 0, 1, 0],
      [0, 0, 1, 0, 0, 0, 1, 0, 0, 0, 0, 1, 0],
      [0, 0, 1, 0, 0, 0, 1, 0, 0, 0, 0, 1, 0],
      [0, 0, 1, 0, 0, 0, 1, 0, 0, 0, 0, 1, 0],
      [0, 0, 1, 0, 0, 0, 1, 0, 0, 0, 0, 1, 0],
      [0, 0, 1, 0, 0, 0, 1, 0, 0, 0, 0, 1, 0],
      [0, 0, 1, 0, 0, 0, 1, 0, 0, 0, 0, 1, 0],
      [0, 0, 1, 0, 0, 0, 1, 0, 0, 0, 0, 1, 0],
      [0, 0, 1, 0, 0, 0, 1, 0, 0, 0, 0, 1, 0],
      [0, 0, 1, 0, 0, 0, 1, 0, 0, 0, 0, 1, 0],
      [0, 0, 0.9991362520746339, 0.1, 0.0008637479253661429, -0.0007952291182915516, 0.6666666666666666, 0, 0, -3.91968082082649, -3.920078435385636, 1, 0],
      [0, 0, 1, 0, 0, 0, 1, 0, 0, 0, 0, 1, 0],
      [0, 0, 1, 0, 0, 0, 1, 0, 0, 0, 0, 1, 0],
      [0.01679370945822698, 0.008672845372061875, 0.4816799600283178, 98.40205638106208, 0.5183200399716823, 0.7695773925812404, 0.3636556384792466, 1, 0, -9.617044795475088, -9.610553347696191, 0.9935295761513854, 0],
      [0, 0, 0.9991362520746339, 0.1, 0.0008637479253661429, -0.0008862215740368384, 0.6666666666666666, 0, 0, -3.961737944288818, -3.962181055075836, 1, 0],
      [0, 0, 1, 0, 0, 0, 1, 0, 0, 0, 0, 1, 0],
      [0, 0, 1, 0, 0, 0, 1, 0, 0, 0, 0, 1, 0],
      [0, 0, 0.9991362520746339, 0.1, 0.0008637479253661429, -0.0007602700328428469, 0.6666666666666666, 0, 0, -3.649166377533219, -3.649546512549641, 1, 0],
      [0, 0, 0.7828072739452826, 238.905802112254, 0.2171927260547174, 0.6385983966586544, 0.3937069422870645, 1, 0, -9.675791148617112, -9.621943136322001, 0.9475761154739984, 0],
      [0, 0, 1, 0, 0, 0, 1, 0, 0, 0, 0, 1, 0],
      [0, 0, 1, 0, 0, 0, 1, 0, 0, 0, 0, 1, 0],
      [0, 0, 0.9991362520746339, 0.1, 0.0008637479253661429, -0.0005304214967214449, 0.6666666666666666, 0, 0, -3.520808581302769, -3.521073792051129, 1, 0],
      [1.250729320059885, 0, 1, 0.3986761438071433, 0, 0, 0.6666666666666666, 0, 0, -4.260490832386121, -4.239822484656169, 0.9795437786205514, 1.301235659993812],
      [0, 0, 1, 0.381915811733517, 0, 0, 0.6666666666666666, 0, 0, -3.287170015987841, -3.282051825595857, 0.9948948852268472, 1.081112239763937],
      [0, 0, 1, 0.381915811733517, 0, 0, 0.6666666666666666, 0, 0, -3.286854081520601, -3.282051825595857, 0.9952092564701284, 1.081112239763937],
      [0, 0, 1, 0.381915811733517, 0, 0, 0.6666666666666666, 0, 0, -4.178107653247064, -4.17245033913562, 0.9943586583551254, 1.081112239763937],
      [0, 0, 1, 0, 0, 0, 1, 0, 0, 0, 0, 1, 0],
      [0, 0, 0.9991362520746339, 0.1, 0.0008637479253661429, -0.0005402153002345145, 0.6666666666666666, 0, 0, -3.520808581302769, -3.521078688952886, 1, 0],
      [0, 0, 1, 0.3052235626521898, 0, 0, 0.6666666666666666, 0, 0, -4.030148923180287, -4.024491609068842, 0.9943586583551245, 1.081112239763937],
      [0, 0, 1, 0, 0, 0, 1, 0, 0, 0, 0, 1, 0],
      [0, 0, 1, 0, 0, 0, 1, 0, 0, 0, 0, 1, 0],
      [0, 0, 0.9991362520746339, 0.1, 0.0008637479253661429, -0.0007313892045779369, 0.6666666666666666, 0, 0, -4.028394257316618, -4.028759951918907, 1, 0],
      [0, 0, 1, 0, 0, 0, 1, 0, 0, 0, 0, 1, 0],
      [0, 0, 1, 0, 0, 0, 1, 0, 0, 0, 0, 1, 0],
      [0, 0, 1, 0, 0, 0, 1, 0, 0, 0, 0, 1, 0],
      [0, 0, 1, 0, 0, 0, 1, 0, 0, 0, 0, 1, 0],
      [0, 0, 0.9991362520746339, 0.1, 0.0008637479253661429, -0.0007313892045779369, 0.6666666666666666, 0, 0, -4.028394257316618, -4.028759951918907, 1, 0],
      [0, 0, 1, 0, 0, 0, 1, 0, 0, 0, 0, 1, 0],
      [0, 0, 1, 0.6718725502785308, 0, 0, 0.6666666666666666, 0, 0, -4.092154873176172, -4.068984746647346, 0.97709623963964, 0.9400491821868175],
      [0, 0, 0.9991362520746339, 0.1, 0.0008637479253661429, -0.0007134824637731185, 0.6666666666666666, 0, 0, -3.789637501609706, -3.789994242841593, 1, 0],
      [0.4069995354559408, 0, 1, 0.7564198487799652, 0, 0, 0.6666666666666666, 0, 0, -3.695350522597254, -3.693040951112532, 0.9976930935233095, 1.081112239763937],
      [0, 0, 1, 0, 0, 0, 1, 0, 0, 0, 0, 1, 0],
      [0, 0, 0.9991362520746339, 0.1, 0.0008637479253661429, -0.001056323468866083, 0.6666666666666666, 0, 0, -4.294583234046069, -4.295111395780502, 1, 0],
      [0, 0, 0.9991362520746339, 0.1, 0.0008637479253661429, -0.0007134824637731185, 0.6666666666666666, 0, 0, -3.789637501609706, -3.789994242841593, 1, 0],
      [0, 0, 0.9991362520746339, 0.1, 0.0008637479253661429, -0.0007291760155396787, 0.6666666666666666, 0, 0, -4.089379908026521, -4.089744496034291, 1, 0],
      [0, 0, 1, 0.381915811733517, 0, 0, 0.6666666666666666, 0, 0, -3.707527508821428, -3.701870194709984, 0.9943586583551245, 1.081112239763937],
      [0, 0, 0.9991362520746339, 0.1, 0.0008637479253661429, -0.001056323468866083, 0.6666666666666666, 0, 0, -4.294583234046069, -4.295111395780502, 1, 0],
      [177.9937962391124, 0, 0.7468608416059433, 1.021016100327399, 0.2531391583940567, 0, 0.6666666666666666, 0, 0, -6.515846091479899, -6.519577203891158, 1, 158.5741005792634],
      [0, 0, 0.9991362520746339, 0.1, 0.0008637479253661429, -0.0008041900731265983, 0.6666666666666666, 0, 0, -3.371081837165869, -3.371483932202432, 1, 0],
      [0, 0, 0.9991362520746339, 0.1, 0.0008637479253661429, -0.0008489518471339608, 0.6666666666666666, 0, 0, -4.142799557696033, -4.1432240336196, 1, 0],
      [0, 0, 0.9991362520746339, 0.1, 0.0008637479253661429, -0.0005918327411853497, 0.6666666666666666, 0, 0, -3.908318294619306, -3.908614210989898, 1, 0],
      [0, 0, 1, 0.2457628176112213, 0, 0, 0.6666666666666666, 0, 0, -3.557800764684528, -3.552143450573084, 0.9943586583551245, 1.081112239763937],
      [0, 0, 1, 0.3052235626521898, 0, 0, 0.6666666666666666, 0, 0, -4.030148923180287, -4.024491609068842, 0.9943586583551245, 1.081112239763937],
      [0, 0, 0.9991362520746339, 0.1, 0.0008637479253661429, -0.0007134824637731185, 0.6666666666666666, 0, 0, -3.789637501609706, -3.789994242841593, 1, 0],
      [0, 0, 0.9991362520746339, 0.1, 0.0008637479253661429, -0.0007291760155396787, 0.6666666666666666, 0, 0, -4.089379908026521, -4.089744496034291, 1, 0],
      [0, 0, 0.9991362520746339, 0.1, 0.0008637479253661429, -0.0005864025300592601, 0.6666666666666666, 0, 0, -4.068984746647346, -4.069277947912376, 1, 0],
      [0, 0, 1, 0.381915811733517, 0, 0, 0.6666666666666666, 0, 0, -4.178107653247064, -4.17245033913562, 0.9943586583551254, 1.081112239763937],
      [0, 0, 0.9991362520746339, 0.1, 0.0008637479253661429, -0.0006260097274530807, 0.6666666666666666, 0, 0, -4.539564891072983, -4.539877895936709, 1, 0],
      [1.250729320059885, 0, 1, 0.3986761438071433, 0, 0, 0.6666666666666666, 0, 0, -4.262667705118505, -4.239822484656169, 0.977413755714116, 1.301235659993812],
      [0, 0, 0.9991362520746339, 0.1, 0.0008637479253661429, -0.0008462911617748148, 0.6666666666666666, 0, 0, -4.059729126586933, -4.06015227216782, 1, 0],
      [0, 0, 0.9991362520746339, 0.1, 0.0008637479253661429, -0.0008041900731265983, 0.6666666666666666, 0, 0, -3.371081837165869, -3.371483932202432, 1, 0],
      [0, 0, 0.9991362520746339, 0.1, 0.0008637479253661429, -0.0007952291182915516, 0.6666666666666666, 0, 0, -3.91968082082649, -3.920078435385636, 1, 0],
      [0, 0, 0.9991362520746339, 0.1, 0.0008637479253661429, -0.0005331697439743266, 0.6666666666666666, 0, 0, -4.111464688425718, -4.111731273297705, 1, 0],
      [0, 0, 0.9991362520746339, 0.1, 0.0008637479253661429, -0.0008862215747651447, 0.6666666666666666, 0, 0, -4.509914109633395, -4.510357220420778, 1, 0],
      [0, 0, 0.9991362520746339, 0.1, 0.0008637479253661429, -0.0009257151540467135, 0.6666666666666666, 0, 0, -3.843429995661627, -3.84389285323865, 1, 0],
      [0, 0, 0.9991362520746339, 0.1, 0.0008637479253661429, -0.0008462911617748148, 0.6666666666666666, 0, 0, -4.059729126586933, -4.06015227216782, 1, 0],
      [0, 0, 0.9991362520746339, 0.1, 0.0008637479253661429, -0.0005918327411853497, 0.6666666666666666, 0, 0, -3.908318294619306, -3.908614210989898, 1, 0],
      [0, 0, 0.9991362520746339, 0.1, 0.0008637479253661429, -0.0008575608289245196, 0.6666666666666666, 0, 0, -4.509914109633395, -4.510342890047857, 1, 0],
      [0, 0, 0.9991362520746339, 0.1, 0.0008637479253661429, -0.0007313892050859749, 0.6666666666666666, 0, 0, -4.209455870723833, -4.209821565326376, 1, 0],
      [0, 0, 0.9991362520746339, 0.1, 0.0008637479253661429, -0.0008086264606834703, 0.6666666666666666, 0, 0, -3.919258002510446, -3.919662315740788, 1, 0],
      [0, 0, 1, 0, 0, 0, 1, 0, 0, 0, 0, 1, 0],
      [0, 0, 0.9991362520746339, 0.1, 0.0008637479253661429, -0.0008041900731265983, 0.6666666666666666, 0, 0, -3.371081837165869, -3.371483932202432, 1, 0],
      [0, 0, 0.9991362520746339, 0.1, 0.0008637479253661429, -0.0008303990559150876, 0.6666666666666666, 0, 0, -3.872707932718806, -3.873123132246763, 1, 0],
      [0, 0, 0.9991362520746339, 0.1, 0.0008637479253661429, -0.0007713209902231455, 0.6666666666666666, 0, 0, -4.292526301832932, -4.292911962328044, 1, 0],
      [0, 0, 0.9991362520746339, 0.1, 0.0008637479253661429, -0.0007134824637731185, 0.6666666666666666, 0, 0, -3.789637501609706, -3.789994242841593, 1, 0],
      [0, 0, 0.9991362520746339, 0.1, 0.0008637479253661429, -0.0008575599502833597, 0.6666666666666666, 0, 0, -4.780428552926666, -4.780857332901808, 1, 0],
      [1.250729320059885, 0, 1, 0.3986761438071433, 0, 0, 0.6666666666666666, 0, 0, -4.262667705118505, -4.239822484656169, 0.977413755714116, 1.301235659993812],
      [0, 0, 1, 0.381915811733517, 0, 0, 0.6666666666666666, 0, 0, -3.287709139707301, -3.282051825595857, 0.9943586583551249, 1.081112239763937],
      [0, 0, 0.9991362520746339, 0.1, 0.0008637479253661429, -0.001061062943707114, 0.6666666666666666, 0, 0, -4.662120604299475, -4.662651135771329, 1, 0],
      [0, 0, 0.9991362520746339, 0.1, 0.0008637479253661429, -0.0007602700328428469, 0.6666666666666666, 0, 0, -3.649166377533219, -3.649546512549641, 1, 0],
      [0, 0, 1, 0.6718725502785308, 0, 0, 0.6666666666666666, 0, 0, -4.092154873176172, -4.068984746647346, 0.97709623963964, 0.9400491821868175],
      [0, 0, 0.9991362520746339, 0.1, 0.0008637479253661429, -0.0005331697439743266, 0.6666666666666666, 0, 0, -4.111464688425718, -4.111731273297705, 1, 0],
      [0, 0, 1, 0.6718725502785308, 0, 0, 0.6666666666666666, 0, 0, -4.092154873176172, -4.068984746647346, 0.97709623963964, 0.9400491821868175],
      [0, 0, 0.9991362520746339, 0.1, 0.0008637479253661429, -0.0007049303512527416, 0.6666666666666666, 0, 0, -3.100990212188642, -3.101342677364268, 1, 0],
      [0, 0, 0.9991362520746339, 0.1, 0.0008637479253661429, -0.0007313892045779369, 0.6666666666666666, 0, 0, -4.028394257316618, -4.028759951918907, 1, 0],
      [0, 0, 1, 0.381915811733517, 0, 0, 0.6666666666666666, 0, 0, -3.287709139707301, -3.282051825595857, 0.9943586583551249, 1.081112239763937],
      [0, 0, 0.9991362520746339, 0.1, 0.0008637479253661429, -0.0005331697439743266, 0.6666666666666666, 0, 0, -4.111464688425718, -4.111731273297705, 1, 0],
      [0, 0, 0.9991362520746339, 0.1, 0.0008637479253661429, -0.0008462911617748148, 0.6666666666666666, 0, 0, -4.059729126586933, -4.06015227216782, 1, 0],
      [0.03728235917396302, 0.001226181454215442, 1, 0.24737626835149, 0, -0.003273382546851167, 0.6666666666666666, 0, 0, -3.99406724511388, -3.99304522046382, 0.9989784974392021, 0.132302842983554],
      [0, 0, 1, 0.381915811733517, 0, 0, 0.6666666666666666, 0, 0, -3.286854081520601, -3.282051825595857, 0.9952092564701284, 1.081112239763937],
      [0, 0, 0.9991362520746339, 0.1, 0.0008637479253661429, -0.0006455002804086618, 0.6666666666666666, 0, 0, -3.649166377533219, -3.649489127673424, 1, 0],
      [0, 0, 0.4778925026318001, 108.0166397758727, 0.5221074973681999, 1.082276228677166, 0.3028879833928892, 1, 0, -10.34874364785922, -10.34606734264723, 0.9973272728999167, 0],
      [105.0994058220754, 0, 0.75, 0.9874725263681654, 0.25, 0, 0.6666666666666666, 0, 0, -6.665546499282868, -6.670319984038041, 1, 105.0994058220754],
      [0, 0, 0.9991362520746339, 0.1, 0.0008637479253661429, -0.0005918327411853497, 0.6666666666666666, 0, 0, -3.908318294619306, -3.908614210989898, 1, 0],
      [0, 0, 1, 0, 0, 0, 1, 0, 0, 0, 0, 1, 0],
      [0, 0, 1, 0, 0, 0, 1, 0, 0, 0, 0, 1, 0],
      [0, 0, 0.9991362520746339, 0.1, 0.0008637479253661429, -0.0008149945336040076, 0.6666666666666666, 0, 0, -4.510336927949439, -4.510744425216241, 1, 0],
      [0, 0, 1, 0.2457628176112213, 0, 0, 0.6666666666666666, 0, 0, -4.329891329597101, -4.324234015485656, 0.9943586583551245, 1.081112239763937],
      [0, 0, 0.9991362520746339, 0.1, 0.0008637479253661429, -0.0008462911617241886, 0.6666666666666666, 0, 0, -3.878667513179718, -3.87909065876058, 1, 0],
      [0, 0, 0.009620302250533373, 41.35769007175588, 0.9903796977494667, 0.9279824068135767, 0.3311649881090222, 0, 0, -10.41108190962725, -10.41156582884376, 1, 0],
      [0, 0, 1, 0, 0, 0, 1, 0, 0, 0, 0, 1, 0],
      [79.03570074380571, 0, 0.77282292336209, 0.6095586093953089, 0.22717707663791, 0, 0.6666666666666666, 0, 0, -7.800077772097002, -7.80429804712489, 1, 77.32797378072745],
      [0.02424603030918125, 0.0005739538825220344, 0.0007077360508668795, 46.12137442505888, 0.9992922639491332, 0.5609054898241119, 0.4131639596847134, 0, 0, -7.154167798094684, -7.154407874449404, 1, 0],
      [0, 0, 1, 0, 0, 0, 1, 0, 0, 0, 0, 1, 0],
      [0, 0, 1, 0.6718725502785308, 0, 0, 0.6666666666666666, 0, 0, -4.092154873176172, -4.068984746647346, 0.97709623963964, 0.9400491821868175],
      [0, 0, 0.9991362520746339, 0.1, 0.0008637479253661429, -0.0007602700328428469, 0.6666666666666666, 0, 0, -3.649166377533219, -3.649546512549641, 1, 0],
      [0, 0, 0.9991362520746339, 0.1, 0.0008637479253661429, -0.0008149945336040076, 0.6666666666666666, 0, 0, -4.510336927949439, -4.510744425216241, 1, 0],
      [0, 0, 0.9991362520746339, 0.1, 0.0008637479253661429, -0.0005331697439743266, 0.6666666666666666, 0, 0, -4.111464688425718, -4.111731273297705, 1, 0],
      [0, 0, 1, 0.6718725502785308, 0, 0, 0.6666666666666666, 0, 0, -4.092154873176172, -4.068984746647346, 0.97709623963964, 0.9400491821868175],
      [0, 0, 0.9991362520746339, 0.1, 0.0008637479253661429, -0.000729176015511257, 0.6666666666666666, 0, 0, -4.727008903257154, -4.72737349126491, 1, 0],
      [0, 0, 0.9991362520746339, 0.1, 0.0008637479253661429, -0.0007713209901911711, 0.6666666666666666, 0, 0, -4.930155297063566, -4.930540957558661, 1, 0],
      [0, 0, 1, 0.3052235626521898, 0, 0, 0.6666666666666666, 0, 0, -4.030148923180287, -4.024491609068842, 0.9943586583551245, 1.081112239763937],
      [0, 0, 0.9991362520746339, 0.1, 0.0008637479253661429, -0.0008869226031968935, 0.6666666666666666, 0, 0, -4.444309978182969, -4.444753439484567, 1, 0],
      [0, 0, 0.9991362520746339, 0.1, 0.0008637479253661429, -0.0007713209901911711, 0.6666666666666666, 0, 0, -4.930155297063566, -4.930540957558661, 1, 0],
      [0, 0, 0.009618034007866677, 37.69091354332009, 0.9903819659921334, 0.3561670347966448, 0.4720460732716815, 0, 0, -8.541321281767296, -8.541436971875751, 1, 0],
      [0, 0, 0.9991362520746339, 0.1, 0.0008637479253661429, -0.0008595281107686148, 0.6666666666666666, 0, 0, -3.919258002510446, -3.919687766565831, 1, 0],
      [0, 0, 0.9991362520746339, 0.1, 0.0008637479253661429, -0.001036575794024941, 0.6666666666666666, 0, 0, -4.391606161006204, -4.392124448903217, 1, 0],
      [0.03728235917396302, 0.001226181454215442, 1, 0.24737626835149, 0, -0.003273382546851167, 0.6666666666666666, 0, 0, -3.99406724511388, -3.99304522046382, 0.9989784974392021, 0.132302842983554],
      [0.9212029932437545, 0, 1, 1.322747447622919, 0, -0.006843830623163516, 0.6666666666666666, 0, 0, -1.705182641970594, -1.707496706931713, 1, 1.081112239763937],
      [1.222222222222223, 0.9166666666666672, 0.8800000000000001, 1.833333333333334, 0.1199999999999999, 0, 0.6666666666666666, 0, 0, -2.220446049250314e-16, 0, 0.9999999999999998, 1.222222222222223],
      [1.222222222222223, 0.9166666666666672, 0.8800000000000001, 1.833333333333334, 0.1199999999999999, 0, 0.6666666666666666, 0, 0, -2.220446049250314e-16, 0, 0.9999999999999998, 1.222222222222223],
      [1.222222222222223, 0.9166666666666672, 0.8800000000000001, 1.833333333333334, 0.1199999999999999, 0, 0.6666666666666666, 0, 0, -2.220446049250314e-16, 0, 0.9999999999999998, 1.222222222222223],
      [1.222222222222223, 0.9166666666666672, 0.8800000000000001, 1.833333333333334, 0.1199999999999999, 0, 0.6666666666666666, 0, 0, -2.220446049250314e-16, 0, 0.9999999999999998, 1.222222222222223],
      [1.222222222222223, 0.9166666666666672, 0.8800000000000001, 1.833333333333334, 0.1199999999999999, 0, 0.6666666666666666, 0, 0, -2.220446049250314e-16, 0, 0.9999999999999998, 1.222222222222223],
      [1.222222222222223, 0.9166666666666672, 0.8800000000000001, 1.833333333333334, 0.1199999999999999, 0, 0.6666666666666666, 0, 0, -2.220446049250314e-16, 0, 0.9999999999999998, 1.222222222222223],
      [1.222222222222223, 0.9166666666666672, 0.8800000000000001, 1.833333333333334, 0.1199999999999999, 0, 0.6666666666666666, 0, 0, -2.220446049250314e-16, 0, 0.9999999999999998, 1.222222222222223],
      [1.222222222222223, 0.9166666666666672, 0.8800000000000001, 1.833333333333334, 0.1199999999999999, 0, 0.6666666666666666, 0, 0, -2.220446049250314e-16, 0, 0.9999999999999998, 1.222222222222223],
      [1.222222222222223, 0.9166666666666672, 0.8800000000000001, 1.833333333333334, 0.1199999999999999, 0, 0.6666666666666666, 0, 0, -2.220446049250314e-16, 0, 0.9999999999999998, 1.222222222222223],
      [1.222222222222223, 0.9166666666666672, 0.8800000000000001, 1.833333333333334, 0.1199999999999999, 0, 0.6666666666666666, 0, 0, -2.220446049250314e-16, 0, 0.9999999999999998, 1.222222222222223],
      [1.222222222222223, 0.9166666666666672, 0.8800000000000001, 1.833333333333334, 0.1199999999999999, 0, 0.6666666666666666, 0, 0, -2.220446049250314e-16, 0, 0.9999999999999998, 1.222222222222223],
      [1.222222222222223, 0.9166666666666672, 0.8800000000000001, 1.833333333333334, 0.1199999999999999, 0, 0.6666666666666666, 0, 0, -2.220446049250314e-16, 0, 0.9999999999999998, 1.222222222222223],
      [1.222222222222223, 0.9166666666666672, 0.8800000000000001, 1.833333333333334, 0.1199999999999999, 0, 0.6666666666666666, 0, 0, -2.220446049250314e-16, 0, 0.9999999999999998, 1.222222222222223],
      [0, 0, 0.9991362520746339, 0.1, 0.0008637479253661429, -4.904350397882951e-05, 0.6666666666666666, 0, 0, -1.163318414199614, -1.163342935951604, 1, 0],
      [0.4069995354559408, 0, 1, 0.7564198487799652, 0, 0, 0.6666666666666666, 0, 0, -4.328086530467655, -4.325685126548506, 0.9976014771444566, 1.081112239763937],
      [0, 0, 0.9991362520746339, 0.1, 0.0008637479253661429, -0.0004612668682844046, 0.6666666666666666, 0, 0, -3.789637501609706, -3.789868135043848, 1, 0],
      [1.222222222222223, 0.9166666666666672, 0.8800000000000001, 1.833333333333334, 0.1199999999999999, 0, 0.6666666666666666, 0, 0, -2.220446049250314e-16, 0, 0.9999999999999998, 1.222222222222223] 
      ]
    },
   "headers":    [
["&alpha;", "Synonymous substitution rate at a site"],
    ["&beta;<sup>1</sup>", "Non-synonymous substitution rate at a site for the negative/neutral evolution component 1"],
    ["p<sup>1</sup>", "Mixture distribution weight allocated to negative/neutral evolution component 1"],
    ["&beta;<sup>+</sup>", "Non-synonymous substitution rate at a site for the positive selection component"],
    ["p<sup>+</sup>", "Mixture distribution weight allocated to the positive selection component"],
    ["LRT", "Likelihood ratio test statistic for episodic diversification, i.e., p<sup>+</sup> &gt; 0 <emph>and<emph> &beta;<sup>+</sup> &gt; &alpha;"],
    ["p-value", "Asymptotic p-value for episodic diversification, i.e., p<sup>+</sup> &gt; 0 <emph>and<emph> &beta;<sup>+</sup> &gt; &alpha;"],
    ["# branches under selection", "The (very approximate and rough) estimate of how many branches may have been under selection at this site, i.e., had an empirical Bayes factor of 100 or more for the &beta;<sup>+</sup> rate"],
    ["Total branch length", "The total length of branches contributing to inference at this site, and used to scale dN-dS"],
    ["MEME LogL", "Site Log-likelihood under the MEME model"],
    ["FEL LogL", "Site Log-likelihood under the FEL model"],
    ["FEL &alpha;", "Synonymous substitution rate at a site under the FEL model"],
    ["FEL &beta;", "Non-synonymous substitution rate at a site under the FEL model"] 
    ]
  },
 "analysis":{
   "authors":"Sergei L. Kosakovsky Pond, Steven Weaver",
   "citation":"Detecting Individual Sites Subject to Episodic Diversifying Selection. _PLoS Genet_ 8(7): e1002764.",
   "contact":"spond@temple.edu",
   "info":"MEME (Mixed Effects Model of Evolution)\n    estimates a site-wise synonymous (&alpha;) and a two-category mixture of non-synonymous\n    (&beta;-, with proportion p-, and &beta;+ with proportion [1-p-]) rates, and\n    uses a likelihood ratio test to determine if &beta;+ > &alpha; at a site.\n    The estimates aggregate information over a proportion of branches at a site,\n    so the signal is derived from\n    episodic diversification, which is a combination of strength of selection [effect size] and\n    the proportion of the tree affected. A subset of branches can be selected\n    for testing as well, in which case an additional (nuisance) parameter will be\n    inferred -- the non-synonymous rate on branches NOT selected for testing. Multiple partitions within a NEXUS file are also supported\n    for recombination - aware analysis. Version 3.0 adds a different format for ancestral state reconstruction, branch-site posterior storage, and site-level heterogeneity testing. \n    Version 4 adds support for multiple hits and more than 2 rate classes on omega, as well as site-level imputation option.\n    Version 4.1 fixes bugs with EBF computation for > 2 more rates and MH reporting.\n    ",
   "requirements":"in-frame codon alignment and a phylogenetic tree",
   "settings":{
     "Imputed States":0,
     "fit-mode":0,
     "multihit":"None",
     "rates":2,
     "site-filter":{
       "site-filter":null,
       "site-save-filter":null
      }
    },
   "version":"4.1"
  },
 "branch attributes":{
   "0":{
     "DireGB":{
       "Global MG94xREV":0.00262182202271064,
       "Nucleotide GTR":0.002622203258412827,
       "Posterior prob omega class by site":        [
[0, 0.850016444564378, 0.8500261027950713, 0, 0.8500319722809025, 0.8500225585806325, 0.8500325814115088, 0, 0, 0.8500327276050419, 0, 0, 0, 0, 0, 0.8500298339025174, 0, 0.8500325814115088, 0.8500225585806386, 0.8500265111500875, 0, 0.7328008470464761, 0.8500286242571032, 0.01119223276222072, 0.8500325814115081, 0.850028624257104, 0.8500298339025167, 0, 1.120591693148888e-08, 0.8500237902699387, 0.85002513744758, 0.8500225585806386, 0.8500290373231644, 0.8500193081458443, 0.8500325814115088, 0.8500290373231644, 0.8500325814115058, 0.8500290373231644, 0.8500290373231644, 0, 0.8500225585806378, 0, 0, 0.8500286242571032, 0.8500164445643786, 0, 0.8500225585806378, 0.9331592724489722, 0.8500325814115058, 0, 0, 0.8500325814115088, 0, 0, 0.8500237902699387, 1.088585898989636e-08, 0.850024527838637, 0.8500273344604133, 0.8500248042391756, 0, 0.8500225585806332, 0, 0.01088894397988685, 1.088464341787778e-08, 0.8500325814115103, 0, 0, 0.8500261027950713, 0.8500261027950713, 1.090944632614256e-08, 0.8500193081458443, 0.8500237902699387, 0.850028552698134, 0, 0.8500000000000001, 0.8500000000000001, 0.01, 0.8500273344604012, 0.8500120656381174, 0.8500308684432148, 0.8500220063198811, 0.8500261027950721, 0, 0, 0.01094607586550039, 0.8500273344604133, 0.8500164445643786, 1.200858561247944e-08, 0.850028552698134, 0.8500325814115065, 0.8500234495339689, 0, 0.8500225585806378, 0, 0.01081500877325475, 0.850028624257104, 0.8500220063198807, 0.8500224903233772, 0.8500000000000001, 0.5007985042623091, 0.8500000000491882, 1.094921029891431e-08, 0.850028552698134, 1.083447956412202e-08, 0.8500298339025114, 0, 0, 0.8499999999999998, 0, 0, 0.8500120655004982, 0.8500048775493696, 0, 0, 0, 0, 0, 0, 0.8500290373231644, 0, 0, 0, 0.850016444564378, 0, 0, 0.8500166619410252, 0, 0, 0, 0.8500195769033809, 0, 0.8500195769033809, 0.8500261027950713, 0.8500290373231644, 0.8500217425943581, 0, 0, 0.8500273344604133, 0.8500248042391756, 0.8500182540415341, 0.850011173224075, 0.8500173126661845, 0, 0.8500094603589172, 0.8500217425943581, 0.850026102795071, 0, 0.8500000000000001, 0.8500000000000001, 0.8499999999999998, 0.8500000000000001, 0.8499999999999998, 0.8500000000000001, 0.8500000000000001, 0.8500000000000001, 0.8500000000000001, 0.8500000000000001, 0.8500000000000001, 0.8500000000000001, 0.8500000000000001, 1e-08, 0.8500000000000001, 0.8500000000000001, 0.8500000000000001, 0.8500000000000001, 0.8500117255461888, 0.8500043796625631, 0.8500122828823787, 0.8500319722809025, 0.8500217425943581, 0.8500265111500888, 0.8500234495339694, 0, 0.850024804239176, 0.8500248042391756, 0.8500273344604012, 0, 0, 0.8500234495339689, 0.8500279646470963, 0, 0.850029037323165, 0, 0, 0.8500256126101774, 0.8500225585806378, 0.8500237902699393, 0.8500182540415341, 0, 0.8500269224825914, 0.8500319722809025, 0, 0.8500261027950713, 0.8500273344604012, 0, 0.8500166619410252, 0, 0.8500225585806317, 0.8500273344604012, 0.8500225585806386, 0.8500225585806386, 0.8500193081458443, 0.8500248042391756, 0, 0, 0.8500237902699387, 0.8500234495339694, 0.8500031704966788, 0.8500232380129136, 0, 0.8500248042391756, 0.850022490323378, 0.8500207691326739, 0.7327839537078839, 0.8500166619410252, 0, 0, 0.8500273344604042, 0.850024527838637, 0.9879634656544305, 0.8500225585806386, 0.8500225585806386, 0.850022490323378, 0.8500250800917426, 0.850028552698134, 0.8500225585806317, 0.850022006319883, 0, 0, 1.076495048259165e-08, 0.850028552698134, 0, 0, 0, 0, 0, 0, 0, 0, 0.8500000000000001, 0.8500000000000001, 0.8500000000000001, 0.8499999999999998, 0, 0.8500000000000001, 0.8500000000000001, 0.8499999999999998, 0, 0, 0.8499999999999998, 0, 0.8500000000000001, 0.7327254249999998, 0, 0.8499999999999998, 0.8500000000000001, 0, 0, 0, 0.8499999999999998, 0.8500000000000001, 0, 0, 0, 0, 0, 0.8500319722809025, 0, 0.850024527838637, 0, 0, 0, 0.850024527838637, 0, 0, 0, 0, 0, 0, 0, 0, 0, 0, 0, 0, 0, 0, 0, 0, 0, 0, 0, 0, 0, 0, 0, 0, 0.8500217425943581, 0, 0, 0, 0.8500248042391756, 0.8500273344604012, 0, 0.8500166619410252, 0, 0.8500220063198826, 0, 0.850022490323378, 0, 0, 0, 0, 0, 0, 0, 0, 0, 0, 0, 0, 0, 0.8500290373231644, 0, 0, 0, 0, 0, 0.850022006319883, 0.8500237902699393, 0, 0, 0, 0, 0, 0, 0, 0, 0, 0, 0, 0, 0, 0, 0, 0, 0, 0, 0, 0, 0, 0, 0, 0, 0, 0, 0, 0, 0, 0, 0, 0, 0, 0, 0, 0, 0, 0, 0, 0, 0, 0, 0, 0, 0, 0, 0, 0.01080893251662417, 0, 0, 0, 0, 0, 0, 0, 0.01080148477102464, 0, 0, 0.01077137687657675, 0, 0, 0, 0, 0, 0, 0, 0, 0, 0, 0.8500225585806378, 0.850022490323378, 0, 0, 0.73328993071465, 0.01076898603614904, 0.8774691095816085, 0, 1.078741551972188e-08, 0, 0, 0, 0, 0, 0, 0, 0, 0, 0, 0, 0, 0, 0, 0, 0, 0, 0, 0, 0, 0, 0, 0, 0.8500225585806386, 0.01082952299544876, 0, 0, 0, 0, 0, 0, 0, 0, 0, 0.01075500083061087, 0, 0, 0, 0.8835623588903578, 0, 0, 0, 0, 0, 0, 0, 0, 0, 0.850022006319883, 0, 0, 0, 0, 0, 0, 0, 0, 0, 0, 0, 0, 0, 0, 0, 0, 0, 0, 0.8500273344604012, 0, 0, 0, 0, 0, 0, 0, 0.850022006319883, 1.182483787500609e-08, 0, 0, 0, 0, 0, 0, 0, 0, 0.010780517984072, 0, 0, 0, 0, 0, 0, 0, 0, 0, 0, 0, 0, 0, 0, 0.8500120657626228, 0, 0, 0, 0, 0, 0, 0, 0, 0, 1.08125523091186e-08, 0, 0.850022006319883, 0, 0, 0, 0, 0, 0, 0, 0, 0, 0, 0, 0, 0, 0, 0, 0.9843788472142542, 0, 0, 1.176025850545187e-08, 0, 0, 0, 0, 0, 0, 0, 0, 0, 0, 0, 0, 0, 0, 0, 0, 0, 0, 0, 0, 0, 0, 0, 0, 0, 0, 0, 0, 0.8500193081458435, 0.01176661862677658, 0, 0, 0, 0, 0, 0.8500261027950721, 0, 0, 0, 0.8500225585806386, 0.8500250800917426, 0.850024527838637, 0, 3.094532961886197e-09, 0, 0, 0, 0, 0, 0.8500250800917426, 0, 0, 0, 0, 0.850022006319883, 0, 0.850022006319883, 0, 0.8500273344604133, 0, 0, 0.8500273344604042, 0, 0, 0, 0, 0, 0, 0, 0, 0, 0, 0, 0, 1.076017705864651e-08, 0, 0, 0.01091056643241869, 0, 0, 0, 0, 0, 0.8500325814115103, 0.8500273344604133, 0, 0, 0.8500237902699393, 0.8500217425943581, 0, 0.8500256126101774, 0.7327839537078835, 0.8500217425943581, 0.8500217425943581, 0.8500248042391756, 0.850022490323378, 0.8500217425943581, 0, 0, 0, 0, 0, 0.8500193081458435, 0, 0.850026102795071, 0, 0, 0, 0.850024527838637, 0.8500166619410255, 0, 0.01157293349976625, 0, 0, 0, 0, 0, 0, 0, 0.9813010645498482, 0, 0, 0, 0, 0, 0, 0, 0, 0, 0, 0, 0, 0.8500325814115103, 0, 0, 0, 0, 0, 0, 0, 0, 0, 0, 0.8500319722809025, 0, 0, 0, 0, 0, 0, 0, 0.8500220063198826, 0.850024804239176, 0, 0, 0, 0, 0, 0, 0.8500220063198811, 0, 0.8500164445643786, 0, 0.8500245278386366, 0.8500285526981344, 1.086848446692829e-08, 0.850024804239176, 0.8500164445643786, 0.8500224903233765, 0.8500134916572409, 0.8500000000000001, 0.7827254249999999, 0, 0.7999999999999999, 0.8499999999999999, 0.8500000000000009, 0.8500000000000001, 0, 0.01044021850723731, 0.9880065822415481, 0.8500217425943581, 0, 0, 0.8500261027950721, 0, 0.8500327276050427, 0.8500250800917426, 1.078295983521054e-08, 0.8500256126101774, 0, 0, 0, 0, 0, 0, 0.992917986722894, 0, 0, 0, 0, 0.01041331610958961, 0, 0, 0, 0, 0, 0, 0, 0, 0, 0, 0, 0, 0.8500273344604012, 0.8500261027950721, 0, 0, 0, 0.8500248042391756, 0.8500225585806386, 0.8500298339025174, 0.850022006319883, 0.850028624257104, 0, 0.8500273344604042, 0.8500225585806386, 0.01100012659307188, 0.850024527838637, 0, 0.8500273344604012, 0, 0.8500225585806386, 0, 0.8500325814115103, 0, 0.850024527838637, 0, 0.01076375975527739, 0.8500217425943581, 0.01087092073461472, 0, 0, 0.8500225585806317, 0.8500225585806386, 0.8500182540415341, 0.8500111734427153, 0.8500166619410252, 0.8500248042391756, 0.8500265111500888, 0, 0.8500166619410252, 0.8500225585806386, 0.8500225585806386, 0.7327839537078839, 0, 0.8500000000000001, 0.8500000000000001, 0, 0.8500000000000001, 0.8499999999999998, 0.8500000000000001, 1e-08, 0.8536821785428444, 0, 0.850024527838637, 0, 0, 0.8500146608643304, 0.8500325814115096, 0.8500325814115096, 0, 0.8500217425943581, 0.8500152699714524, 0.8500000000000001, 0.8500000000000001, 0.8500000000000001, 0.8500000000000001, 0.8500000000000001, 0.8500000000000001, 0.8500000000000001, 0.8500000000000001, 0.8500000000000001, 0.8500000000000001, 0.8500000000000001, 0, 0.8500000000000009, 0.8500000000000001, 0, 0.8500000000000001, 0.8500091124310258, 0.850028552698134, 0.850028552698134, 0.850028624257104, 0.8500220063198811, 0.8500325814115088, 0.8500237902699393, 4.043163898340553e-14, 0.8500225585806386, 0.8500183689282605, 0, 0.01079707882367138, 0.8500327276050427, 0.850028552698134, 0.8500220063198807, 0.8500327276050427, 0.850022006319883, 0.8500250800917426, 0.850016444564378, 0.8500166619410252, 0.8500261027950721, 0, 0.8500325814115065, 0.850028552698134, 0.850016444564378, 0.8500256126101774, 0.8500273344604133, 0.8500225585806386, 0, 0.8500225585806386, 0, 0.8500225585806386, 0.8500234495339694, 0.5454043054453472, 0.0006554235880505005, 0.8500182540415341, 1.075767414680743e-08, 0, 0, 0, 0, 0, 0, 0, 0, 0, 0, 0, 0, 0, 0, 0.8500000000000001, 0.8500108337034444, 0, 0, 0, 0, 0, 0, 0, 0, 0.850022006319883, 0, 0, 0, 0, 0, 0.01081971520679426, 0, 0, 0.8500273344604133, 0, 0, 0, 0, 0.8500250800917426, 0.8500319722809025, 0.8500279646470963, 0, 0, 0, 0, 0.8500261027950713, 0.850028624257104, 0.8500327276050427, 0.8500327276050427, 0, 0.8500225585806317, 0.8500225585806386, 0.8500261027950713, 0.8500325814115096, 0, 0, 0, 0.850028624257104, 0, 0, 0, 0.8500273344604133, 0, 0, 0, 0.8500225585806317, 0, 0, 0, 0, 0, 0, 0, 0, 0.8500220063198811, 0.8500273344604042, 0.8500261027950713, 0.8500166619410252, 0, 0, 0.8500325814115103, 0.8500225585806386, 0.01075694053463175, 0.8500325814115088, 0.8500220063198811, 0.8500225585806386, 0.8500273344604133, 0.850016444564378, 0, 0.8500225585806317, 0.8500250800917426, 0, 0.8500325814115065, 0, 0.7327839537078839, 0.7999999999999999, 0.7999999999999999, 0.7999999999999999, 0.7999999999999999, 0.7999999999999999, 0.7999999999999999, 0.7999999999999999, 0.7999999999999999, 0.7999999999999999, 0.7999999999999999, 0.7999999999999999, 0.7999999999999999, 0.7999999999999999, 0.7999999999999999, 0.7999999999999999, 0.8500035674847971, 0.850022006319883, 0, 0.8500319722809025, 0.8500220063198811, 0.8500261027950721, 0.8500225585806317, 0.8500248042391756, 1.075373683048233e-08, 0, 0.8500273344604012, 0.8500225585806386, 0, 0, 0, 0, 0, 0.850024527838637, 0, 0, 0, 0.8500325814115103, 0, 0.850024527838637, 0, 0, 0, 0, 0, 0, 0, 0, 0, 0, 0, 0, 0.8500195769033809, 0, 0, 0, 0, 0.8500185723404455, 0, 0, 0, 0, 0, 0, 0, 0, 0, 0, 0.850024527838637, 0, 0, 0.5432416436748047, 0.8500273344604042, 0, 0, 0.8500234495339694, 0.8839811052367248, 0, 0, 0.8500166619410252, 0, 0, 0, 0, 0, 0.8500166619410252, 0, 0, 0, 0.8500225585806317, 0, 0, 0, 0, 0.8500225585806317, 0, 0, 0.8500220063198811, 0, 0, 0.8500325814115103, 0.8500220063198811, 0.850022490323378, 0, 0.8500325814115103, 0, 0.8500248042391756, 0.8500273344604012, 0.8500182540415341, 0, 0, 0.8500220063198811, 0.850022490323378, 0.8500183689282605, 0, 0.8500193081458443, 0, 0.8500261027950721, 0.8500248042391756, 0.850024527838637, 0.8500164445643772, 0.8500273344604133, 0.850028552698134, 0.8500261027950721, 0.8500182540415341, 0.8500273344604133, 0.8500225585806386, 0.8500048775493696, 0, 0.8500248042391756, 0.8500256126101774, 0.8500237902699393, 0.8500220063198811, 0.8500273344604012, 0, 0, 0.8500327276050427, 0.8500234495339694, 0, 0.8500164445643772, 0, 0.8500217425943581, 0.8500225585806317, 0, 0.8500164445643772, 0.8500261027950721, 0.7327839537078839, 0, 0.8500234495339694, 0.5424469505827523, 0, 0.8500182540415341, 0, 0, 0.8500251374475808, 0, 0.8500261027950713, 0.01056807633987874, 0, 0, 1.080557000051368e-08, 0, 0, 0.8500234495339694, 0.8500251374475808, 0.8500164445643772, 0, 0.850022490323378, 0.8500237902699387, 0, 0.8500290373231644, 0.8500237902699387, 0.01075694526745931, 0.8500265111500888, 0.8500319722809025, 0.7327839537078839, 0.8236322062499999, 0.7999999999999999, 0.7999999999999999, 0.7999999999999999, 0.7999999999999999, 0.7999999999999999, 0.7999999999999999, 0.7999999999999999, 0.7999999999999999, 0.7999999999999999, 0.7999999999999999, 0.7999999999999999, 0.7999999999999999, 0.7999999999999999, 0.8499999999999999, 0, 0.8500000000000001, 0.7999999999999999],
        [0, 0.149983555435622, 0.1499738972049287, 0, 0.1499680277190975, 0.1499774414193675, 0.1499674185884912, 0, 0, 0.1499672723949581, 0, 0, 0, 0, 0, 0.1499701660974826, 0, 0.1499674185884912, 0.1499774414193614, 0.1499734888499125, 0, 0.2671991529535239, 0.1499713757428968, 0.9888077672377793, 0.1499674185884919, 0.149971375742896, 0.1499701660974833, 0, 0.999999988794083, 0.1499762097300613, 0.14997486255242, 0.1499774414193614, 0.1499709626768356, 0.1499806918541557, 0.1499674185884912, 0.1499709626768356, 0.1499674185884942, 0.1499709626768356, 0.1499709626768356, 0, 0.1499774414193622, 0, 0, 0.1499713757428968, 0.1499835554356214, 0, 0.1499774414193622, 0.06684072755102777, 0.1499674185884942, 0, 0, 0.1499674185884912, 0, 0, 0.1499762097300613, 0.999999989114141, 0.149975472161363, 0.1499726655395867, 0.1499751957608244, 0, 0.1499774414193668, 0, 0.9891110560201132, 0.9999999891153566, 0.1499674185884897, 0, 0, 0.1499738972049287, 0.1499738972049287, 0.9999999890905537, 0.1499806918541557, 0.1499762097300613, 0.149971447301866, 0, 0.1499999999999999, 0.1499999999999999, 0.99, 0.1499726655395988, 0.1499879343618826, 0.1499691315567852, 0.1499779936801189, 0.1499738972049279, 0, 0, 0.9890539241344997, 0.1499726655395867, 0.1499835554356214, 0.9999999879914144, 0.149971447301866, 0.1499674185884935, 0.1499765504660311, 0, 0.1499774414193622, 0, 0.9891849912267452, 0.149971375742896, 0.1499779936801193, 0.1499775096766228, 0.1499999999999999, 0.4992014957376909, 0.1499999999508118, 0.9999999890507897, 0.149971447301866, 0.9999999891655205, 0.1499701660974886, 0, 0, 0.1500000000000002, 0, 0, 0.1499879344995018, 0.1499951224506304, 0, 0, 0, 0, 0, 0, 0.1499709626768356, 0, 0, 0, 0.149983555435622, 0, 0, 0.1499833380589748, 0, 0, 0, 0.1499804230966191, 0, 0.1499804230966191, 0.1499738972049287, 0.1499709626768356, 0.1499782574056419, 0, 0, 0.1499726655395867, 0.1499751957608244, 0.1499817459584659, 0.149988826775925, 0.1499826873338155, 0, 0.1499905396410828, 0.1499782574056419, 0.149973897204929, 0, 0.1499999999999999, 0.1499999999999999, 0.1500000000000002, 0.1499999999999999, 0.1500000000000002, 0.1499999999999999, 0.1499999999999999, 0.1499999999999999, 0.1499999999999999, 0.1499999999999999, 0.1499999999999999, 0.1499999999999999, 0.1499999999999999, 0.9999999899999999, 0.1499999999999999, 0.1499999999999999, 0.1499999999999999, 0.1499999999999999, 0.1499882744538112, 0.1499956203374369, 0.1499877171176213, 0.1499680277190975, 0.1499782574056419, 0.1499734888499112, 0.1499765504660306, 0, 0.149975195760824, 0.1499751957608244, 0.1499726655395988, 0, 0, 0.1499765504660311, 0.1499720353529037, 0, 0.149970962676835, 0, 0, 0.1499743873898226, 0.1499774414193622, 0.1499762097300607, 0.1499817459584659, 0, 0.1499730775174086, 0.1499680277190975, 0, 0.1499738972049287, 0.1499726655395988, 0, 0.1499833380589748, 0, 0.1499774414193683, 0.1499726655395988, 0.1499774414193614, 0.1499774414193614, 0.1499806918541557, 0.1499751957608244, 0, 0, 0.1499762097300613, 0.1499765504660306, 0.1499968295033212, 0.1499767619870864, 0, 0.1499751957608244, 0.149977509676622, 0.1499792308673261, 0.2672160462921161, 0.1499833380589748, 0, 0, 0.1499726655395958, 0.149975472161363, 0.01203653434556951, 0.1499774414193614, 0.1499774414193614, 0.149977509676622, 0.1499749199082574, 0.149971447301866, 0.1499774414193683, 0.149977993680117, 0, 0, 0.9999999892350495, 0.149971447301866, 0, 0, 0, 0, 0, 0, 0, 0, 0.1499999999999999, 0.1499999999999999, 0.1499999999999999, 0.1500000000000002, 0, 0.1499999999999999, 0.1499999999999999, 0.1500000000000002, 0, 0, 0.1500000000000002, 0, 0.1499999999999999, 0.2672745750000002, 0, 0.1500000000000002, 0.1499999999999999, 0, 0, 0, 0.1500000000000002, 0.1499999999999999, 0, 0, 0, 0, 0, 0.1499680277190975, 0, 0.149975472161363, 0, 0, 0, 0.149975472161363, 0, 0, 0, 0, 0, 0, 0, 0, 0, 0, 0, 0, 0, 0, 0, 0, 0, 0, 0, 0, 0, 0, 0, 0, 0.1499782574056419, 0, 0, 0, 0.1499751957608244, 0.1499726655395988, 0, 0.1499833380589748, 0, 0.1499779936801174, 0, 0.149977509676622, 0, 0, 0, 0, 0, 0, 0, 0, 0, 0, 0, 0, 0, 0.1499709626768356, 0, 0, 0, 0, 0, 0.149977993680117, 0.1499762097300607, 0, 0, 0, 0, 0, 0, 0, 0, 0, 0, 0, 0, 0, 0, 0, 0, 0, 0, 0, 0, 0, 0, 0, 0, 0, 0, 0, 0, 0, 0, 0, 0, 0, 0, 0, 0, 0, 0, 0, 0, 0, 0, 0, 0, 0, 0, 0, 0.9891910674833758, 0, 0, 0, 0, 0, 0, 0, 0.9891985152289754, 0, 0, 0.9892286231234233, 0, 0, 0, 0, 0, 0, 0, 0, 0, 0, 0.1499774414193622, 0.149977509676622, 0, 0, 0.26671006928535, 0.9892310139638509, 0.1225308904183915, 0, 0.9999999892125845, 0, 0, 0, 0, 0, 0, 0, 0, 0, 0, 0, 0, 0, 0, 0, 0, 0, 0, 0, 0, 0, 0, 0, 0.1499774414193614, 0.9891704770045512, 0, 0, 0, 0, 0, 0, 0, 0, 0, 0.9892449991693891, 0, 0, 0, 0.1164376411096422, 0, 0, 0, 0, 0, 0, 0, 0, 0, 0.149977993680117, 0, 0, 0, 0, 0, 0, 0, 0, 0, 0, 0, 0, 0, 0, 0, 0, 0, 0, 0.1499726655395988, 0, 0, 0, 0, 0, 0, 0, 0.149977993680117, 0.9999999881751621, 0, 0, 0, 0, 0, 0, 0, 0, 0.989219482015928, 0, 0, 0, 0, 0, 0, 0, 0, 0, 0, 0, 0, 0, 0, 0.1499879342373772, 0, 0, 0, 0, 0, 0, 0, 0, 0, 0.9999999891874477, 0, 0.149977993680117, 0, 0, 0, 0, 0, 0, 0, 0, 0, 0, 0, 0, 0, 0, 0, 0.01562115278574583, 0, 0, 0.9999999882397415, 0, 0, 0, 0, 0, 0, 0, 0, 0, 0, 0, 0, 0, 0, 0, 0, 0, 0, 0, 0, 0, 0, 0, 0, 0, 0, 0, 0, 0.1499806918541565, 0.9882333813732235, 0, 0, 0, 0, 0, 0.1499738972049279, 0, 0, 0, 0.1499774414193614, 0.1499749199082574, 0.149975472161363, 0, 0.999999996905467, 0, 0, 0, 0, 0, 0.1499749199082574, 0, 0, 0, 0, 0.149977993680117, 0, 0.149977993680117, 0, 0.1499726655395867, 0, 0, 0.1499726655395958, 0, 0, 0, 0, 0, 0, 0, 0, 0, 0, 0, 0, 0.9999999892398229, 0, 0, 0.9890894335675813, 0, 0, 0, 0, 0, 0.1499674185884897, 0.1499726655395867, 0, 0, 0.1499762097300607, 0.1499782574056419, 0, 0.1499743873898226, 0.2672160462921165, 0.1499782574056419, 0.1499782574056419, 0.1499751957608244, 0.149977509676622, 0.1499782574056419, 0, 0, 0, 0, 0, 0.1499806918541565, 0, 0.149973897204929, 0, 0, 0, 0.149975472161363, 0.1499833380589745, 0, 0.9884270665002337, 0, 0, 0, 0, 0, 0, 0, 0.01869893545015178, 0, 0, 0, 0, 0, 0, 0, 0, 0, 0, 0, 0, 0.1499674185884897, 0, 0, 0, 0, 0, 0, 0, 0, 0, 0, 0.1499680277190975, 0, 0, 0, 0, 0, 0, 0, 0.1499779936801174, 0.149975195760824, 0, 0, 0, 0, 0, 0, 0.1499779936801189, 0, 0.1499835554356214, 0, 0.1499754721613634, 0.1499714473018656, 0.9999999891315156, 0.149975195760824, 0.1499835554356214, 0.1499775096766235, 0.1499865083427591, 0.1499999999999999, 0.2172745750000001, 0, 0.2000000000000001, 0.1500000000000001, 0.1499999999999991, 0.1499999999999999, 0, 0.9895597814927627, 0.01199341775845186, 0.1499782574056419, 0, 0, 0.1499738972049279, 0, 0.1499672723949573, 0.1499749199082574, 0.9999999892170401, 0.1499743873898226, 0, 0, 0, 0, 0, 0, 0.007082013277106003, 0, 0, 0, 0, 0.9895866838904104, 0, 0, 0, 0, 0, 0, 0, 0, 0, 0, 0, 0, 0.1499726655395988, 0.1499738972049279, 0, 0, 0, 0.1499751957608244, 0.1499774414193614, 0.1499701660974826, 0.149977993680117, 0.149971375742896, 0, 0.1499726655395958, 0.1499774414193614, 0.9889998734069281, 0.149975472161363, 0, 0.1499726655395988, 0, 0.1499774414193614, 0, 0.1499674185884897, 0, 0.149975472161363, 0, 0.9892362402447226, 0.1499782574056419, 0.9891290792653853, 0, 0, 0.1499774414193683, 0.1499774414193614, 0.1499817459584659, 0.1499888265572847, 0.1499833380589748, 0.1499751957608244, 0.1499734888499112, 0, 0.1499833380589748, 0.1499774414193614, 0.1499774414193614, 0.2672160462921161, 0, 0.1499999999999999, 0.1499999999999999, 0, 0.1499999999999999, 0.1500000000000002, 0.1499999999999999, 0.9999999899999999, 0.1463178214571556, 0, 0.149975472161363, 0, 0, 0.1499853391356696, 0.1499674185884904, 0.1499674185884904, 0, 0.1499782574056419, 0.1499847300285476, 0.1499999999999999, 0.1499999999999999, 0.1499999999999999, 0.1499999999999999, 0.1499999999999999, 0.1499999999999999, 0.1499999999999999, 0.1499999999999999, 0.1499999999999999, 0.1499999999999999, 0.1499999999999999, 0, 0.1499999999999991, 0.1499999999999999, 0, 0.1499999999999999, 0.1499908875689742, 0.149971447301866, 0.149971447301866, 0.149971375742896, 0.1499779936801189, 0.1499674185884912, 0.1499762097300607, 0.9999999999999596, 0.1499774414193614, 0.1499816310717395, 0, 0.9892029211763286, 0.1499672723949573, 0.149971447301866, 0.1499779936801193, 0.1499672723949573, 0.149977993680117, 0.1499749199082574, 0.149983555435622, 0.1499833380589748, 0.1499738972049279, 0, 0.1499674185884935, 0.149971447301866, 0.149983555435622, 0.1499743873898226, 0.1499726655395867, 0.1499774414193614, 0, 0.1499774414193614, 0, 0.1499774414193614, 0.1499765504660306, 0.4545956945546528, 0.9993445764119495, 0.1499817459584659, 0.9999999892423258, 0, 0, 0, 0, 0, 0, 0, 0, 0, 0, 0, 0, 0, 0, 0.1499999999999999, 0.1499891662965556, 0, 0, 0, 0, 0, 0, 0, 0, 0.149977993680117, 0, 0, 0, 0, 0, 0.9891802847932057, 0, 0, 0.1499726655395867, 0, 0, 0, 0, 0.1499749199082574, 0.1499680277190975, 0.1499720353529037, 0, 0, 0, 0, 0.1499738972049287, 0.149971375742896, 0.1499672723949573, 0.1499672723949573, 0, 0.1499774414193683, 0.1499774414193614, 0.1499738972049287, 0.1499674185884904, 0, 0, 0, 0.149971375742896, 0, 0, 0, 0.1499726655395867, 0, 0, 0, 0.1499774414193683, 0, 0, 0, 0, 0, 0, 0, 0, 0.1499779936801189, 0.1499726655395958, 0.1499738972049287, 0.1499833380589748, 0, 0, 0.1499674185884897, 0.1499774414193614, 0.9892430594653683, 0.1499674185884912, 0.1499779936801189, 0.1499774414193614, 0.1499726655395867, 0.149983555435622, 0, 0.1499774414193683, 0.1499749199082574, 0, 0.1499674185884935, 0, 0.2672160462921161, 0.2000000000000001, 0.2000000000000001, 0.2000000000000001, 0.2000000000000001, 0.2000000000000001, 0.2000000000000001, 0.2000000000000001, 0.2000000000000001, 0.2000000000000001, 0.2000000000000001, 0.2000000000000001, 0.2000000000000001, 0.2000000000000001, 0.2000000000000001, 0.2000000000000001, 0.1499964325152029, 0.149977993680117, 0, 0.1499680277190975, 0.1499779936801189, 0.1499738972049279, 0.1499774414193683, 0.1499751957608244, 0.9999999892462632, 0, 0.1499726655395988, 0.1499774414193614, 0, 0, 0, 0, 0, 0.149975472161363, 0, 0, 0, 0.1499674185884897, 0, 0.149975472161363, 0, 0, 0, 0, 0, 0, 0, 0, 0, 0, 0, 0, 0.1499804230966191, 0, 0, 0, 0, 0.1499814276595545, 0, 0, 0, 0, 0, 0, 0, 0, 0, 0, 0.149975472161363, 0, 0, 0.4567583563251953, 0.1499726655395958, 0, 0, 0.1499765504660306, 0.1160188947632752, 0, 0, 0.1499833380589748, 0, 0, 0, 0, 0, 0.1499833380589748, 0, 0, 0, 0.1499774414193683, 0, 0, 0, 0, 0.1499774414193683, 0, 0, 0.1499779936801189, 0, 0, 0.1499674185884897, 0.1499779936801189, 0.149977509676622, 0, 0.1499674185884897, 0, 0.1499751957608244, 0.1499726655395988, 0.1499817459584659, 0, 0, 0.1499779936801189, 0.149977509676622, 0.1499816310717395, 0, 0.1499806918541557, 0, 0.1499738972049279, 0.1499751957608244, 0.149975472161363, 0.1499835554356228, 0.1499726655395867, 0.149971447301866, 0.1499738972049279, 0.1499817459584659, 0.1499726655395867, 0.1499774414193614, 0.1499951224506304, 0, 0.1499751957608244, 0.1499743873898226, 0.1499762097300607, 0.1499779936801189, 0.1499726655395988, 0, 0, 0.1499672723949573, 0.1499765504660306, 0, 0.1499835554356228, 0, 0.1499782574056419, 0.1499774414193683, 0, 0.1499835554356228, 0.1499738972049279, 0.2672160462921161, 0, 0.1499765504660306, 0.4575530494172477, 0, 0.1499817459584659, 0, 0, 0.1499748625524192, 0, 0.1499738972049287, 0.9894319236601212, 0, 0, 0.99999998919443, 0, 0, 0.1499765504660306, 0.1499748625524192, 0.1499835554356228, 0, 0.149977509676622, 0.1499762097300613, 0, 0.1499709626768356, 0.1499762097300613, 0.9892430547325407, 0.1499734888499112, 0.1499680277190975, 0.2672160462921161, 0.1763677937500001, 0.2000000000000001, 0.2000000000000001, 0.2000000000000001, 0.2000000000000001, 0.2000000000000001, 0.2000000000000001, 0.2000000000000001, 0.2000000000000001, 0.2000000000000001, 0.2000000000000001, 0.2000000000000001, 0.2000000000000001, 0.2000000000000001, 0.1500000000000001, 0, 0.1499999999999999, 0.2000000000000001] 
        ],
       "original name":"DireGB"
      },
     "Node14":{
       "Global MG94xREV":0.0004536280397458145,
       "Nucleotide GTR":0.0004560619624453895,
       "Posterior prob omega class by site":        [
[0, 0.8500000000000001, 0.8500000000000001, 0, 0.8500000000000001, 0.8500000000000001, 0.8500000000000001, 0, 0, 0.8500000000000001, 0, 0, 0, 0, 0, 0.8500000000000001, 0, 0.8500000000000001, 0.8500000000000001, 0.8500000000000001, 0, 0.7327254249999998, 0.8500000000000001, 0.009999999999999983, 0.8500000000000001, 0.8500000000000001, 0.8500000000000001, 0, 1.000000000000002e-08, 0.8500000000000001, 0.8499999999999993, 0.8500000000000001, 0.8500000000000001, 0.8500000000000001, 0.8500000000000001, 0.8500000000000001, 0.8500000000000001, 0.8500000000000001, 0.8500000000000001, 0, 0.8500000000000001, 0, 0, 0.8500000000000001, 0.8500000000000001, 0, 0.8500000000000001, 0.8066533884832414, 0.8500000000000001, 0, 0, 0.8500000000000001, 0, 0, 0.850004116451325, 1.014591737092072e-08, 0.8500042441002431, 0.8500047297513112, 0.8500042919285312, 0, 0.8500039033212484, 0, 0.01014526143131394, 1.014591974288322e-08, 0.8500056377115641, 0, 0, 0.8500045166219505, 0.8500045166219505, 1.014889026109946e-08, 0.8500033408668233, 0.8500041164513258, 0.8500049405649485, 0, 0.8500050244146364, 0.8500056377115641, 0.01017647204837809, 0.850004729751309, 0.8500028453660751, 0.8500053412804953, 0.8500038077702208, 0.8500045166219505, 0, 0, 0.01015567147621909, 0.8500047297513106, 0.8500028453660751, 1.031225495555897e-08, 0.8500049405649488, 0.8500056377115633, 0.8500040575120009, 0, 0.8500039033212492, 0, 0.01013483315873169, 0.8500049529502742, 0.8500038077702203, 0.8500038915114477, 0.8500033408668225, 0.5109850793673899, 0.8500039033212484, 1.0154418715766e-08, 0.8500049405649488, 1.013714412095522e-08, 0.8500051622674879, 0, 0, 0.8500037621942617, 0, 0, 0.8500028453832187, 0.8500045873433943, 0, 0, 0, 0, 0, 0, 0.8500050244146357, 0, 0, 0, 0.8500028453832179, 0, 0, 0.8500028830168053, 0, 0, 0, 0.8500033873998457, 0, 0.8500033873986665, 0.8500045166626601, 0.8500050244146357, 0.850003762194262, 0, 0, 0.850004729792547, 0.8500042919773192, 0.8500031585078777, 0.8500042441489676, 0.8500046584801331, 0, 0.8500037621942624, 0.850003762194262, 0.8500045166626597, 0, 0.8500042919773192, 0.8500045873433943, 0.8500037621942617, 0.8500033873986665, 0.8500037621942617, 0.8500042919773192, 0.8500028830168053, 0.8500042919773192, 0.8500042919773192, 0.8500033873986665, 0.8500042919773192, 0.8500028830168053, 0.8500028830168053, 1.015699305495753e-08, 0.8500049406127466, 0.8500045873433943, 0.8500028830168053, 0.8500043496183459, 0.8500041164812583, 0.8500031783851649, 0.8500028830168048, 0.8500055323546859, 0.850003762194262, 0.850004587343394, 0.8500040575611961, 0, 0.8500042919773192, 0.8500042919773195, 0.850004729792547, 0, 0, 0.8500040575611958, 0.8500048388228585, 0, 0.8500050244146364, 0, 0, 0.8500044318435463, 0.8500039033506531, 0.8500041164812583, 0.8500031585078781, 0, 0.8500046584801331, 0.8500055323546867, 0, 0.8500045166626597, 0.850004729792547, 0, 0.8500028830168053, 0, 0.8500039033358968, 0.850004729792547, 0.8500039033506539, 0.8500039033506539, 0.8500033408869089, 0.8500042919773192, 0, 0, 0.8500041164812583, 0.8500040575611961, 0.8500028830168048, 0.8500044318435467, 0, 0.8500042919773192, 0.8500038915420242, 0.8500035937289997, 0.7327355525813777, 0.8500028830148397, 0, 0, 0.850004729792547, 0.8500042441489676, 0.939265650565919, 0.8500039033506539, 0.8500039033506539, 0.8500038915420242, 0.8500043396657968, 0.850004940589945, 0.8500039033358976, 0.8500038077948682, 0, 0, 1.012902234213243e-08, 0.850004940612747, 0, 0, 0, 0, 0, 0, 0, 0, 0.8500031585078777, 0.8500033408869082, 0.8500031585078777, 0.8500037621942617, 0, 0.8500056377605087, 0.8500043396898761, 0.8500040575611961, 0, 0, 0.8500037621942617, 0, 0.8500041164812583, 0.7327355525813773, 0, 0.8500037621942617, 0.8500043496183459, 0, 0, 0, 0.8500037621942617, 0.8500042919773192, 0, 0, 0, 0, 0, 0.8500055323546859, 0, 0.8500042441489676, 0, 0, 0, 0.8500042441489676, 0, 0, 0, 0, 0, 0, 0, 0, 0, 0, 0, 0, 0, 0, 0, 0, 0, 0, 0, 0, 0, 0, 0, 0, 0.8500037621648557, 0, 0, 0, 0.8500042919476736, 0.8500047297674892, 0, 0.8500028830017314, 0, 0.8500038077856389, 0, 0.8500038915234455, 0, 0, 0, 0, 0, 0, 0, 0, 0, 0, 0, 0, 0, 0.8500050244146357, 0, 0, 0, 0, 0, 0.8500038078095162, 0.8500041164812583, 0, 0, 0, 0, 0, 0, 0, 0, 0, 0, 0, 0, 0, 0, 0, 0, 0, 0, 0, 0, 0, 0, 0, 0, 0, 0, 0, 0, 0, 0, 0, 0, 0, 0, 0, 0, 0, 0, 0, 0, 0, 0, 0, 0, 0, 0, 0, 0.01013643172361866, 0, 0, 0, 0, 0, 0, 0, 0.01013520169690864, 0, 0, 0.01013021484806795, 0, 0, 0, 0, 0, 0, 0, 0, 0, 0, 0.8500039033506531, 0.8500038915420242, 0, 0, 0.6608069643663639, 0.01010905463199248, 0.8218114716736141, 0, 1.013348637910649e-08, 0, 0, 0, 0, 0, 0, 0, 0, 0, 0, 0, 0, 0, 0, 0, 0, 0, 0, 0, 0, 0, 0, 0, 0.8500039033506539, 0.01014001422200843, 0, 0, 0, 0, 0, 0, 0, 0, 0, 0.01012754695487587, 0, 0, 0, 0.8253757256605998, 0, 0, 0, 0, 0, 0, 0, 0, 0, 0.8500038078095162, 0, 0, 0, 0, 0, 0, 0, 0, 0, 0, 0, 0, 0, 0, 0, 0, 0, 0, 0.850004729792547, 0, 0, 0, 0, 0, 0, 0, 0.8500038078095162, 1.029297137128496e-08, 0, 0, 0, 0, 0, 0, 0, 0, 0.01013162532081384, 0, 0, 0, 0, 0, 0, 0, 0, 0, 0, 0, 0, 0, 0, 0.850004729792547, 0, 0, 0, 0, 0, 0, 0, 0, 0, 1.013746096761573e-08, 0, 0.8500038078095162, 0, 0, 0, 0, 0, 0, 0, 0, 0, 0, 0, 0, 0, 0, 0, 0.008837996672062155, 0, 0, 1.028731524616995e-08, 0, 0, 0, 0, 0, 0, 0, 0, 0, 0, 0, 0, 0, 0, 0, 0, 0, 0, 0, 0, 0, 0, 0, 0, 0, 0, 0, 0, 0.8500033408869082, 0.01024210174792024, 0, 0, 0, 0, 0, 0.8500045166626601, 0, 0, 0, 0.8500039033506539, 0.8500043396898761, 0.8500042441489676, 0, 0.01012613625472499, 0, 0, 0, 0, 0, 0.8500043396898761, 0, 0, 0, 0, 0.8500038078095162, 0, 0.8500038078095162, 0, 0.850004729792547, 0, 0, 0.850004729792547, 0, 0, 0, 0, 0, 0, 0, 0, 0, 0, 0, 0, 1.012815116549052e-08, 0, 0, 0.01015290483983953, 0, 0, 0, 0, 0, 0.8500056377605087, 0.850004729792547, 0, 0, 0.8500041164630707, 0.8500037621648557, 0, 0.8500044318180258, 0.7327355523978286, 0.8500037621648557, 0.8500037621648557, 0.8500042919476736, 0.8500038915234455, 0.8500037621648557, 0, 0, 0, 0, 0, 0.8500033408764731, 0, 0.8500045166468241, 0, 0, 0, 0.8500042441343368, 0.8500028830018194, 0, 0.01021691864436107, 0, 0, 0, 0, 0, 0, 0, 0.9307524173084352, 0, 0, 0, 0, 0, 0, 0, 0, 0, 0, 0, 0, 0.8500056377605087, 0, 0, 0, 0, 0, 0, 0, 0, 0, 0, 0.8500055323546859, 0, 0, 0, 0, 0, 0, 0, 0.8500038077856389, 0.850004291962747, 0, 0, 0, 0, 0, 0, 0.8500038078095162, 0, 0.8500028453728017, 0, 0.8500042441202007, 0.8500049405988916, 1.014471376777857e-08, 0.850004291962747, 0.8500028453739961, 0.8500038915331233, 0.8500028830168053, 0.8500020288407514, 0.7827254250000002, 0, 0.8, 0.8500003842019419, 0.8500048388228593, 0.8500043396884938, 0, 0.01015828099624442, 0.9458594292649758, 0.850003762194262, 0, 0, 0.8500045166626601, 0, 0.8500056630586216, 0.8500043396898761, 1.013228150930565e-08, 0.8500044318435463, 0, 0, 0, 0, 0, 0, 0.9557895054807135, 0, 0, 0, 0, 0.0101331098117514, 0, 0, 0, 0, 0, 0, 0, 0, 0, 0, 0, 0, 0.850004729792547, 0.8500045166626601, 0, 0, 0, 0.8500042919773192, 0.8500039033506539, 0.8500051623143556, 0.8500038078095162, 0.8500049530004131, 0, 0.8500047297925466, 0.8500039033506539, 0.01016504595147044, 0.8500042441489676, 0, 0.850004729792547, 0, 0.8500039033506539, 0, 0.8500056377605087, 0, 0.8500042441489676, 0, 0.01012905377935947, 0.850003762194262, 0.01014723789110409, 0, 0, 0.8500039033506539, 0.8500039033506539, 0.8500031585078777, 0.8500038078095162, 0.8500028830168053, 0.8500042919773192, 0.850004587343394, 0, 0.8500028830168053, 0.8500039033506539, 0.8500039033506539, 0.7327355525813777, 0, 0.8500055323546867, 0.8500056377605087, 0, 0.8500038915114485, 0.8500037621942617, 0.8500045166626601, 1.013617868253315e-08, 0.8801435348156067, 0, 0.8500042441489676, 0, 0, 0.8500055323546867, 0.8500056377376229, 0.8500056377376229, 0, 0.850003762194262, 0.850004729792547, 0.8500041164812583, 0.8500049406127466, 0.8500049406127466, 0.8500045166480117, 0.8500055323546867, 0.8500038915420235, 0.8500045166626601, 0.8500028829900323, 0.850004729766489, 0.8500031783822538, 0.8500038915114485, 0, 0.8500048387903713, 0.8500047297513106, 0, 0.8500045166219505, 0.850004952950275, 0.8500049405670582, 0.8500049405898598, 0.8500049529763354, 0.8500038077848692, 0.850005637760508, 0.8500041164812583, 1.028315178179605e-08, 0.8500039033506539, 0.8500031783822538, 0, 0.01013258570669144, 0.8500056630586216, 0.850004940612747, 0.8500038078095159, 0.8500056630586216, 0.8500038078095162, 0.8500043396898761, 0.8500028453832179, 0.8500028830168053, 0.8500045166626601, 0, 0.8500056377605087, 0.850004940612747, 0.8500028453832179, 0.8500044318435463, 0.850004729792547, 0.8500039033506539, 0, 0.8500039033506539, 0, 0.8500039033506539, 0.8500040575611961, 0.5105612744980863, 0.9627964191885776, 0.8500031585078777, 1.012801415244081e-08, 0, 0, 0, 0, 0, 0, 0, 0, 0, 0, 0, 0, 0, 0, 0.850004729792547, 0.8500038078095162, 0, 0, 0, 0, 0, 0, 0, 0, 0.8500038078095162, 0, 0, 0, 0, 0, 0.01013868335745752, 0, 0, 0.850004729792547, 0, 0, 0, 0, 0.8500043396898761, 0.8500055323546859, 0.8500048388228585, 0, 0, 0, 0, 0.8500045166626601, 0.8500049530004131, 0.8500056630586216, 0.8500056630586216, 0, 0.8500039033506539, 0.8500039033506539, 0.8500045166626601, 0.8500056377605087, 0, 0, 0, 0.8500049530004131, 0, 0, 0, 0.850004729792547, 0, 0, 0, 0.8500039033506539, 0, 0, 0, 0, 0, 0, 0, 0, 0.8500038078095162, 0.850004729792547, 0.8500045166626601, 0.8500028830168053, 0, 0, 0.8500056377605087, 0.8500039033506539, 0.01012818179066789, 0.850005637760508, 0.8500038078095162, 0.8500039033506539, 0.850004729792547, 0.8500028453832179, 0, 0.8500039033506539, 0.8500043396884931, 0, 0.8500056377605087, 0, 0.7327355522793176, 0.8, 0.8, 0.8, 0.8, 0.8, 0.8, 0.8, 0.8, 0.8, 0.8, 0.8, 0.8, 0.8, 0.8, 0.8, 0.8500006172626503, 0.8500038077948682, 0, 0.8500055323308269, 0.8500038077702203, 0.8500045166480125, 0.8500039033506539, 0.8500042919773192, 1.008840847710428e-08, 0, 0.850004729792547, 0.8500039033506539, 0, 0, 0, 0, 0, 0.8500042441489676, 0, 0, 0, 0.8500056377605087, 0, 0.8500042441489676, 0, 0, 0, 0, 0, 0, 0, 0, 0, 0, 0, 0, 0.8500033873986665, 0, 0, 0, 0, 0.8500040575611961, 0, 0, 0, 0, 0, 0, 0, 0, 0, 0, 0.8500042441489676, 0, 0, 0.5082877672285546, 0.850004729792547, 0, 0, 0.8500040575611961, 0.8251524819673339, 0, 0, 0.850002883015523, 0, 0, 0, 0, 0, 0.8500028830168053, 0, 0, 0, 0.8500039033506539, 0, 0, 0, 0, 0.8500039033506539, 0, 0, 0.8500038078095162, 0, 0, 0.8500056377605087, 0.8500038078095162, 0.8500038915420242, 0, 0.8500056377605087, 0, 0.8500042919773192, 0.8500047297833245, 0.8500031585078777, 0, 0, 0.8500038078095162, 0.8500038915420242, 0.8500031783822538, 0, 0.8500033408869089, 0, 0.8500045166626601, 0.8500042919773192, 0.8500042441489676, 0.8500028453832179, 0.850004729792547, 0.850004940612747, 0.8500045166626601, 0.8500031585078777, 0.8500047297664882, 0.8500039033506539, 0.8500045873433943, 0, 0.8500042919773192, 0.8500044318435463, 0.8500041164812583, 0.8500038078095162, 0.8500047297664868, 0, 0, 0.8500056630586216, 0.8500040575611961, 0, 0.8500028453832179, 0, 0.850003762194262, 0.8500039033506539, 0, 0.8500028453832179, 0.8500045166626601, 0.7327355525813777, 0, 0.8500040575611961, 0.5052692902264289, 0, 0.8500031585078777, 0, 0, 0.8500043496183459, 0, 0.8500045166626601, 0.01016108431834722, 0, 0, 1.013649823745125e-08, 0, 0, 0.8500040575611961, 0.8500043496183459, 0.8500028453832179, 0, 0.8500038915420242, 0.8500041164812583, 0, 0.8500050244146357, 0.8500041164812583, 0.01002491837599767, 0.850004587343394, 0.8500055323546859, 0.7327355525813777, 0.8236598888558991, 0.8, 0.8, 0.8, 0.8, 0.8, 0.8, 0.8, 0.8, 0.8, 0.8, 0.8, 0.8, 0.8, 0.8500003842046252, 0, 0.8500019332938883, 0.8],
        [0, 0.1499999999999999, 0.1499999999999999, 0, 0.1499999999999999, 0.1499999999999999, 0.1499999999999999, 0, 0, 0.1499999999999999, 0, 0, 0, 0, 0, 0.1499999999999999, 0, 0.1499999999999999, 0.1499999999999999, 0.1499999999999999, 0, 0.2672745750000002, 0.1499999999999999, 0.99, 0.1499999999999999, 0.1499999999999999, 0.1499999999999999, 0, 0.9999999899999999, 0.1499999999999999, 0.1500000000000007, 0.1499999999999999, 0.1499999999999999, 0.1499999999999999, 0.1499999999999999, 0.1499999999999999, 0.1499999999999999, 0.1499999999999999, 0.1499999999999999, 0, 0.1499999999999999, 0, 0, 0.1499999999999999, 0.1499999999999999, 0, 0.1499999999999999, 0.1933466115167586, 0.1499999999999999, 0, 0, 0.1499999999999999, 0, 0, 0.149995883548675, 0.9999999898540827, 0.1499957558997569, 0.1499952702486888, 0.1499957080714688, 0, 0.1499960966787516, 0, 0.9898547385686861, 0.9999999898540802, 0.1499943622884359, 0, 0, 0.1499954833780495, 0.1499954833780495, 0.9999999898511097, 0.1499966591331767, 0.1499958835486742, 0.1499950594350515, 0, 0.1499949755853636, 0.1499943622884359, 0.9898235279516219, 0.149995270248691, 0.1499971546339249, 0.1499946587195047, 0.1499961922297792, 0.1499954833780495, 0, 0, 0.9898443285237809, 0.1499952702486894, 0.1499971546339249, 0.9999999896877451, 0.1499950594350512, 0.1499943622884367, 0.1499959424879991, 0, 0.1499960966787508, 0, 0.9898651668412684, 0.1499950470497258, 0.1499961922297797, 0.1499961084885523, 0.1499966591331775, 0.4890149206326101, 0.1499960966787516, 0.9999999898455812, 0.1499950594350512, 0.9999999898628559, 0.1499948377325121, 0, 0, 0.1499962378057383, 0, 0, 0.1499971546167813, 0.1499954126566057, 0, 0, 0, 0, 0, 0, 0.1499949755853643, 0, 0, 0, 0.1499971546167821, 0, 0, 0.1499971169831947, 0, 0, 0, 0.1499966126001543, 0, 0.1499966126013335, 0.1499954833373399, 0.1499949755853643, 0.149996237805738, 0, 0, 0.149995270207453, 0.1499957080226808, 0.1499968414921223, 0.1499957558510324, 0.1499953415198669, 0, 0.1499962378057376, 0.149996237805738, 0.1499954833373403, 0, 0.1499957080226808, 0.1499954126566057, 0.1499962378057383, 0.1499966126013335, 0.1499962378057383, 0.1499957080226808, 0.1499971169831947, 0.1499957080226808, 0.1499957080226808, 0.1499966126013335, 0.1499957080226808, 0.1499971169831947, 0.1499971169831947, 0.999999989843007, 0.1499950593872534, 0.1499954126566057, 0.1499971169831947, 0.1499956503816541, 0.1499958835187417, 0.1499968216148351, 0.1499971169831952, 0.1499944676453141, 0.149996237805738, 0.149995412656606, 0.1499959424388039, 0, 0.1499957080226808, 0.1499957080226805, 0.149995270207453, 0, 0, 0.1499959424388042, 0.1499951611771415, 0, 0.1499949755853636, 0, 0, 0.1499955681564537, 0.1499960966493469, 0.1499958835187417, 0.1499968414921219, 0, 0.1499953415198669, 0.1499944676453133, 0, 0.1499954833373403, 0.149995270207453, 0, 0.1499971169831947, 0, 0.1499960966641032, 0.149995270207453, 0.1499960966493461, 0.1499960966493461, 0.1499966591130911, 0.1499957080226808, 0, 0, 0.1499958835187417, 0.1499959424388039, 0.1499971169831952, 0.1499955681564533, 0, 0.1499957080226808, 0.1499961084579758, 0.1499964062710003, 0.2672644474186223, 0.1499971169851603, 0, 0, 0.149995270207453, 0.1499957558510324, 0.06073434943408096, 0.1499960966493461, 0.1499960966493461, 0.1499961084579758, 0.1499956603342032, 0.149995059410055, 0.1499960966641024, 0.1499961922051318, 0, 0, 0.9999999898709777, 0.149995059387253, 0, 0, 0, 0, 0, 0, 0, 0, 0.1499968414921223, 0.1499966591130918, 0.1499968414921223, 0.1499962378057383, 0, 0.1499943622394913, 0.1499956603101239, 0.1499959424388039, 0, 0, 0.1499962378057383, 0, 0.1499958835187417, 0.2672644474186227, 0, 0.1499962378057383, 0.1499956503816541, 0, 0, 0, 0.1499962378057383, 0.1499957080226808, 0, 0, 0, 0, 0, 0.1499944676453141, 0, 0.1499957558510324, 0, 0, 0, 0.1499957558510324, 0, 0, 0, 0, 0, 0, 0, 0, 0, 0, 0, 0, 0, 0, 0, 0, 0, 0, 0, 0, 0, 0, 0, 0, 0.1499962378351443, 0, 0, 0, 0.1499957080523264, 0.1499952702325108, 0, 0.1499971169982686, 0, 0.1499961922143611, 0, 0.1499961084765545, 0, 0, 0, 0, 0, 0, 0, 0, 0, 0, 0, 0, 0, 0.1499949755853643, 0, 0, 0, 0, 0, 0.1499961921904838, 0.1499958835187417, 0, 0, 0, 0, 0, 0, 0, 0, 0, 0, 0, 0, 0, 0, 0, 0, 0, 0, 0, 0, 0, 0, 0, 0, 0, 0, 0, 0, 0, 0, 0, 0, 0, 0, 0, 0, 0, 0, 0, 0, 0, 0, 0, 0, 0, 0, 0, 0.9898635682763813, 0, 0, 0, 0, 0, 0, 0, 0.9898647983030914, 0, 0, 0.989869785151932, 0, 0, 0, 0, 0, 0, 0, 0, 0, 0, 0.1499960966493469, 0.1499961084579758, 0, 0, 0.3391930356336361, 0.9898909453680075, 0.1781885283263859, 0, 0.9999999898665136, 0, 0, 0, 0, 0, 0, 0, 0, 0, 0, 0, 0, 0, 0, 0, 0, 0, 0, 0, 0, 0, 0, 0, 0.1499960966493461, 0.9898599857779916, 0, 0, 0, 0, 0, 0, 0, 0, 0, 0.9898724530451242, 0, 0, 0, 0.1746242743394002, 0, 0, 0, 0, 0, 0, 0, 0, 0, 0.1499961921904838, 0, 0, 0, 0, 0, 0, 0, 0, 0, 0, 0, 0, 0, 0, 0, 0, 0, 0, 0.149995270207453, 0, 0, 0, 0, 0, 0, 0, 0.1499961921904838, 0.9999999897070286, 0, 0, 0, 0, 0, 0, 0, 0, 0.9898683746791862, 0, 0, 0, 0, 0, 0, 0, 0, 0, 0, 0, 0, 0, 0, 0.149995270207453, 0, 0, 0, 0, 0, 0, 0, 0, 0, 0.999999989862539, 0, 0.1499961921904838, 0, 0, 0, 0, 0, 0, 0, 0, 0, 0, 0, 0, 0, 0, 0, 0.9911620033279378, 0, 0, 0.9999999897126848, 0, 0, 0, 0, 0, 0, 0, 0, 0, 0, 0, 0, 0, 0, 0, 0, 0, 0, 0, 0, 0, 0, 0, 0, 0, 0, 0, 0, 0.1499966591130918, 0.9897578982520797, 0, 0, 0, 0, 0, 0.1499954833373399, 0, 0, 0, 0.1499960966493461, 0.1499956603101239, 0.1499957558510324, 0, 0.989873863745275, 0, 0, 0, 0, 0, 0.1499956603101239, 0, 0, 0, 0, 0.1499961921904838, 0, 0.1499961921904838, 0, 0.149995270207453, 0, 0, 0.149995270207453, 0, 0, 0, 0, 0, 0, 0, 0, 0, 0, 0, 0, 0.9999999898718488, 0, 0, 0.9898470951601605, 0, 0, 0, 0, 0, 0.1499943622394913, 0.149995270207453, 0, 0, 0.1499958835369293, 0.1499962378351443, 0, 0.1499955681819742, 0.2672644476021714, 0.1499962378351443, 0.1499962378351443, 0.1499957080523264, 0.1499961084765545, 0.1499962378351443, 0, 0, 0, 0, 0, 0.1499966591235269, 0, 0.1499954833531759, 0, 0, 0, 0.1499957558656632, 0.1499971169981806, 0, 0.989783081355639, 0, 0, 0, 0, 0, 0, 0, 0.06924758269156484, 0, 0, 0, 0, 0, 0, 0, 0, 0, 0, 0, 0, 0.1499943622394913, 0, 0, 0, 0, 0, 0, 0, 0, 0, 0, 0.1499944676453141, 0, 0, 0, 0, 0, 0, 0, 0.1499961922143611, 0.149995708037253, 0, 0, 0, 0, 0, 0, 0.1499961921904838, 0, 0.1499971546271983, 0, 0.1499957558797993, 0.1499950594011084, 0.9999999898552863, 0.149995708037253, 0.1499971546260039, 0.1499961084668767, 0.1499971169831947, 0.1499979711592486, 0.2172745749999998, 0, 0.2, 0.1499996157980581, 0.1499951611771407, 0.1499956603115062, 0, 0.9898417190037556, 0.05414057073502421, 0.149996237805738, 0, 0, 0.1499954833373399, 0, 0.1499943369413784, 0.1499956603101239, 0.9999999898677185, 0.1499955681564537, 0, 0, 0, 0, 0, 0, 0.04421049451928649, 0, 0, 0, 0, 0.9898668901882486, 0, 0, 0, 0, 0, 0, 0, 0, 0, 0, 0, 0, 0.149995270207453, 0.1499954833373399, 0, 0, 0, 0.1499957080226808, 0.1499960966493461, 0.1499948376856444, 0.1499961921904838, 0.1499950469995869, 0, 0.1499952702074534, 0.1499960966493461, 0.9898349540485296, 0.1499957558510324, 0, 0.149995270207453, 0, 0.1499960966493461, 0, 0.1499943622394913, 0, 0.1499957558510324, 0, 0.9898709462206405, 0.149996237805738, 0.9898527621088959, 0, 0, 0.1499960966493461, 0.1499960966493461, 0.1499968414921223, 0.1499961921904838, 0.1499971169831947, 0.1499957080226808, 0.149995412656606, 0, 0.1499971169831947, 0.1499960966493461, 0.1499960966493461, 0.2672644474186223, 0, 0.1499944676453133, 0.1499943622394913, 0, 0.1499961084885515, 0.1499962378057383, 0.1499954833373399, 0.9999999898638213, 0.1198564651843933, 0, 0.1499957558510324, 0, 0, 0.1499944676453133, 0.1499943622623771, 0.1499943622623771, 0, 0.149996237805738, 0.149995270207453, 0.1499958835187417, 0.1499950593872534, 0.1499950593872534, 0.1499954833519883, 0.1499944676453133, 0.1499961084579765, 0.1499954833373399, 0.1499971170099677, 0.149995270233511, 0.1499968216177462, 0.1499961084885515, 0, 0.1499951612096287, 0.1499952702486894, 0, 0.1499954833780495, 0.149995047049725, 0.1499950594329418, 0.1499950594101402, 0.1499950470236646, 0.1499961922151308, 0.149994362239492, 0.1499958835187417, 0.9999999897168482, 0.1499960966493461, 0.1499968216177462, 0, 0.9898674142933086, 0.1499943369413784, 0.149995059387253, 0.1499961921904841, 0.1499943369413784, 0.1499961921904838, 0.1499956603101239, 0.1499971546167821, 0.1499971169831947, 0.1499954833373399, 0, 0.1499943622394913, 0.149995059387253, 0.1499971546167821, 0.1499955681564537, 0.149995270207453, 0.1499960966493461, 0, 0.1499960966493461, 0, 0.1499960966493461, 0.1499959424388039, 0.4894387255019137, 0.03720358081142239, 0.1499968414921223, 0.9999999898719858, 0, 0, 0, 0, 0, 0, 0, 0, 0, 0, 0, 0, 0, 0, 0.149995270207453, 0.1499961921904838, 0, 0, 0, 0, 0, 0, 0, 0, 0.1499961921904838, 0, 0, 0, 0, 0, 0.9898613166425425, 0, 0, 0.149995270207453, 0, 0, 0, 0, 0.1499956603101239, 0.1499944676453141, 0.1499951611771415, 0, 0, 0, 0, 0.1499954833373399, 0.1499950469995869, 0.1499943369413784, 0.1499943369413784, 0, 0.1499960966493461, 0.1499960966493461, 0.1499954833373399, 0.1499943622394913, 0, 0, 0, 0.1499950469995869, 0, 0, 0, 0.149995270207453, 0, 0, 0, 0.1499960966493461, 0, 0, 0, 0, 0, 0, 0, 0, 0.1499961921904838, 0.149995270207453, 0.1499954833373399, 0.1499971169831947, 0, 0, 0.1499943622394913, 0.1499960966493461, 0.9898718182093321, 0.149994362239492, 0.1499961921904838, 0.1499960966493461, 0.149995270207453, 0.1499971546167821, 0, 0.1499960966493461, 0.1499956603115069, 0, 0.1499943622394913, 0, 0.2672644477206824, 0.2, 0.2, 0.2, 0.2, 0.2, 0.2, 0.2, 0.2, 0.2, 0.2, 0.2, 0.2, 0.2, 0.2, 0.2, 0.1499993827373497, 0.1499961922051318, 0, 0.1499944676691731, 0.1499961922297797, 0.1499954833519875, 0.1499960966493461, 0.1499957080226808, 0.9999999899115916, 0, 0.149995270207453, 0.1499960966493461, 0, 0, 0, 0, 0, 0.1499957558510324, 0, 0, 0, 0.1499943622394913, 0, 0.1499957558510324, 0, 0, 0, 0, 0, 0, 0, 0, 0, 0, 0, 0, 0.1499966126013335, 0, 0, 0, 0, 0.1499959424388039, 0, 0, 0, 0, 0, 0, 0, 0, 0, 0, 0.1499957558510324, 0, 0, 0.4917122327714454, 0.149995270207453, 0, 0, 0.1499959424388039, 0.1748475180326661, 0, 0, 0.149997116984477, 0, 0, 0, 0, 0, 0.1499971169831947, 0, 0, 0, 0.1499960966493461, 0, 0, 0, 0, 0.1499960966493461, 0, 0, 0.1499961921904838, 0, 0, 0.1499943622394913, 0.1499961921904838, 0.1499961084579758, 0, 0.1499943622394913, 0, 0.1499957080226808, 0.1499952702166755, 0.1499968414921223, 0, 0, 0.1499961921904838, 0.1499961084579758, 0.1499968216177462, 0, 0.1499966591130911, 0, 0.1499954833373399, 0.1499957080226808, 0.1499957558510324, 0.1499971546167821, 0.149995270207453, 0.149995059387253, 0.1499954833373399, 0.1499968414921223, 0.1499952702335118, 0.1499960966493461, 0.1499954126566057, 0, 0.1499957080226808, 0.1499955681564537, 0.1499958835187417, 0.1499961921904838, 0.1499952702335132, 0, 0, 0.1499943369413784, 0.1499959424388039, 0, 0.1499971546167821, 0, 0.149996237805738, 0.1499960966493461, 0, 0.1499971546167821, 0.1499954833373399, 0.2672644474186223, 0, 0.1499959424388039, 0.4947307097735711, 0, 0.1499968414921223, 0, 0, 0.1499956503816541, 0, 0.1499954833373399, 0.9898389156816527, 0, 0, 0.9999999898635018, 0, 0, 0.1499959424388039, 0.1499956503816541, 0.1499971546167821, 0, 0.1499961084579758, 0.1499958835187417, 0, 0.1499949755853643, 0.1499958835187417, 0.9899750816240024, 0.149995412656606, 0.1499944676453141, 0.2672644474186223, 0.1763401111441009, 0.2, 0.2, 0.2, 0.2, 0.2, 0.2, 0.2, 0.2, 0.2, 0.2, 0.2, 0.2, 0.2, 0.1499996157953748, 0, 0.1499980667061117, 0.2] 
        ]
      },
     "Node16":{
       "Global MG94xREV":0.002091614745104638,
       "Nucleotide GTR":0.002077329333697578,
       "Posterior prob omega class by site":        [
[0, 0.8500000000000001, 0.8500000000000001, 0, 0.8500000000000001, 0.8500000000000001, 0.8500000000000001, 0, 0, 0.8500000000000001, 0, 0, 0, 0, 0, 0.8500000000000001, 0, 0.8500000000000001, 0.8500000000000001, 0.8500000000000001, 0, 0.7327254249999998, 0.8500000000000001, 0.009999999999999983, 0.8500000000000001, 0.8500000000000001, 0.8500000000000001, 0, 1e-08, 0.8500000000000001, 0.8499999999999993, 0.8500000000000001, 0.8500000000000001, 0.8500000000000001, 0.8500000000000001, 0.8500000000000001, 0.8500000000000001, 0.8500000000000001, 0.8500000000000001, 0, 0.8499999999999993, 0, 0, 0.8500000000000001, 0.8500000000000001, 0, 0.8499999999999993, 0.80665338848324, 0.8500000000000001, 0, 0, 0.8500000000000001, 0, 0, 0.8500000000000001, 1e-08, 0.8500000000000001, 0.8500000000000001, 0.8500000000000001, 0, 0.8500000000000001, 0, 0.009999999999999983, 1.000000000000002e-08, 0.8500000000000001, 0, 0, 0.8500000000000001, 0.8500000000000001, 1e-08, 0.8500000000000001, 0.8500000000000001, 0.8500000000000001, 0, 0.8500000000000001, 0.8500000000000001, 0.01, 0.8500000000000001, 0.8500000000000001, 0.8500000000000001, 0.8500000000000001, 0.8500000000000001, 0, 0, 0.01, 0.8500000000000001, 0.8500000000000001, 1e-08, 0.8500000000000001, 0.8500000000000001, 0.8500000000000001, 0, 0.8500000000000001, 0, 0.01, 0.8500000000000001, 0.8500000000000001, 0.8500000000000001, 0.8500000000000001, 0.50079850426231, 0.8499999999999993, 1e-08, 0.8500000000000001, 1e-08, 0.8500000001841705, 0, 0, 0.8500173459448874, 0, 0, 0.8500131191642529, 0.8500211502672353, 0, 0, 0, 0, 0, 0, 0.8500000002260666, 0, 0, 0, 0.8500131191642523, 0, 0, 0.8500132926071193, 0, 0, 0, 0.8500156181212347, 0, 0.8500138119174595, 0.8500208244627225, 0.8500000002260674, 0.8500173459448874, 0, 0, 0.8500218070805645, 0.8500197885017544, 0.8500145627683117, 0.8500195679911072, 0.8500138117740239, 0, 0.8500173459448878, 0.8500173459448874, 0.8500208244627225, 0, 0.8500197885017549, 0.8500211502672349, 0.8500173459448874, 0.8500138119174602, 0.8500173459448874, 0.8500197885017549, 0.8500132926071193, 0.8500197885017549, 0.8500197885017549, 0.8500138119174602, 0.8500197885017549, 0.8500132926071193, 0.8500132926071193, 1.073983601143841e-08, 0.8500227790015253, 0.8500211502672349, 0.8500132926071193, 0.8500200543137959, 0.850018979519586, 0.8500146544211751, 0.8500132926071193, 0.850025507143094, 0.8500173459448874, 0.8500211502672349, 0.8500187077286327, 0, 0.8500197885017544, 0.8500197885017549, 0.8500218070805585, 0, 0, 0.8500187077286324, 0.8500223098202283, 0, 0.8500000002260674, 0, 0, 0.8500204333990368, 0.8500179968864929, 0.850018979519586, 0.8500145627683121, 0, 0.8500138117740247, 0.850025507143094, 0, 0.8500208244627225, 0.8500218070805585, 0, 0.8500132926071193, 0, 0.8500086428509435, 0.8500218070805585, 0.8500179968864937, 0.8500179968864937, 0.8500154037000889, 0.8500197885017544, 0, 0, 0.850018979519586, 0.8500187077286327, 0.8500132926071189, 0.8500204333990371, 0, 0.8500197885017544, 0.8500179424342112, 0.8500165693034886, 0.7327721185867461, 0.8500097990583815, 0, 0, 0.85002180708056, 0.8500195679911072, 0.983842345002844, 0.8500179968864937, 0.8500179968864937, 0.8500179424342112, 0.8500093543239616, 0.8500163410933411, 0.8500086428509435, 0.8500089139365208, 0, 0, 1.06064702611268e-08, 0.8500227790015253, 0, 0, 0, 0, 0, 0, 0, 0, 0.8500145627683117, 0.8500154037000882, 0.8500145627683117, 0.8500173459448874, 0, 0.8500259931058309, 0.8500200085515855, 0.8500187077286324, 0, 0, 0.8500173459448874, 0, 0.850018979519586, 0.7327721185867457, 0, 0.8500173459448874, 0.8500200543137959, 0, 0, 0, 0.8500173459448874, 0.8500197885017549, 0, 0, 0, 0, 0, 0.850025507143094, 0, 0.8500195679911072, 0, 0, 0, 0.8500195679911072, 0, 0, 0, 0, 0, 0, 0, 0, 0, 0, 0, 0, 0, 0, 0, 0, 0, 0, 0, 0, 0, 0, 0, 0, 0.8500173459154803, 0, 0, 0, 0.8500197884721084, 0.8500218070555002, 0, 0.8500132925920454, 0, 0.8500175562972698, 0, 0.8500179424156322, 0, 0, 0, 0, 0, 0, 0, 0, 0, 0, 0, 0, 0, 0.8500000002260674, 0, 0, 0, 0, 0, 0.8500175563211474, 0.850018979519586, 0, 0, 0, 0, 0, 0, 0, 0, 0, 0, 0, 0, 0, 0, 0, 0, 0, 0, 0, 0, 0, 0, 0, 0, 0, 0, 0, 0, 0, 0, 0, 0, 0, 0, 0, 0, 0, 0, 0, 0, 0, 0, 0, 0, 0, 0, 0, 0.01064134123975698, 0, 0, 0, 0, 0, 0, 0, 0.01063546222653304, 0, 0, 0.01061169793299187, 0, 0, 0, 0, 0, 0, 0, 0, 0, 0, 0.8500179968864929, 0.8500179424342112, 0, 0, 0.7072146208495698, 0.01058804408472509, 0.8651859642190696, 0, 1.062509544507488e-08, 0, 0, 0, 0, 0, 0, 0, 0, 0, 0, 0, 0, 0, 0, 0, 0, 0, 0, 0, 0, 0, 0, 0, 0.8500179968864937, 0.01065780347387489, 0, 0, 0, 0, 0, 0, 0, 0, 0, 0.01059883110502936, 0, 0, 0, 0.003729555275061994, 0, 0, 0, 0, 0, 0, 0, 0, 0, 0.8500175563211478, 0, 0, 0, 0, 0, 0, 0, 0, 0, 0, 0, 0, 0, 0, 0, 0, 0, 0, 0.8500218070805585, 0, 0, 0, 0, 0, 0, 0, 0.8500175563211474, 1.089356386718224e-08, 0, 0, 0, 0, 0, 0, 0, 0, 0.01061879148444719, 0, 0, 0, 0, 0, 0, 0, 0, 0, 0, 0, 0, 0, 0, 0.85002180708056, 0, 0, 0, 0, 0, 0, 0, 0, 0, 1.064471038622255e-08, 0, 0.8500175563211474, 0, 0, 0, 0, 0, 0, 0, 0, 0, 0, 0, 0, 0, 0, 0, 0.9918734293540225, 0, 0, 1.138448999376451e-08, 0, 0, 0, 0, 0, 0, 0, 0, 0, 0, 0, 0, 0, 0, 0, 0, 0, 0, 0, 0, 0, 0, 0, 0, 0, 0, 0, 0, 0.8500154037000882, 0.01133703801039507, 0, 0, 0, 0, 0, 0.850020824462723, 0, 0, 0, 0.8500179968864937, 0.8500200085515855, 0.8500195679911072, 0, 0.010592522046845, 0, 0, 0, 0, 0, 0.8500200085515855, 0, 0, 0, 0, 0.8500175563211474, 0, 0.8500175563211474, 0, 0.8500218070805645, 0, 0, 0.85002180708056, 0, 0, 0, 0, 0, 0, 0, 0, 0, 0, 0, 0, 1.06026111607016e-08, 0, 0, 0.01072114782604774, 0, 0, 0, 0, 0, 0.8500259931058317, 0.8500218070805645, 0, 0, 0.8500189795013973, 0.8500173459154803, 0, 0.8500204333735162, 0.7327721184031876, 0.8500173459154803, 0.8500173459154803, 0.8500197884721084, 0.8500179424156322, 0.8500173459154803, 0, 0, 0, 0, 0, 0.850015403689653, 0, 0.8500208244468866, 0, 0, 0, 0.8500195679764764, 0.8500132925921337, 0, 0.01119370717996919, 0, 0, 0, 0, 0, 0, 0, 0.9762228707124903, 0, 0, 0, 0, 0, 0, 0, 0, 0, 0, 0, 0, 0.8500259931058317, 0, 0, 0, 0, 0, 0, 0, 0, 0, 0, 0.850025507143094, 0, 0, 0, 0, 0, 0, 0, 0.8500175562972698, 0.8500197884871821, 0, 0, 0, 0, 0, 0, 0.8500175563211463, 0, 0.8500131191538359, 0, 0.8500195679623402, 0.8500227789876701, 1.068669942761839e-08, 0.8500197884871821, 0.8500131191550303, 0.8500179424253101, 0.8500132926071193, 0.8500093544017611, 0.7827254249999999, 0, 0.8, 0.8500017714744251, 0.8500223098202291, 0.8500166236783836, 0, 0.01074616422910294, 0.9635764616749837, 0.8500173459448874, 0, 0, 0.850020824462723, 0, 0.8500261097390136, 0.8500200085515855, 1.062101960439016e-08, 0.8500204333990368, 0, 0, 0, 0, 0, 0, 0.9910015120122966, 0, 0, 0, 0, 0.01062591424575135, 0, 0, 0, 0, 0, 0, 0, 0, 0, 0, 0, 0, 0.8500218070805585, 0.850020824462723, 0, 0, 0, 0.8500197885017544, 0.8500179968864937, 0.8500238011407307, 0.8500175563211474, 0.850022836096582, 0, 0.8500218070805566, 0.8500179968864937, 0.01027516010084449, 0.8500195679911072, 0, 0.8500218070805585, 0, 0.8500179968864937, 0, 0.8500259931058317, 0, 0.8500195679911072, 0, 0.01060581737793453, 0.8500173459448874, 0.0106909384239326, 0, 0, 0.8500179968864907, 0.8500179968864937, 0.8500145627683117, 0.8500175563211474, 0.8500132926071193, 0.8500197885017544, 0.8500211502672349, 0, 0.8500132926071193, 0.8500179968864937, 0.8500179968864937, 0.7327721185867461, 0, 0.8500255071430948, 0.8500259931058264, 0, 0.8500000000913274, 0.8500173459448874, 0.850020824462723, 1.06399860121925e-08, 0.934441877318968, 0, 0.8500195679911072, 0, 0, 0.850025507143094, 0.8500121821121734, 0.8500121821121734, 0, 0.8500173459448874, 0.8500218070805585, 0.8500189795195853, 0.8500227790015253, 0.8500227790015253, 0.8500121820947496, 0.8500255071430948, 0.8500179424342105, 0.850020824462723, 0.8500000000000001, 0.850009625593141, 0.8500107634144738, 0.8500000000000001, 0, 0.8500000000000001, 0.8500000000000001, 0, 0.8500000000000001, 0.8500000000000001, 0.8500025293728957, 0.8500089678490984, 0.8500121820830756, 0.8500086429286238, 0.8500259931058302, 0.850018979519586, 1.001177459792942e-08, 0.8500179968864937, 0.8500107634144738, 0, 0.01025760314519635, 0.8500261097390136, 0.8500227790015253, 0.8500175563211467, 0.8500261097390136, 0.8500175563211474, 0.8500200085515855, 0.8500131191642523, 0.8500132926071193, 0.850020824462723, 0, 0.8500259931058294, 0.8500227790015253, 0.8500131191642523, 0.8500204333990368, 0.8500218070805645, 0.8500179968864937, 0, 0.8500179968864937, 0, 0.8500179968864937, 0.8500187077286327, 0.5367082496938587, 0.9699019048323632, 0.8500145627683117, 1.06009649922761e-08, 0, 0, 0, 0, 0, 0, 0, 0, 0, 0, 0, 0, 0, 0, 0.85002180708056, 0.8500175563211474, 0, 0, 0, 0, 0, 0, 0, 0, 0.8500175563211474, 0, 0, 0, 0, 0, 0.01065041241095383, 0, 0, 0.8500218070805645, 0, 0, 0, 0, 0.8500200085515855, 0.850025507143094, 0.8500223098202283, 0, 0, 0, 0, 0.8500208244627225, 0.850022836096582, 0.8500261097390136, 0.8500261097390136, 0, 0.8500179968864907, 0.8500179968864937, 0.8500208244627225, 0.8500259931058309, 0, 0, 0, 0.850022836096582, 0, 0, 0, 0.8500218070805645, 0, 0, 0, 0.8500179968864907, 0, 0, 0, 0, 0, 0, 0, 0, 0.8500175563211463, 0.85002180708056, 0.8500208244627225, 0.8500132926071193, 0, 0, 0.8500259931058317, 0.8500179968864937, 0.01060074612273335, 0.8500259931058302, 0.8500175563211463, 0.8500179968864937, 0.8500218070805645, 0.8500131191642523, 0, 0.8500179968864907, 0.8500166236783836, 0, 0.8500259931058294, 0, 0.7327254249999998, 0.8, 0.8, 0.8, 0.8, 0.8, 0.8, 0.8, 0.8, 0.8, 0.8, 0.8, 0.8, 0.8, 0.8, 0.8, 0.8500000000000001, 0.85000891379151, 0, 0.8500177027959174, 0.8500000000000001, 0.8500121821434756, 0.8500179968864907, 0.8500197885017544, 1.055712720364548e-08, 0, 0.8500218070805585, 0.8500179968864937, 0, 0, 0, 0, 0, 0.8500195679911072, 0, 0, 0, 0.8500259931058317, 0, 0.8500195679911072, 0, 0, 0, 0, 0, 0, 0, 0, 0, 0, 0, 0, 0.8500138119174595, 0, 0, 0, 0, 0.8500187077286327, 0, 0, 0, 0, 0, 0, 0, 0, 0, 0, 0.8500195679911072, 0, 0, 0.5348249104376248, 0.85002180708056, 0, 0, 0.8500187077286327, 0.004012749667539166, 0, 0, 0.850013292605837, 0, 0, 0, 0, 0, 0.8500132926071193, 0, 0, 0, 0.8500179968864907, 0, 0, 0, 0, 0.8500179968864907, 0, 0, 0.8500175563211463, 0, 0, 0.8500259931058317, 0.8500175563211463, 0.8500179424342112, 0, 0.8500259931058317, 0, 0.8500197885017544, 0.8500218070713357, 0.8500145627683117, 0, 0, 0.8500175563211463, 0.8500179424342112, 0.8500107634144738, 0, 0.8500154037000889, 0, 0.850020824462723, 0.8500197885017544, 0.8500195679911072, 0.8500131191642523, 0.8500218070805645, 0.8500227790015253, 0.850020824462723, 0.8500145627683117, 0.8500096260644172, 0.8500179968864937, 0.8500211502672353, 0, 0.8500197885017544, 0.8500204333990368, 0.850018979519586, 0.8500175563211463, 0.8500096256914126, 0, 0, 0.8500261097390136, 0.8500187077286327, 0, 0.8500131191642523, 0, 0.8500173459448874, 0.8500179968864907, 0, 0.8500131191642523, 0.850020824462723, 0.7327721185867461, 0, 0.8500187077286327, 0.533542172627694, 0, 0.8500145627683117, 0, 0, 0.8500200543137951, 0, 0.8500208244627225, 0.01045121923793729, 0, 0, 1.063943532276024e-08, 0, 0, 0.8500187077286327, 0.8500200543137951, 0.8500131191642523, 0, 0.8500179424342112, 0.850018979519586, 0, 0.8500000002260674, 0.850018979519586, 0.0001101788817190865, 0.8500211502672349, 0.850025507143094, 0.7327721185867461, 0.8237597966658385, 0.8, 0.8, 0.8, 0.8, 0.8, 0.8, 0.8, 0.8, 0.8, 0.8, 0.8, 0.8, 0.8, 0.8500017714904918, 0, 0.8500089138977646, 0.8],
        [0, 0.1499999999999999, 0.1499999999999999, 0, 0.1499999999999999, 0.1499999999999999, 0.1499999999999999, 0, 0, 0.1499999999999999, 0, 0, 0, 0, 0, 0.1499999999999999, 0, 0.1499999999999999, 0.1499999999999999, 0.1499999999999999, 0, 0.2672745750000002, 0.1499999999999999, 0.99, 0.1499999999999999, 0.1499999999999999, 0.1499999999999999, 0, 0.9999999899999999, 0.1499999999999999, 0.1500000000000007, 0.1499999999999999, 0.1499999999999999, 0.1499999999999999, 0.1499999999999999, 0.1499999999999999, 0.1499999999999999, 0.1499999999999999, 0.1499999999999999, 0, 0.1500000000000007, 0, 0, 0.1499999999999999, 0.1499999999999999, 0, 0.1500000000000007, 0.19334661151676, 0.1499999999999999, 0, 0, 0.1499999999999999, 0, 0, 0.1499999999999999, 0.9999999899999999, 0.1499999999999999, 0.1499999999999999, 0.1499999999999999, 0, 0.1499999999999999, 0, 0.99, 0.9999999899999999, 0.1499999999999999, 0, 0, 0.1499999999999999, 0.1499999999999999, 0.9999999899999999, 0.1499999999999999, 0.1499999999999999, 0.1499999999999999, 0, 0.1499999999999999, 0.1499999999999999, 0.99, 0.1499999999999999, 0.1499999999999999, 0.1499999999999999, 0.1499999999999999, 0.1499999999999999, 0, 0, 0.99, 0.1499999999999999, 0.1499999999999999, 0.9999999899999999, 0.1499999999999999, 0.1499999999999999, 0.1499999999999999, 0, 0.1499999999999999, 0, 0.99, 0.1499999999999999, 0.1499999999999999, 0.1499999999999999, 0.1499999999999999, 0.49920149573769, 0.1500000000000007, 0.9999999899999999, 0.1499999999999999, 0.9999999899999999, 0.1499999998158295, 0, 0, 0.1499826540551126, 0, 0, 0.1499868808357471, 0.1499788497327647, 0, 0, 0, 0, 0, 0, 0.1499999997739334, 0, 0, 0, 0.1499868808357477, 0, 0, 0.1499867073928807, 0, 0, 0, 0.1499843818787653, 0, 0.1499861880825405, 0.1499791755372775, 0.1499999997739326, 0.1499826540551126, 0, 0, 0.1499781929194355, 0.1499802114982456, 0.1499854372316883, 0.1499804320088928, 0.1499861882259761, 0, 0.1499826540551122, 0.1499826540551126, 0.1499791755372775, 0, 0.1499802114982451, 0.1499788497327651, 0.1499826540551126, 0.1499861880825398, 0.1499826540551126, 0.1499802114982451, 0.1499867073928807, 0.1499802114982451, 0.1499802114982451, 0.1499861880825398, 0.1499802114982451, 0.1499867073928807, 0.1499867073928807, 0.999999989260164, 0.1499772209984747, 0.1499788497327651, 0.1499867073928807, 0.1499799456862041, 0.149981020480414, 0.1499853455788249, 0.1499867073928807, 0.149974492856906, 0.1499826540551126, 0.1499788497327651, 0.1499812922713673, 0, 0.1499802114982456, 0.1499802114982451, 0.1499781929194415, 0, 0, 0.1499812922713676, 0.1499776901797717, 0, 0.1499999997739326, 0, 0, 0.1499795666009632, 0.1499820031135071, 0.149981020480414, 0.1499854372316879, 0, 0.1499861882259753, 0.149974492856906, 0, 0.1499791755372775, 0.1499781929194415, 0, 0.1499867073928807, 0, 0.1499913571490565, 0.1499781929194415, 0.1499820031135063, 0.1499820031135063, 0.1499845962999111, 0.1499802114982456, 0, 0, 0.149981020480414, 0.1499812922713673, 0.1499867073928811, 0.1499795666009629, 0, 0.1499802114982456, 0.1499820575657888, 0.1499834306965114, 0.2672278814132539, 0.1499902009416185, 0, 0, 0.14997819291944, 0.1499804320088928, 0.01615765499715605, 0.1499820031135063, 0.1499820031135063, 0.1499820575657888, 0.1499906456760384, 0.1499836589066589, 0.1499913571490565, 0.1499910860634792, 0, 0, 0.9999999893935297, 0.1499772209984747, 0, 0, 0, 0, 0, 0, 0, 0, 0.1499854372316883, 0.1499845962999118, 0.1499854372316883, 0.1499826540551126, 0, 0.1499740068941691, 0.1499799914484145, 0.1499812922713676, 0, 0, 0.1499826540551126, 0, 0.149981020480414, 0.2672278814132543, 0, 0.1499826540551126, 0.1499799456862041, 0, 0, 0, 0.1499826540551126, 0.1499802114982451, 0, 0, 0, 0, 0, 0.149974492856906, 0, 0.1499804320088928, 0, 0, 0, 0.1499804320088928, 0, 0, 0, 0, 0, 0, 0, 0, 0, 0, 0, 0, 0, 0, 0, 0, 0, 0, 0, 0, 0, 0, 0, 0, 0.1499826540845197, 0, 0, 0, 0.1499802115278916, 0.1499781929444998, 0, 0.1499867074079546, 0, 0.1499824437027302, 0, 0.1499820575843678, 0, 0, 0, 0, 0, 0, 0, 0, 0, 0, 0, 0, 0, 0.1499999997739326, 0, 0, 0, 0, 0, 0.1499824436788526, 0.149981020480414, 0, 0, 0, 0, 0, 0, 0, 0, 0, 0, 0, 0, 0, 0, 0, 0, 0, 0, 0, 0, 0, 0, 0, 0, 0, 0, 0, 0, 0, 0, 0, 0, 0, 0, 0, 0, 0, 0, 0, 0, 0, 0, 0, 0, 0, 0, 0, 0.989358658760243, 0, 0, 0, 0, 0, 0, 0, 0.989364537773467, 0, 0, 0.9893883020670081, 0, 0, 0, 0, 0, 0, 0, 0, 0, 0, 0.1499820031135071, 0.1499820575657888, 0, 0, 0.2927853791504302, 0.9894119559152749, 0.1348140357809304, 0, 0.9999999893749045, 0, 0, 0, 0, 0, 0, 0, 0, 0, 0, 0, 0, 0, 0, 0, 0, 0, 0, 0, 0, 0, 0, 0, 0.1499820031135063, 0.9893421965261251, 0, 0, 0, 0, 0, 0, 0, 0, 0, 0.9894011688949707, 0, 0, 0, 0.996270444724938, 0, 0, 0, 0, 0, 0, 0, 0, 0, 0.1499824436788522, 0, 0, 0, 0, 0, 0, 0, 0, 0, 0, 0, 0, 0, 0, 0, 0, 0, 0, 0.1499781929194415, 0, 0, 0, 0, 0, 0, 0, 0.1499824436788526, 0.9999999891064362, 0, 0, 0, 0, 0, 0, 0, 0, 0.9893812085155528, 0, 0, 0, 0, 0, 0, 0, 0, 0, 0, 0, 0, 0, 0, 0.14997819291944, 0, 0, 0, 0, 0, 0, 0, 0, 0, 0.9999999893552897, 0, 0.1499824436788526, 0, 0, 0, 0, 0, 0, 0, 0, 0, 0, 0, 0, 0, 0, 0, 0.008126570645977549, 0, 0, 0.99999998861551, 0, 0, 0, 0, 0, 0, 0, 0, 0, 0, 0, 0, 0, 0, 0, 0, 0, 0, 0, 0, 0, 0, 0, 0, 0, 0, 0, 0, 0.1499845962999118, 0.9886629619896049, 0, 0, 0, 0, 0, 0.149979175537277, 0, 0, 0, 0.1499820031135063, 0.1499799914484145, 0.1499804320088928, 0, 0.989407477953155, 0, 0, 0, 0, 0, 0.1499799914484145, 0, 0, 0, 0, 0.1499824436788526, 0, 0.1499824436788526, 0, 0.1499781929194355, 0, 0, 0.14997819291944, 0, 0, 0, 0, 0, 0, 0, 0, 0, 0, 0, 0, 0.9999999893973889, 0, 0, 0.9892788521739523, 0, 0, 0, 0, 0, 0.1499740068941683, 0.1499781929194355, 0, 0, 0.1499810204986027, 0.1499826540845197, 0, 0.1499795666264838, 0.2672278815968124, 0.1499826540845197, 0.1499826540845197, 0.1499802115278916, 0.1499820575843678, 0.1499826540845197, 0, 0, 0, 0, 0, 0.149984596310347, 0, 0.1499791755531134, 0, 0, 0, 0.1499804320235236, 0.1499867074078663, 0, 0.9888062928200309, 0, 0, 0, 0, 0, 0, 0, 0.02377712928750975, 0, 0, 0, 0, 0, 0, 0, 0, 0, 0, 0, 0, 0.1499740068941683, 0, 0, 0, 0, 0, 0, 0, 0, 0, 0, 0.149974492856906, 0, 0, 0, 0, 0, 0, 0, 0.1499824437027302, 0.1499802115128179, 0, 0, 0, 0, 0, 0, 0.1499824436788537, 0, 0.1499868808461641, 0, 0.1499804320376598, 0.1499772210123299, 0.9999999893133006, 0.1499802115128179, 0.1499868808449697, 0.1499820575746899, 0.1499867073928807, 0.1499906455982389, 0.2172745750000001, 0, 0.2, 0.1499982285255749, 0.1499776901797709, 0.1499833763216164, 0, 0.9892538357708971, 0.03642353832501632, 0.1499826540551126, 0, 0, 0.149979175537277, 0, 0.1499738902609864, 0.1499799914484145, 0.9999999893789804, 0.1499795666009632, 0, 0, 0, 0, 0, 0, 0.008998487987703419, 0, 0, 0, 0, 0.9893740857542487, 0, 0, 0, 0, 0, 0, 0, 0, 0, 0, 0, 0, 0.1499781929194415, 0.149979175537277, 0, 0, 0, 0.1499802114982456, 0.1499820031135063, 0.1499761988592693, 0.1499824436788526, 0.149977163903418, 0, 0.1499781929194434, 0.1499820031135063, 0.9897248398991555, 0.1499804320088928, 0, 0.1499781929194415, 0, 0.1499820031135063, 0, 0.1499740068941683, 0, 0.1499804320088928, 0, 0.9893941826220655, 0.1499826540551126, 0.9893090615760674, 0, 0, 0.1499820031135093, 0.1499820031135063, 0.1499854372316883, 0.1499824436788526, 0.1499867073928807, 0.1499802114982456, 0.1499788497327651, 0, 0.1499867073928807, 0.1499820031135063, 0.1499820031135063, 0.2672278814132539, 0, 0.1499744928569052, 0.1499740068941736, 0, 0.1499999999086726, 0.1499826540551126, 0.149979175537277, 0.999999989360014, 0.06555812268103201, 0, 0.1499804320088928, 0, 0, 0.149974492856906, 0.1499878178878266, 0.1499878178878266, 0, 0.1499826540551126, 0.1499781929194415, 0.1499810204804147, 0.1499772209984747, 0.1499772209984747, 0.1499878179052504, 0.1499744928569052, 0.1499820575657895, 0.149979175537277, 0.1499999999999999, 0.149990374406859, 0.1499892365855262, 0.1499999999999999, 0, 0.1499999999999999, 0.1499999999999999, 0, 0.1499999999999999, 0.1499999999999999, 0.1499974706271043, 0.1499910321509016, 0.1499878179169244, 0.1499913570713762, 0.1499740068941698, 0.149981020480414, 0.9999999899882254, 0.1499820031135063, 0.1499892365855262, 0, 0.9897423968548037, 0.1499738902609864, 0.1499772209984747, 0.1499824436788533, 0.1499738902609864, 0.1499824436788526, 0.1499799914484145, 0.1499868808357477, 0.1499867073928807, 0.149979175537277, 0, 0.1499740068941706, 0.1499772209984747, 0.1499868808357477, 0.1499795666009632, 0.1499781929194355, 0.1499820031135063, 0, 0.1499820031135063, 0, 0.1499820031135063, 0.1499812922713673, 0.4632917503061413, 0.03009809516763684, 0.1499854372316883, 0.999999989399035, 0, 0, 0, 0, 0, 0, 0, 0, 0, 0, 0, 0, 0, 0, 0.14997819291944, 0.1499824436788526, 0, 0, 0, 0, 0, 0, 0, 0, 0.1499824436788526, 0, 0, 0, 0, 0, 0.9893495875890461, 0, 0, 0.1499781929194355, 0, 0, 0, 0, 0.1499799914484145, 0.149974492856906, 0.1499776901797717, 0, 0, 0, 0, 0.1499791755372775, 0.149977163903418, 0.1499738902609864, 0.1499738902609864, 0, 0.1499820031135093, 0.1499820031135063, 0.1499791755372775, 0.1499740068941691, 0, 0, 0, 0.149977163903418, 0, 0, 0, 0.1499781929194355, 0, 0, 0, 0.1499820031135093, 0, 0, 0, 0, 0, 0, 0, 0, 0.1499824436788537, 0.14997819291944, 0.1499791755372775, 0.1499867073928807, 0, 0, 0.1499740068941683, 0.1499820031135063, 0.9893992538772667, 0.1499740068941698, 0.1499824436788537, 0.1499820031135063, 0.1499781929194355, 0.1499868808357477, 0, 0.1499820031135093, 0.1499833763216164, 0, 0.1499740068941706, 0, 0.2672745750000002, 0.2, 0.2, 0.2, 0.2, 0.2, 0.2, 0.2, 0.2, 0.2, 0.2, 0.2, 0.2, 0.2, 0.2, 0.2, 0.1499999999999999, 0.14999108620849, 0, 0.1499822972040826, 0.1499999999999999, 0.1499878178565244, 0.1499820031135093, 0.1499802114982456, 0.9999999894428728, 0, 0.1499781929194415, 0.1499820031135063, 0, 0, 0, 0, 0, 0.1499804320088928, 0, 0, 0, 0.1499740068941683, 0, 0.1499804320088928, 0, 0, 0, 0, 0, 0, 0, 0, 0, 0, 0, 0, 0.1499861880825405, 0, 0, 0, 0, 0.1499812922713673, 0, 0, 0, 0, 0, 0, 0, 0, 0, 0, 0.1499804320088928, 0, 0, 0.4651750895623752, 0.14997819291944, 0, 0, 0.1499812922713673, 0.9959872503324608, 0, 0, 0.149986707394163, 0, 0, 0, 0, 0, 0.1499867073928807, 0, 0, 0, 0.1499820031135093, 0, 0, 0, 0, 0.1499820031135093, 0, 0, 0.1499824436788537, 0, 0, 0.1499740068941683, 0.1499824436788537, 0.1499820575657888, 0, 0.1499740068941683, 0, 0.1499802114982456, 0.1499781929286643, 0.1499854372316883, 0, 0, 0.1499824436788537, 0.1499820575657888, 0.1499892365855262, 0, 0.1499845962999111, 0, 0.149979175537277, 0.1499802114982456, 0.1499804320088928, 0.1499868808357477, 0.1499781929194355, 0.1499772209984747, 0.149979175537277, 0.1499854372316883, 0.1499903739355828, 0.1499820031135063, 0.1499788497327647, 0, 0.1499802114982456, 0.1499795666009632, 0.149981020480414, 0.1499824436788537, 0.1499903743085874, 0, 0, 0.1499738902609864, 0.1499812922713673, 0, 0.1499868808357477, 0, 0.1499826540551126, 0.1499820031135093, 0, 0.1499868808357477, 0.149979175537277, 0.2672278814132539, 0, 0.1499812922713673, 0.466457827372306, 0, 0.1499854372316883, 0, 0, 0.1499799456862049, 0, 0.1499791755372775, 0.9895487807620628, 0, 0, 0.9999999893605647, 0, 0, 0.1499812922713673, 0.1499799456862049, 0.1499868808357477, 0, 0.1499820575657888, 0.149981020480414, 0, 0.1499999997739326, 0.149981020480414, 0.999889821118281, 0.1499788497327651, 0.149974492856906, 0.2672278814132539, 0.1762402033341615, 0.2, 0.2, 0.2, 0.2, 0.2, 0.2, 0.2, 0.2, 0.2, 0.2, 0.2, 0.2, 0.2, 0.1499982285095082, 0, 0.1499910861022354, 0.2] 
        ]
      },
     "Node4":{
       "Global MG94xREV":0.004385991169767392,
       "Nucleotide GTR":0.004386058755566315,
       "Posterior prob omega class by site":        [
[0, 0.8500275083649211, 0.8500436633677056, 0, 0.8500534809584421, 0.8500377352323052, 0.8500544998623097, 0, 0, 0.8500547443979063, 0, 0, 0, 0, 0, 0.8500499042106667, 0, 0.8500544998623097, 0.8500377352323641, 0.850044346136298, 0, 0.7328515765113376, 0.8500478807305447, 0.01191466580423294, 0.8500544998623097, 0.8500478807305455, 0.8500499042106667, 0, 6.652089755841718e-09, 0.850039795505719, 0.8500420486159221, 0.8500377352323641, 0.8500485720797335, 0.850032298376763, 0.8500544998623105, 0.8500485720797335, 0.8500544998622811, 0.8500485720797335, 0.8500485720797335, 0, 0.8500377352323641, 0, 0, 0.8500478807305455, 0.8500275083649211, 0, 0.8500377352323641, 0.9583978158115863, 0.8500544998622811, 0, 0, 0.8500544998623105, 0, 0, 0.8500397960010848, 1.131124985854532e-08, 0.8500410294437972, 0.8500457242564758, 0.8500414917852839, 0, 0.8500377357189687, 0, 0.01151244750334763, 1.109903858012063e-08, 0.8500545006722225, 0, 0, 0.8500436640414047, 0.8500436640414047, 1.091572409400131e-08, 0.8500322987091596, 0.8500397960010856, 0.8500477611110792, 0, 0.8500485720797425, 0.8500544998623105, 0.01199842238147702, 0.8500457242564192, 0.8500275086486472, 0.8500516355745067, 0.8500368117662241, 0.8500436640414047, 0, 0, 9.865832377313934e-05, 0.8500457242564758, 0.8500275086486472, 2.397559867639371e-09, 0.8500477619020498, 0.8500545006722051, 0.8500392257226016, 0, 0.8500377357189928, 0, 0.01139097819346914, 0.8500478815602448, 0.850036811766223, 0.850037621523007, 0.8500322987091589, 0.5920881549892053, 0.8500377352323634, 2.69031872447143e-10, 0.8500477619020498, 1.077228393177373e-08, 0.8500499049862311, 0, 0, 0.8500363704706748, 0, 0, 0.8500275086486464, 0.8500443469569003, 0, 0, 0, 0, 0, 0, 0.8500485727026336, 0, 0, 0, 0.8500275086486464, 0, 0, 0.8500278721121913, 0, 0, 0, 0.8500327482099316, 0, 0.8500327482099324, 0.8500436640414017, 0.8500485727026336, 0.8500363704706748, 0, 0, 0.8500457242564758, 0.8500414917852834, 0.850030535302392, 0.8500410294437968, 0.8500450352087967, 0, 0.8500363704706748, 0.8500363704706748, 0.8500436640414014, 0, 0.8500414917852839, 0.8500443469569003, 0.8500363704706748, 0.8500327482099316, 0.8500363704706748, 0.8500414917852839, 0.8500278721121913, 0.8500414917852839, 0.8500414917852839, 0.8500327482099316, 0.8500414917852839, 0.8500278721121913, 0.8500278721121913, 1.137403429334251e-08, 0.8500477619020494, 0.8500443469569003, 0.8500278721121913, 0.8500420492871338, 0.8500397960010871, 0.8500307274973905, 0.8500278721121913, 0.8500534817801402, 0.8500363704706748, 0.8500443469568999, 0.850039225722602, 0, 0.8500414913747992, 0.8500414909779074, 0.8500457235739863, 0, 0, 0.8500392256744222, 0.8500467782329122, 0, 0.8500485720797425, 0, 0, 0.8500428433833611, 0.8500377352323634, 0.8500397955057227, 0.8500305348296084, 0, 0.8500450345988322, 0.8500534813853398, 0, 0.8500436636101051, 0.8500457242564192, 0, 0.8500278721121913, 0, 0.8500377357189626, 0.8500457242564192, 0.8500377357189928, 0.8500377357189928, 0.8500322987091596, 0.8500414917852834, 0, 0, 0.8500397960010856, 0.850039225722602, 0.8500278721121913, 0.8500428440783923, 0, 0.8500414917852834, 0.8500376215230055, 0.8500347422762891, 0.7328233290900265, 0.8500278721121913, 0, 0, 0.8500457242564329, 0.8500410294437972, 0.9879843697530866, 0.8500377357189928, 0.8500377357189928, 0.8500376215230055, 0.8500419533751435, 0.8500477619020494, 0.8500377357189626, 0.8500368117662317, 0, 0, 1.13046169428021e-08, 0.8500477619020494, 0, 0, 0, 0, 0, 0, 0, 0, 0.850030535302392, 0.8500322987091596, 0.850030535302392, 0.8500363704706748, 0, 0.8500545006722225, 0.8500419533751442, 0.8500392257226016, 0, 0, 0.8500363704706748, 0, 0.8500397960010856, 0.7328233290900265, 0, 0.8500363704706748, 0.8500420492871338, 0, 0, 0, 0.8500363704706748, 0.8500414917852839, 0, 0, 0, 0, 0, 0.8500534817801402, 0, 0.8500410294437972, 0, 0, 0, 0.8500410294437972, 0, 0, 0, 0, 0, 0, 0, 0, 0, 0, 0, 0, 0, 0, 0, 0, 0, 0, 0, 0, 0, 0, 0, 0, 0.8500363704706748, 0, 0, 0, 0.8500414917852839, 0.8500457242564192, 0, 0.8500278721121913, 0, 0.8500368117662317, 0, 0.8500376215230078, 0, 0, 0, 0, 0, 0, 0, 0, 0, 0, 0, 0, 0, 0.8500485727026336, 0, 0, 0, 0, 0, 0.8500368117662317, 0.8500397960010871, 0, 0, 0, 0, 0, 0, 0, 0, 0, 0, 0, 0, 0, 0, 0, 0, 0, 0, 0, 0, 0, 0, 0, 0, 0, 0, 0, 0, 0, 0, 0, 0, 0, 0, 0, 0, 0, 0, 0, 0, 0, 0, 0, 0, 0, 0, 0, 0.01117766644711167, 0, 0, 0, 0, 0, 0, 0, 0.01126603661025104, 0, 0, 0.01092383218824898, 0, 0, 0, 0, 0, 0, 0, 0, 0, 0, 0.8500377357189928, 0.8500376215230078, 0, 0, 0.8022030529502502, 0.01131203009638181, 0.9066009739151607, 0, 1.053494328763021e-08, 0, 0, 0, 0, 0, 0, 0, 0, 0, 0, 0, 0, 0, 0, 0, 0, 0, 0, 0, 0, 0, 0, 0, 0.8500377357189928, 0.0006531815973814117, 0, 0, 0, 0, 0, 0, 0, 0, 0, 0.01128542835524913, 0, 0, 0, 0.9137001860105849, 0, 0, 0, 0, 0, 0, 0, 0, 0, 0.8500368117662317, 0, 0, 0, 0, 0, 0, 0, 0, 0, 0, 0, 0, 0, 0, 0, 0, 0, 0, 0.8500457242564178, 0, 0, 0, 0, 0, 0, 0, 0.8500368117662317, 1.232448364661552e-08, 0, 0, 0, 0, 0, 0, 0, 0, 0.01133142177593922, 0, 0, 0, 0, 0, 0, 0, 0, 0, 0, 0, 0, 0, 0, 0.8500457235740252, 0, 0, 0, 0, 0, 0, 0, 0, 0, 1.092742952780445e-08, 0, 0.8500368117662317, 0, 0, 0, 0, 0, 0, 0, 0, 0, 0, 0, 0, 0, 0, 0, 0.9930398777136097, 0, 0, 1.212136111010072e-08, 0, 0, 0, 0, 0, 0, 0, 0, 0, 0, 0, 0, 0, 0, 0, 0, 0, 0, 0, 0, 0, 0, 0, 0, 0, 0, 0, 0, 0.8500322987091596, 0.01251303647738322, 0, 0, 0, 0, 0, 0.8500436640414047, 0, 0, 0, 0.8500377357189928, 0.8500419533751435, 0.8500410294437972, 0, 0.01127371771419075, 0, 0, 0, 0, 0, 0.8500419533751435, 0, 0, 0, 0, 0.8500368117662317, 0, 0.8500368117662317, 0, 0.8500457242564758, 0, 0, 0.8500457242564329, 0, 0, 0, 0, 0, 0, 0, 0, 0, 0, 0, 0, 1.107163667539631e-08, 0, 0, 0.000954283340591973, 0, 0, 0, 0, 0, 0.8500545006722233, 0.8500457242564758, 0, 0, 0.8500397960010871, 0.8500363704706748, 0, 0.8500428440783918, 0.7328233290900261, 0.8500363704706748, 0.8500363704706748, 0.8500414917852839, 0.8500376215230078, 0.8500363704706748, 0, 0, 0, 0, 0, 0.8500322987091596, 0, 0.8500436640414014, 0, 0, 0, 0.8500410294437972, 0.8500278721121913, 0, 0.001583097990047422, 0, 0, 0, 0, 0, 0, 0, 0.9889948584360102, 0, 0, 0, 0, 0, 0, 0, 0, 0, 0, 0, 0, 0.8500545002410315, 0, 0, 0, 0, 0, 0, 0, 0, 0, 0, 0.8500534817801402, 0, 0, 0, 0, 0, 0, 0, 0.8500368117662317, 0.8500414917852839, 0, 0, 0, 0, 0, 0, 0.8500368117662238, 0, 0.8500275086486472, 0, 0.8500410294437968, 0.8500477619020498, 1.096611336961552e-08, 0.8500414917852839, 0.8500275086486464, 0.8500376215230048, 0.8500278721121913, 0.8500397957499, 0.7831442881049923, 0, 0.8, 0.850003714598519, 0.8500467785193777, 0.8500419533751442, 0, 0.0003323799906233964, 0.992583375039789, 0.8500363704706748, 0, 0, 0.8500436640414047, 0, 0.8500547452073149, 0.8500419533751435, 1.087221831305533e-08, 0.8500428440783918, 0, 0, 0, 0, 0, 0, 0.9912484084431256, 0, 0, 0, 0, 0.011347196049435, 0, 0, 0, 0, 0, 0, 0, 0, 0, 0, 0, 0, 0.8500457242564178, 0.8500436640414047, 0, 0, 0, 0.8500414917852834, 0.8500377357189928, 0.8500499049862318, 0.8500368117662317, 0.8500478815602448, 0, 0.8500457242564324, 0.8500377357189928, 0.001227079877071512, 0.8500410294437972, 0, 0.8500457242564192, 0, 0.8500377357189928, 0, 0.8500545006722233, 0, 0.8500410294437972, 0, 0.01129959569125878, 0.8500363704706748, 0.01103558115764514, 0, 0, 0.8500377357189633, 0.8500377357189928, 0.850030535302392, 0.8500368117662317, 0.8500278721121913, 0.8500414917852834, 0.8500443469568999, 0, 0.8500278721121913, 0.8500377357189928, 0.8500377357189928, 0.7328233290900265, 0, 0.8500534817801402, 0.8500545006722225, 0, 0.850037621523007, 0.8500363704706748, 0.8500436640414047, 1.089011557962313e-09, 0.9497313589753011, 0, 0.8500410294437972, 0, 0, 0.8500534817801402, 0.8500545006722225, 0.8500545006722225, 0, 0.8500363704706748, 0.850045724256417, 0.8500397960010871, 0.8500477619020494, 0.8500477619020494, 0.8500436640414033, 0.8500534817801402, 0.850037621523007, 0.8500436640414047, 0.8500278721121913, 0.8500457242564758, 0.8500307274973905, 0.850037621523007, 0, 0.850046778519377, 0.8500457242564758, 0, 0.8500436640414014, 0.8500478815602448, 0.8500477619020494, 0.8500477619020494, 0.8500478815602448, 0.8500368117662241, 0.8500545006722164, 0.8500397960010871, 1.314000552250494e-08, 0.8500377357189928, 0.8500307274973905, 0, 0.01135627709807475, 0.8500547452073149, 0.8500477619020494, 0.8500368117662223, 0.8500547452073149, 0.8500368117662317, 0.8500419533751435, 0.8500275086486464, 0.8500278721121913, 0.8500436640414047, 0, 0.8500545006722051, 0.8500477619020494, 0.8500275086486464, 0.8500428440783918, 0.8500457242564758, 0.8500377357189928, 0, 0.8500377357189928, 0, 0.8500377357189928, 0.850039225722602, 0.5722188647857831, 0.9963875854896538, 0.850030535302392, 1.113824938621259e-08, 0, 0, 0, 0, 0, 0, 0, 0, 0, 0, 0, 0, 0, 0, 0.8500457242564329, 0.8500368117662317, 0, 0, 0, 0, 0, 0, 0, 0, 0.8500368117662317, 0, 0, 0, 0, 0, 0.01076410388434882, 0, 0, 0.8500457242564758, 0, 0, 0, 0, 0.8500419533751435, 0.8500534817801402, 0.8500467785193763, 0, 0, 0, 0, 0.8500436640414017, 0.8500478815602448, 0.8500547452073149, 0.8500547452073149, 0, 0.8500377357189633, 0.8500377357189928, 0.8500436640414014, 0.8500545006722218, 0, 0, 0, 0.8500478815602448, 0, 0, 0, 0.8500457242564758, 0, 0, 0, 0.8500377357189633, 0, 0, 0, 0, 0, 0, 0, 0, 0.8500368117662238, 0.8500457242564329, 0.8500436640414017, 0.8500278721121913, 0, 0, 0.8500545006722233, 0.8500377357189928, 0.01128331781762579, 0.8500545006722164, 0.8500368117662238, 0.8500377357189928, 0.8500457242564758, 0.8500275086486464, 0, 0.8500377357189633, 0.8500419533751442, 0, 0.8500545006722051, 0, 0.7328233290900265, 0.8, 0.8, 0.8, 0.8, 0.8, 0.8, 0.8, 0.8, 0.8, 0.8, 0.8, 0.8, 0.8, 0.8, 0.8, 0.8500059677682683, 0.8500368113583541, 0, 0.8500534817801394, 0.8500368117662241, 0.8500436640414047, 0.8500377357189633, 0.8500414917852834, 1.127847944230443e-08, 0, 0.8500457242564178, 0.8500377357189928, 0, 0, 0, 0, 0, 0.8500410294437972, 0, 0, 0, 0.8500545006722233, 0, 0.8500410294437972, 0, 0, 0, 0, 0, 0, 0, 0, 0, 0, 0, 0, 0.8500327482099324, 0, 0, 0, 0, 0.850039225722602, 0, 0, 0, 0, 0, 0, 0, 0, 0, 0, 0.8500410294437972, 0, 0, 0.5704266768513574, 0.8500457242564329, 0, 0, 0.850039225722602, 0.9143414704836889, 0, 0, 0.8500278721121913, 0, 0, 0, 0, 0, 0.8500278721121913, 0, 0, 0, 0.8500377357189633, 0, 0, 0, 0, 0.8500377357189633, 0, 0, 0.8500368117662238, 0, 0, 0.8500545006722233, 0.8500368117662238, 0.850037621523007, 0, 0.8500545006722233, 0, 0.8500414917852834, 0.8500457242564192, 0.850030535302392, 0, 0, 0.8500368117662238, 0.850037621523007, 0.8500307274973905, 0, 0.8500322987091596, 0, 0.8500436640414047, 0.8500414917852834, 0.8500410294437972, 0.8500275086486426, 0.8500457242564758, 0.8500477619020494, 0.8500436640414047, 0.850030535302392, 0.8500457242564752, 0.8500377357189928, 0.8500443469569003, 0, 0.8500414917852834, 0.8500428440783918, 0.8500397960010871, 0.8500368117662238, 0.850045724256417, 0, 0, 0.8500547452073149, 0.850039225722602, 0, 0.8500275086486426, 0, 0.8500363704706748, 0.8500377357189633, 0, 0.8500275086486426, 0.8500436640414047, 0.7328233290900265, 0, 0.8500392249085118, 0.5686075142045411, 0, 0.850030535302392, 0, 0, 0.8500420492871338, 0, 0.8500436640414017, 0.0002568428938803756, 0, 0, 9.018914906570478e-10, 0, 0, 0.850039225722602, 0.8500420492871338, 0.8500275086486426, 0, 0.8500376215230055, 0.8500397960010856, 0, 0.8500485727026336, 0.8500397960010856, 0.01128331807400551, 0.8500443469568999, 0.8500534817801402, 0.7328233290900265, 0.8238996088238126, 0.8, 0.8, 0.8, 0.8, 0.8, 0.8, 0.8, 0.8, 0.8, 0.8, 0.8, 0.8, 0.8, 0.8500037146064855, 0, 0.8500368111159282, 0.8],
        [0, 0.1499724916350789, 0.1499563366322944, 0, 0.1499465190415579, 0.1499622647676948, 0.1499455001376903, 0, 0, 0.1499452556020937, 0, 0, 0, 0, 0, 0.1499500957893333, 0, 0.1499455001376903, 0.1499622647676359, 0.149955653863702, 0, 0.2671484234886624, 0.1499521192694553, 0.9880853341957671, 0.1499455001376903, 0.1499521192694545, 0.1499500957893333, 0, 0.9999999933479102, 0.149960204494281, 0.1499579513840779, 0.1499622647676359, 0.1499514279202665, 0.149967701623237, 0.1499455001376895, 0.1499514279202665, 0.1499455001377189, 0.1499514279202665, 0.1499514279202665, 0, 0.1499622647676359, 0, 0, 0.1499521192694545, 0.1499724916350789, 0, 0.1499622647676359, 0.04160218418841366, 0.1499455001377189, 0, 0, 0.1499455001376895, 0, 0, 0.1499602039989152, 0.9999999886887502, 0.1499589705562028, 0.1499542757435242, 0.1499585082147161, 0, 0.1499622642810313, 0, 0.9884875524966523, 0.9999999889009614, 0.1499454993277775, 0, 0, 0.1499563359585953, 0.1499563359585953, 0.9999999890842759, 0.1499677012908404, 0.1499602039989144, 0.1499522388889208, 0, 0.1499514279202575, 0.1499455001376895, 0.988001577618523, 0.1499542757435808, 0.1499724913513528, 0.1499483644254933, 0.1499631882337759, 0.1499563359585953, 0, 0, 0.9999013416762269, 0.1499542757435242, 0.1499724913513528, 0.9999999976024402, 0.1499522380979502, 0.1499454993277949, 0.1499607742773984, 0, 0.1499622642810072, 0, 0.9886090218065309, 0.1499521184397552, 0.149963188233777, 0.149962378476993, 0.1499677012908411, 0.4079118450107947, 0.1499622647676366, 0.9999999997309681, 0.1499522380979502, 0.999999989227716, 0.1499500950137689, 0, 0, 0.1499636295293252, 0, 0, 0.1499724913513536, 0.1499556530430997, 0, 0, 0, 0, 0, 0, 0.1499514272973664, 0, 0, 0, 0.1499724913513536, 0, 0, 0.1499721278878087, 0, 0, 0, 0.1499672517900684, 0, 0.1499672517900676, 0.1499563359585983, 0.1499514272973664, 0.1499636295293252, 0, 0, 0.1499542757435242, 0.1499585082147166, 0.149969464697608, 0.1499589705562032, 0.1499549647912033, 0, 0.1499636295293252, 0.1499636295293252, 0.1499563359585986, 0, 0.1499585082147161, 0.1499556530430997, 0.1499636295293252, 0.1499672517900684, 0.1499636295293252, 0.1499585082147161, 0.1499721278878087, 0.1499585082147161, 0.1499585082147161, 0.1499672517900684, 0.1499585082147161, 0.1499721278878087, 0.1499721278878087, 0.9999999886259657, 0.1499522380979506, 0.1499556530430997, 0.1499721278878087, 0.1499579507128662, 0.1499602039989129, 0.1499692725026095, 0.1499721278878087, 0.1499465182198598, 0.1499636295293252, 0.1499556530431001, 0.149960774277398, 0, 0.1499585086252008, 0.1499585090220926, 0.1499542764260137, 0, 0, 0.1499607743255778, 0.1499532217670878, 0, 0.1499514279202575, 0, 0, 0.1499571566166389, 0.1499622647676366, 0.1499602044942773, 0.1499694651703916, 0, 0.1499549654011678, 0.1499465186146602, 0, 0.1499563363898949, 0.1499542757435808, 0, 0.1499721278878087, 0, 0.1499622642810374, 0.1499542757435808, 0.1499622642810072, 0.1499622642810072, 0.1499677012908404, 0.1499585082147166, 0, 0, 0.1499602039989144, 0.149960774277398, 0.1499721278878087, 0.1499571559216077, 0, 0.1499585082147166, 0.1499623784769945, 0.1499652577237109, 0.2671766709099735, 0.1499721278878087, 0, 0, 0.1499542757435671, 0.1499589705562028, 0.01201563024691343, 0.1499622642810072, 0.1499622642810072, 0.1499623784769945, 0.1499580466248565, 0.1499522380979506, 0.1499622642810374, 0.1499631882337683, 0, 0, 0.9999999886953831, 0.1499522380979506, 0, 0, 0, 0, 0, 0, 0, 0, 0.149969464697608, 0.1499677012908404, 0.149969464697608, 0.1499636295293252, 0, 0.1499454993277775, 0.1499580466248558, 0.1499607742773984, 0, 0, 0.1499636295293252, 0, 0.1499602039989144, 0.2671766709099735, 0, 0.1499636295293252, 0.1499579507128662, 0, 0, 0, 0.1499636295293252, 0.1499585082147161, 0, 0, 0, 0, 0, 0.1499465182198598, 0, 0.1499589705562028, 0, 0, 0, 0.1499589705562028, 0, 0, 0, 0, 0, 0, 0, 0, 0, 0, 0, 0, 0, 0, 0, 0, 0, 0, 0, 0, 0, 0, 0, 0, 0.1499636295293252, 0, 0, 0, 0.1499585082147161, 0.1499542757435808, 0, 0.1499721278878087, 0, 0.1499631882337683, 0, 0.1499623784769922, 0, 0, 0, 0, 0, 0, 0, 0, 0, 0, 0, 0, 0, 0.1499514272973664, 0, 0, 0, 0, 0, 0.1499631882337683, 0.1499602039989129, 0, 0, 0, 0, 0, 0, 0, 0, 0, 0, 0, 0, 0, 0, 0, 0, 0, 0, 0, 0, 0, 0, 0, 0, 0, 0, 0, 0, 0, 0, 0, 0, 0, 0, 0, 0, 0, 0, 0, 0, 0, 0, 0, 0, 0, 0, 0, 0.9888223335528883, 0, 0, 0, 0, 0, 0, 0, 0.9887339633897489, 0, 0, 0.989076167811751, 0, 0, 0, 0, 0, 0, 0, 0, 0, 0, 0.1499622642810072, 0.1499623784769922, 0, 0, 0.1977969470497498, 0.9886879699036182, 0.0933990260848393, 0, 0.9999999894650567, 0, 0, 0, 0, 0, 0, 0, 0, 0, 0, 0, 0, 0, 0, 0, 0, 0, 0, 0, 0, 0, 0, 0, 0.1499622642810072, 0.9993468184026186, 0, 0, 0, 0, 0, 0, 0, 0, 0, 0.9887145716447509, 0, 0, 0, 0.08629981398941511, 0, 0, 0, 0, 0, 0, 0, 0, 0, 0.1499631882337683, 0, 0, 0, 0, 0, 0, 0, 0, 0, 0, 0, 0, 0, 0, 0, 0, 0, 0, 0.1499542757435822, 0, 0, 0, 0, 0, 0, 0, 0.1499631882337683, 0.9999999876755163, 0, 0, 0, 0, 0, 0, 0, 0, 0.9886685782240607, 0, 0, 0, 0, 0, 0, 0, 0, 0, 0, 0, 0, 0, 0, 0.1499542764259748, 0, 0, 0, 0, 0, 0, 0, 0, 0, 0.9999999890725705, 0, 0.1499631882337683, 0, 0, 0, 0, 0, 0, 0, 0, 0, 0, 0, 0, 0, 0, 0, 0.006960122286390313, 0, 0, 0.9999999878786389, 0, 0, 0, 0, 0, 0, 0, 0, 0, 0, 0, 0, 0, 0, 0, 0, 0, 0, 0, 0, 0, 0, 0, 0, 0, 0, 0, 0, 0.1499677012908404, 0.9874869635226168, 0, 0, 0, 0, 0, 0.1499563359585953, 0, 0, 0, 0.1499622642810072, 0.1499580466248565, 0.1499589705562028, 0, 0.9887262822858093, 0, 0, 0, 0, 0, 0.1499580466248565, 0, 0, 0, 0, 0.1499631882337683, 0, 0.1499631882337683, 0, 0.1499542757435242, 0, 0, 0.1499542757435671, 0, 0, 0, 0, 0, 0, 0, 0, 0, 0, 0, 0, 0.9999999889283633, 0, 0, 0.999045716659408, 0, 0, 0, 0, 0, 0.1499454993277767, 0.1499542757435242, 0, 0, 0.1499602039989129, 0.1499636295293252, 0, 0.1499571559216082, 0.2671766709099739, 0.1499636295293252, 0.1499636295293252, 0.1499585082147161, 0.1499623784769922, 0.1499636295293252, 0, 0, 0, 0, 0, 0.1499677012908404, 0, 0.1499563359585986, 0, 0, 0, 0.1499589705562028, 0.1499721278878087, 0, 0.9984169020099526, 0, 0, 0, 0, 0, 0, 0, 0.0110051415639898, 0, 0, 0, 0, 0, 0, 0, 0, 0, 0, 0, 0, 0.1499454997589685, 0, 0, 0, 0, 0, 0, 0, 0, 0, 0, 0.1499465182198598, 0, 0, 0, 0, 0, 0, 0, 0.1499631882337683, 0.1499585082147161, 0, 0, 0, 0, 0, 0, 0.1499631882337762, 0, 0.1499724913513528, 0, 0.1499589705562032, 0.1499522380979502, 0.9999999890338866, 0.1499585082147161, 0.1499724913513536, 0.1499623784769952, 0.1499721278878087, 0.1499602042501, 0.2168557118950077, 0, 0.2, 0.149996285401481, 0.1499532214806223, 0.1499580466248558, 0, 0.9996676200093766, 0.007416624960211005, 0.1499636295293252, 0, 0, 0.1499563359585953, 0, 0.1499452547926851, 0.1499580466248565, 0.9999999891277817, 0.1499571559216082, 0, 0, 0, 0, 0, 0, 0.008751591556874438, 0, 0, 0, 0, 0.988652803950565, 0, 0, 0, 0, 0, 0, 0, 0, 0, 0, 0, 0, 0.1499542757435822, 0.1499563359585953, 0, 0, 0, 0.1499585082147166, 0.1499622642810072, 0.1499500950137682, 0.1499631882337683, 0.1499521184397552, 0, 0.1499542757435676, 0.1499622642810072, 0.9987729201229285, 0.1499589705562028, 0, 0.1499542757435808, 0, 0.1499622642810072, 0, 0.1499454993277767, 0, 0.1499589705562028, 0, 0.9887004043087412, 0.1499636295293252, 0.9889644188423549, 0, 0, 0.1499622642810367, 0.1499622642810072, 0.149969464697608, 0.1499631882337683, 0.1499721278878087, 0.1499585082147166, 0.1499556530431001, 0, 0.1499721278878087, 0.1499622642810072, 0.1499622642810072, 0.2671766709099735, 0, 0.1499465182198598, 0.1499454993277775, 0, 0.149962378476993, 0.1499636295293252, 0.1499563359585953, 0.9999999989109885, 0.05026864102469886, 0, 0.1499589705562028, 0, 0, 0.1499465182198598, 0.1499454993277775, 0.1499454993277775, 0, 0.1499636295293252, 0.149954275743583, 0.1499602039989129, 0.1499522380979506, 0.1499522380979506, 0.1499563359585967, 0.1499465182198598, 0.149962378476993, 0.1499563359585953, 0.1499721278878087, 0.1499542757435242, 0.1499692725026095, 0.149962378476993, 0, 0.149953221480623, 0.1499542757435242, 0, 0.1499563359585986, 0.1499521184397552, 0.1499522380979506, 0.1499522380979506, 0.1499521184397552, 0.1499631882337759, 0.1499454993277836, 0.1499602039989129, 0.9999999868599945, 0.1499622642810072, 0.1499692725026095, 0, 0.9886437229019253, 0.1499452547926851, 0.1499522380979506, 0.1499631882337777, 0.1499452547926851, 0.1499631882337683, 0.1499580466248565, 0.1499724913513536, 0.1499721278878087, 0.1499563359585953, 0, 0.1499454993277949, 0.1499522380979506, 0.1499724913513536, 0.1499571559216082, 0.1499542757435242, 0.1499622642810072, 0, 0.1499622642810072, 0, 0.1499622642810072, 0.149960774277398, 0.4277811352142169, 0.003612414510346218, 0.149969464697608, 0.9999999888617506, 0, 0, 0, 0, 0, 0, 0, 0, 0, 0, 0, 0, 0, 0, 0.1499542757435671, 0.1499631882337683, 0, 0, 0, 0, 0, 0, 0, 0, 0.1499631882337683, 0, 0, 0, 0, 0, 0.9892358961156512, 0, 0, 0.1499542757435242, 0, 0, 0, 0, 0.1499580466248565, 0.1499465182198598, 0.1499532214806237, 0, 0, 0, 0, 0.1499563359585983, 0.1499521184397552, 0.1499452547926851, 0.1499452547926851, 0, 0.1499622642810367, 0.1499622642810072, 0.1499563359585986, 0.1499454993277782, 0, 0, 0, 0.1499521184397552, 0, 0, 0, 0.1499542757435242, 0, 0, 0, 0.1499622642810367, 0, 0, 0, 0, 0, 0, 0, 0, 0.1499631882337762, 0.1499542757435671, 0.1499563359585983, 0.1499721278878087, 0, 0, 0.1499454993277767, 0.1499622642810072, 0.9887166821823742, 0.1499454993277836, 0.1499631882337762, 0.1499622642810072, 0.1499542757435242, 0.1499724913513536, 0, 0.1499622642810367, 0.1499580466248558, 0, 0.1499454993277949, 0, 0.2671766709099735, 0.2, 0.2, 0.2, 0.2, 0.2, 0.2, 0.2, 0.2, 0.2, 0.2, 0.2, 0.2, 0.2, 0.2, 0.2, 0.1499940322317317, 0.1499631886416459, 0, 0.1499465182198606, 0.1499631882337759, 0.1499563359585953, 0.1499622642810367, 0.1499585082147166, 0.9999999887215205, 0, 0.1499542757435822, 0.1499622642810072, 0, 0, 0, 0, 0, 0.1499589705562028, 0, 0, 0, 0.1499454993277767, 0, 0.1499589705562028, 0, 0, 0, 0, 0, 0, 0, 0, 0, 0, 0, 0, 0.1499672517900676, 0, 0, 0, 0, 0.149960774277398, 0, 0, 0, 0, 0, 0, 0, 0, 0, 0, 0.1499589705562028, 0, 0, 0.4295733231486426, 0.1499542757435671, 0, 0, 0.149960774277398, 0.08565852951631114, 0, 0, 0.1499721278878087, 0, 0, 0, 0, 0, 0.1499721278878087, 0, 0, 0, 0.1499622642810367, 0, 0, 0, 0, 0.1499622642810367, 0, 0, 0.1499631882337762, 0, 0, 0.1499454993277767, 0.1499631882337762, 0.149962378476993, 0, 0.1499454993277767, 0, 0.1499585082147166, 0.1499542757435808, 0.149969464697608, 0, 0, 0.1499631882337762, 0.149962378476993, 0.1499692725026095, 0, 0.1499677012908404, 0, 0.1499563359585953, 0.1499585082147166, 0.1499589705562028, 0.1499724913513574, 0.1499542757435242, 0.1499522380979506, 0.1499563359585953, 0.149969464697608, 0.1499542757435248, 0.1499622642810072, 0.1499556530430997, 0, 0.1499585082147166, 0.1499571559216082, 0.1499602039989129, 0.1499631882337762, 0.149954275743583, 0, 0, 0.1499452547926851, 0.149960774277398, 0, 0.1499724913513574, 0, 0.1499636295293252, 0.1499622642810367, 0, 0.1499724913513574, 0.1499563359585953, 0.2671766709099735, 0, 0.1499607750914882, 0.4313924857954589, 0, 0.149969464697608, 0, 0, 0.1499579507128662, 0, 0.1499563359585983, 0.9997431571061196, 0, 0, 0.9999999990981085, 0, 0, 0.149960774277398, 0.1499579507128662, 0.1499724913513574, 0, 0.1499623784769945, 0.1499602039989144, 0, 0.1499514272973664, 0.1499602039989144, 0.9887166819259945, 0.1499556530431001, 0.1499465182198598, 0.2671766709099735, 0.1761003911761874, 0.2, 0.2, 0.2, 0.2, 0.2, 0.2, 0.2, 0.2, 0.2, 0.2, 0.2, 0.2, 0.2, 0.1499962853935145, 0, 0.1499631888840718, 0.2] 
        ]
      },
     "Node5":{
       "Global MG94xREV":0.0008909447856642808,
       "Nucleotide GTR":0.0008911219444001498,
       "Posterior prob omega class by site":        [
[0, 0.8500055883974565, 0.8500088707778864, 0, 0.8500108655797787, 0.8500076662432371, 0.8500110725957736, 0, 0, 0.8500111222808847, 0, 0, 0, 0, 0, 0.8500101388277037, 0, 0.8500110725957744, 0.8500076662432379, 0.850009009587127, 0, 0.7327510572709419, 0.8500097277344916, 0.01035127756800966, 0.8500110725957744, 0.8500097277344923, 0.8500101388277029, 0, 1.039429454162863e-08, 0.8500080848314959, 0.850008542703563, 0.8500076662432379, 0.8500098680756868, 0.8500065615694229, 0.8500110725957744, 0.8500098680756868, 0.8500110725957736, 0.8500098680756868, 0.8500098680756868, 0, 0.8500076662432371, 0, 0, 0.8500097277344916, 0.8500055883974565, 0, 0.8500076662432371, 0.8514383782845739, 0.8500110725957736, 0, 0, 0.8500110725957744, 0, 0, 0.8500080848314959, 1.029391987457102e-08, 0.8500083355551326, 0.8500092893633781, 0.8500084294898781, 0, 0.8500076662432379, 0, 0.01029604000749897, 1.029315668934632e-08, 0.8500110725957744, 0, 0, 0.8500088707778872, 0.8500088707778872, 1.03012560887222e-08, 0.8500065615694229, 0.8500080848314959, 0.8500097034071714, 0, 0.8500098680756868, 0.8500110725957744, 0.01035840034344413, 0.8500092893633773, 0.8500055883974573, 0.8500104903988139, 0.8500074785919768, 0.8500088707778872, 0, 0, 0.01031137299882367, 0.8500092893633773, 0.8500055883974573, 1.064130883178092e-08, 0.8500097034071719, 0.8500110725957744, 0.8500079690964643, 0, 0.8500076662432371, 0, 0.01025419822656981, 0.8500097277344923, 0.8500074785919768, 0.8500076430500897, 0.8500065615694221, 0.5213633378956266, 0.8500076662432371, 1.031003811639015e-08, 0.8500097034071719, 1.027687966431695e-08, 0.8500101388277037, 0, 0, 0.8500073889959007, 0, 0, 0.8500055883974565, 0.8500090095871274, 0, 0, 0, 0, 0, 0, 0.8500098680656504, 0, 0, 0, 0.8500055883974565, 0, 0, 0.8500056623022935, 0, 0, 0, 0.8500066529178731, 0, 0.8500066529178731, 0.8500088707778872, 0.8500098680756868, 0.8500073889959007, 0, 0, 0.8500092893633781, 0.8500084294898778, 0.8500062033683471, 0.8500083355551321, 0.8500091493373216, 0, 0.8500073889959011, 0.8500073889959007, 0.8500088707778869, 0, 0.8500084294898778, 0.8500090095871274, 0.8500073889959007, 0.8500066529178731, 0.8500073889959007, 0.8500084294898778, 0.8500056623022935, 0.8500084294898778, 0.8500084294898778, 0.8500066529178731, 0.8500084294898778, 0.8500056623022935, 0.8500056623022935, 1.030994306165347e-08, 0.8500097034071719, 0.8500090095871274, 0.8500056623022935, 0.8500085427035637, 0.8500080848314959, 0.850006242408357, 0.8500056623022935, 0.8500108655797787, 0.8500073889959007, 0.8500090095871274, 0.8500079690964646, 0, 0.8500084294898773, 0.8500084294898773, 0.8500092893633773, 0, 0, 0.8500079690964646, 0.8500095035054085, 0, 0.8500098680756868, 0, 0, 0.850008704192408, 0.8500076662432371, 0.8500080848314959, 0.8500062033683471, 0, 0.8500091493373216, 0.8500108655797787, 0, 0.8500088707778869, 0.8500092893633773, 0, 0.8500056623022935, 0, 0.8500076662432371, 0.8500092893633773, 0.8500076662432379, 0.8500076662432379, 0.8500065615694229, 0.8500084294898778, 0, 0, 0.8500080848314959, 0.8500079690964646, 0.8500056623022935, 0.8500087041924084, 0, 0.8500084294898778, 0.8500076430500905, 0.8500070581375211, 0.7327453156304379, 0.8500056623022935, 0, 0, 0.8500092893633773, 0.8500083355551326, 0.01198257542617306, 0.8500076662432379, 0.8500076662432379, 0.8500076430500905, 0.8500085232055101, 0.8500097034071719, 0.8500076662432371, 0.8500074785919768, 0, 0, 1.025469997919899e-08, 0.8500097034071719, 0, 0, 0, 0, 0, 0, 0, 0, 0.8500062033683474, 0.8500065615694229, 0.8500062033683474, 0.8500073889959007, 0, 0.8500110725957744, 0.8500085232055101, 0.8500079690964643, 0, 0, 0.8500073889959007, 0, 0.8500080848314967, 0.7327453156304375, 0, 0.8500073889959007, 0.8500085427035637, 0, 0, 0, 0.8500073889959007, 0.8500084294898778, 0, 0, 0, 0, 0, 0.8500108655797787, 0, 0.8500083355551326, 0, 0, 0, 0.8500083355551326, 0, 0, 0, 0, 0, 0, 0, 0, 0, 0, 0, 0, 0, 0, 0, 0, 0, 0, 0, 0, 0, 0, 0, 0, 0.8500073889959007, 0, 0, 0, 0.8500084294898778, 0.8500092893633773, 0, 0.850005662302293, 0, 0.8500074785919768, 0, 0.8500076430500905, 0, 0, 0, 0, 0, 0, 0, 0, 0, 0, 0, 0, 0, 0.8500098680756868, 0, 0, 0, 0, 0, 0.8500074785919768, 0.8500080848314967, 0, 0, 0, 0, 0, 0, 0, 0, 0, 0, 0, 0, 0, 0, 0, 0, 0, 0, 0, 0, 0, 0, 0, 0, 0, 0, 0, 0, 0, 0, 0, 0, 0, 0, 0, 0, 0, 0, 0, 0, 0, 0, 0, 0, 0, 0, 0, 0.01026924561237879, 0, 0, 0, 0, 0, 0, 0, 0.01026686115287898, 0, 0, 0.01025668794112987, 0, 0, 0, 0, 0, 0, 0, 0, 0, 0, 0.8500076662332007, 0.8500076430500905, 0, 0, 0.6621130966314196, 0.01025600268306905, 0.8359845345234175, 0, 1.026178163505963e-08, 0, 0, 0, 0, 0, 0, 0, 0, 0, 0, 0, 0, 0, 0, 0, 0, 0, 0, 0, 0, 0, 0, 0, 0.8500076662432379, 0.01026379688696562, 0, 0, 0, 0, 0, 0, 0, 0, 0, 0.01025171391719795, 0, 0, 0, 0.8418591254767237, 0, 0, 0, 0, 0, 0, 0, 0, 0, 0.8500074785820135, 0, 0, 0, 0, 0, 0, 0, 0, 0, 0, 0, 0, 0, 0, 0, 0, 0, 0, 0.8500092893633781, 0, 0, 0, 0, 0, 0, 0, 0.8500074785919768, 1.054003593527465e-08, 0, 0, 0, 0, 0, 0, 0, 0, 0.01025154471314159, 0, 0, 0, 0, 0, 0, 0, 0, 0, 0, 0, 0, 0, 0, 0.8500092893633773, 0, 0, 0, 0, 0, 0, 0, 0, 0, 1.027065916901575e-08, 0, 0.8500074785919768, 0, 0, 0, 0, 0, 0, 0, 0, 0, 0, 0, 0, 0, 0, 0, 0.9856316097616774, 0, 0, 1.051417174461254e-08, 0, 0, 0, 0, 0, 0, 0, 0, 0, 0, 0, 0, 0, 0, 0, 0, 0, 0, 0, 0, 0, 0, 0, 0, 0, 0, 0, 0, 0.850006561563464, 0.001142217798325802, 0, 0, 0, 0, 0, 0.8500088707778872, 0, 0, 0, 0.8500076662432379, 0.8500085232055101, 0.8500083355551326, 0, 0.01024896739130631, 0, 0, 0, 0, 0, 0.8500085232055101, 0, 0, 0, 0, 0.8500074785919768, 0, 0.8500074785919768, 0, 0.8500092893633781, 0, 0, 0.8500092893633773, 0, 0, 0, 0, 0, 0, 0, 0, 0, 0, 0, 0, 1.025289263339218e-08, 0, 0, 0.01029498183535693, 0, 0, 0, 0, 0, 0.8500110725957751, 0.8500092893633781, 0, 0, 0.8500080848314967, 0.8500073889959007, 0, 0.8500087041924084, 0.7327453156304375, 0.8500073889959007, 0.8500073889959007, 0.8500084294898778, 0.8500076430500905, 0.8500073889959007, 0, 0, 0, 0, 0, 0.8500065615694229, 0, 0.8500088707778869, 0, 0, 0, 0.8500083355551326, 0.8500056623022935, 0, 0.0104974343595123, 0, 0, 0, 0, 0, 0, 0, 0.9504504489425695, 0, 0, 0, 0, 0, 0, 0, 0, 0, 0, 0, 0, 0.8500110725957744, 0, 0, 0, 0, 0, 0, 0, 0, 0, 0, 0.8500108655797787, 0, 0, 0, 0, 0, 0, 0, 0.8500074785919768, 0.8500084294898781, 0, 0, 0, 0, 0, 0, 0.8500074785919768, 0, 0.8500055883974573, 0, 0.8500083355551321, 0.8500097034071722, 1.02883354526439e-08, 0.8500084294898781, 0.8500055883974565, 0.8500076430500897, 0.8500056623022935, 0.8500080848004324, 0.7828105962757066, 0, 0.7999999999999998, 0.850000754585971, 0.8500095035054093, 0.8500085232055109, 0, 0.01030907531319282, 0.9613001752574266, 0.8500073889959007, 0, 0, 0.8500088707778872, 0, 0.8500111222808854, 0.8500085232055101, 1.026053039595119e-08, 0.8500087041924084, 0, 0, 0, 0, 0, 0, 0.008450185922815092, 0, 0, 0, 0, 0.01026280030093383, 0, 0, 0, 0, 0, 0, 0, 0, 0, 0, 0, 0, 0.8500092893633781, 0.8500088707778872, 0, 0, 0, 0.8500084294898778, 0.8500076662432379, 0.8500101388277037, 0.8500074785919768, 0.8500097277344923, 0, 0.8500092893633773, 0.8500076662432379, 0.01032192567070976, 0.8500083355551326, 0, 0.8500092893633773, 0, 0.8500076662432379, 0, 0.8500110725957751, 0, 0.8500083355551326, 0, 0.01025467880791504, 0.8500073889959007, 0.01028990194892597, 0, 0, 0.8500076662432379, 0.8500076662432379, 0.8500062033683471, 0.8500074785919768, 0.8500056623022935, 0.8500084294898778, 0.8500090095871274, 0, 0.8500056623022935, 0.8500076662432379, 0.8500076662432379, 0.7327453156304379, 0, 0.8500108655797795, 0.8500110725957744, 0, 0.8500076430500905, 0.8500073889959007, 0.8500088707778864, 1.02560115086971e-08, 0.8997964077837088, 0, 0.8500083355551326, 0, 0, 0.8500108655797787, 0.8500110725957744, 0.8500110725957744, 0, 0.8500073889959007, 0.8500092893633773, 0.8500080848314959, 0.8500097034071719, 0.8500097034071719, 0.8500088707778872, 0.8500108655797795, 0.8500076430500897, 0.8500088707778864, 0.8500056623022935, 0.8500092893633781, 0.850006242408357, 0.8500076430500897, 0, 0.8500095035054093, 0.8500092893633781, 0, 0.8500088707778869, 0.8500097277344923, 0.8500097034071719, 0.8500097034071719, 0.8500097277344923, 0.8500074785919768, 0.8500110725957744, 0.8500080848314967, 1.053982584746042e-08, 0.8500076662432379, 0.850006242408357, 0, 0.01023754685885337, 0.8500111222808854, 0.8500097034071719, 0.8500074785919768, 0.8500111222808854, 0.8500074785919768, 0.8500085232055101, 0.8500055883974565, 0.8500056623022935, 0.8500088707778872, 0, 0.8500110725957744, 0.8500097034071719, 0.8500055883974565, 0.8500087041924084, 0.8500092893633781, 0.8500076662432379, 0, 0.8500076662432379, 0, 0.8500076662432379, 0.8500079690964646, 0.5179976335131629, 0.9800325235287476, 0.8500062033683471, 1.025256555991765e-08, 0, 0, 0, 0, 0, 0, 0, 0, 0, 0, 0, 0, 0, 0, 0.8500092893633777, 0.8500074785919768, 0, 0, 0, 0, 0, 0, 0, 0, 0.8500074785919768, 0, 0, 0, 0, 0, 0.01027277228857568, 0, 0, 0.8500092893633781, 0, 0, 0, 0, 0.8500085232055101, 0.8500108655797787, 0.8500095035054085, 0, 0, 0, 0, 0.8500088707778872, 0.8500097277344923, 0.8500111222808854, 0.8500111222808854, 0, 0.8500076662432379, 0.8500076662432379, 0.8500088707679236, 0.8500110725624829, 0, 0, 0, 0.8500097277344923, 0, 0, 0, 0.8500092893633781, 0, 0, 0, 0.8500076662432379, 0, 0, 0, 0, 0, 0, 0, 0, 0.8500074785919768, 0.8500092893633773, 0.8500088707778872, 0.8500056623022935, 0, 0, 0.8500110725957751, 0.8500076662432379, 0.01025283784729833, 0.8500110725957744, 0.8500074785919768, 0.8500076662432379, 0.8500092893633781, 0.8500055883974565, 0, 0.8500076662432379, 0.8500085232055101, 0, 0.8500110725957744, 0, 0.7327453156304379, 0.7999999999999998, 0.7999999999999998, 0.7999999999999998, 0.7999999999999998, 0.7999999999999998, 0.7999999999999998, 0.7999999999999998, 0.7999999999999998, 0.7999999999999998, 0.7999999999999998, 0.7999999999999998, 0.7999999999999998, 0.7999999999999998, 0.7999999999999998, 0.7999999999999998, 0.8500012123287988, 0.8500074785919768, 0, 0.8500108655797787, 0.8500074785919768, 0.8500088707778872, 0.8500076662432379, 0.8500084294898778, 1.025169948294264e-08, 0, 0.8500092893633781, 0.8500076662432379, 0, 0, 0, 0, 0, 0.8500083355551326, 0, 0, 0, 0.8500110725957751, 0, 0.8500083355551326, 0, 0, 0, 0, 0, 0, 0, 0, 0, 0, 0, 0, 0.8500066529178731, 0, 0, 0, 0, 0.8500079690964646, 0, 0, 0, 0, 0, 0, 0, 0, 0, 0, 0.8500083355551326, 0, 0, 0.5149705028075405, 0.8500092893633773, 0, 0, 0.8500079690964646, 0.841990942341637, 0, 0, 0.850005662302293, 0, 0, 0, 0, 0, 0.8500056623022935, 0, 0, 0, 0.8500076662432379, 0, 0, 0, 0, 0.8500076662432379, 0, 0, 0.8500074785919768, 0, 0, 0.8500110725957751, 0.8500074785919768, 0.8500076430500905, 0, 0.8500110725957751, 0, 0.8500084294898778, 0.8500092893633773, 0.8500062033683471, 0, 0, 0.8500074785919768, 0.8500076430500905, 0.850006242408357, 0, 0.8500065615694229, 0, 0.8500088707778872, 0.8500084294898778, 0.8500083355551326, 0.8500055883974565, 0.8500092893633781, 0.8500097034071719, 0.8500088707778872, 0.8500062033683471, 0.8500092893633773, 0.8500076662432379, 0.8500090095871274, 0, 0.8500084294898778, 0.8500087041924084, 0.8500080848314967, 0.8500074785919768, 0.8500092893633773, 0, 0, 0.8500111222808854, 0.8500079690964646, 0, 0.8500055883974565, 0, 0.8500073889959007, 0.8500076662432379, 0, 0.8500055883974565, 0.8500088707778872, 0.7327453156304379, 0, 0.8500079690964639, 0.512216889369465, 0, 0.8500062033683471, 0, 0, 0.8500085427035637, 0, 0.8500088707778872, 0.01031652549712825, 0, 0, 1.025300718049886e-08, 0, 0, 0.8500079690964646, 0.8500085427035637, 0.8500055883974565, 0, 0.8500076430500905, 0.8500080848314959, 0, 0.8500098680756868, 0.8500080848314959, 0.01025283808348172, 0.8500090095871274, 0.8500108655797787, 0.7327453156304379, 0.8236865703649527, 0.7999999999999998, 0.7999999999999998, 0.7999999999999998, 0.7999999999999998, 0.7999999999999998, 0.7999999999999998, 0.7999999999999998, 0.7999999999999998, 0.7999999999999998, 0.7999999999999998, 0.7999999999999998, 0.7999999999999998, 0.7999999999999998, 0.8500007545932503, 0, 0.8500074785919768, 0.7999999999999998],
        [0, 0.1499944116025435, 0.1499911292221136, 0, 0.1499891344202213, 0.1499923337567629, 0.1499889274042264, 0, 0, 0.1499888777191153, 0, 0, 0, 0, 0, 0.1499898611722963, 0, 0.1499889274042256, 0.1499923337567621, 0.149990990412873, 0, 0.2672489427290581, 0.1499902722655084, 0.9896487224319903, 0.1499889274042256, 0.1499902722655077, 0.1499898611722971, 0, 0.9999999896057055, 0.1499919151685041, 0.149991457296437, 0.1499923337567621, 0.1499901319243132, 0.1499934384305771, 0.1499889274042256, 0.1499901319243132, 0.1499889274042264, 0.1499901319243132, 0.1499901319243132, 0, 0.1499923337567629, 0, 0, 0.1499902722655084, 0.1499944116025435, 0, 0.1499923337567629, 0.1485616217154261, 0.1499889274042264, 0, 0, 0.1499889274042256, 0, 0, 0.1499919151685041, 0.9999999897060802, 0.1499916644448674, 0.1499907106366219, 0.1499915705101219, 0, 0.1499923337567621, 0, 0.989703959992501, 0.9999999897068433, 0.1499889274042256, 0, 0, 0.1499911292221128, 0.1499911292221128, 0.9999999896987439, 0.1499934384305771, 0.1499919151685041, 0.1499902965928286, 0, 0.1499901319243132, 0.1499889274042256, 0.9896415996565558, 0.1499907106366227, 0.1499944116025427, 0.1499895096011861, 0.1499925214080232, 0.1499911292221128, 0, 0, 0.9896886270011763, 0.1499907106366227, 0.1499944116025427, 0.9999999893586912, 0.1499902965928281, 0.1499889274042256, 0.1499920309035357, 0, 0.1499923337567629, 0, 0.9897458017734302, 0.1499902722655077, 0.1499925214080232, 0.1499923569499103, 0.1499934384305779, 0.4786366621043734, 0.1499923337567629, 0.9999999896899618, 0.1499902965928281, 0.9999999897231203, 0.1499898611722963, 0, 0, 0.1499926110040993, 0, 0, 0.1499944116025435, 0.1499909904128726, 0, 0, 0, 0, 0, 0, 0.1499901319343496, 0, 0, 0, 0.1499944116025435, 0, 0, 0.1499943376977065, 0, 0, 0, 0.1499933470821269, 0, 0.1499933470821269, 0.1499911292221128, 0.1499901319243132, 0.1499926110040993, 0, 0, 0.1499907106366219, 0.1499915705101222, 0.1499937966316529, 0.1499916644448679, 0.1499908506626784, 0, 0.1499926110040989, 0.1499926110040993, 0.1499911292221131, 0, 0.1499915705101222, 0.1499909904128726, 0.1499926110040993, 0.1499933470821269, 0.1499926110040993, 0.1499915705101222, 0.1499943376977065, 0.1499915705101222, 0.1499915705101222, 0.1499933470821269, 0.1499915705101222, 0.1499943376977065, 0.1499943376977065, 0.999999989690057, 0.1499902965928281, 0.1499909904128726, 0.1499943376977065, 0.1499914572964363, 0.1499919151685041, 0.149993757591643, 0.1499943376977065, 0.1499891344202213, 0.1499926110040993, 0.1499909904128726, 0.1499920309035354, 0, 0.1499915705101227, 0.1499915705101227, 0.1499907106366227, 0, 0, 0.1499920309035354, 0.1499904964945915, 0, 0.1499901319243132, 0, 0, 0.149991295807592, 0.1499923337567629, 0.1499919151685041, 0.1499937966316529, 0, 0.1499908506626784, 0.1499891344202213, 0, 0.1499911292221131, 0.1499907106366227, 0, 0.1499943376977065, 0, 0.1499923337567629, 0.1499907106366227, 0.1499923337567621, 0.1499923337567621, 0.1499934384305771, 0.1499915705101222, 0, 0, 0.1499919151685041, 0.1499920309035354, 0.1499943376977065, 0.1499912958075916, 0, 0.1499915705101222, 0.1499923569499095, 0.1499929418624789, 0.2672546843695621, 0.1499943376977065, 0, 0, 0.1499907106366227, 0.1499916644448674, 0.9880174245738269, 0.1499923337567621, 0.1499923337567621, 0.1499923569499095, 0.1499914767944899, 0.1499902965928281, 0.1499923337567629, 0.1499925214080232, 0, 0, 0.9999999897453, 0.1499902965928281, 0, 0, 0, 0, 0, 0, 0, 0, 0.1499937966316526, 0.1499934384305771, 0.1499937966316526, 0.1499926110040993, 0, 0.1499889274042256, 0.1499914767944899, 0.1499920309035357, 0, 0, 0.1499926110040993, 0, 0.1499919151685033, 0.2672546843695625, 0, 0.1499926110040993, 0.1499914572964363, 0, 0, 0, 0.1499926110040993, 0.1499915705101222, 0, 0, 0, 0, 0, 0.1499891344202213, 0, 0.1499916644448674, 0, 0, 0, 0.1499916644448674, 0, 0, 0, 0, 0, 0, 0, 0, 0, 0, 0, 0, 0, 0, 0, 0, 0, 0, 0, 0, 0, 0, 0, 0, 0.1499926110040993, 0, 0, 0, 0.1499915705101222, 0.1499907106366227, 0, 0.149994337697707, 0, 0.1499925214080232, 0, 0.1499923569499095, 0, 0, 0, 0, 0, 0, 0, 0, 0, 0, 0, 0, 0, 0.1499901319243132, 0, 0, 0, 0, 0, 0.1499925214080232, 0.1499919151685033, 0, 0, 0, 0, 0, 0, 0, 0, 0, 0, 0, 0, 0, 0, 0, 0, 0, 0, 0, 0, 0, 0, 0, 0, 0, 0, 0, 0, 0, 0, 0, 0, 0, 0, 0, 0, 0, 0, 0, 0, 0, 0, 0, 0, 0, 0, 0, 0.9897307543876213, 0, 0, 0, 0, 0, 0, 0, 0.989733138847121, 0, 0, 0.9897433120588701, 0, 0, 0, 0, 0, 0, 0, 0, 0, 0, 0.1499923337667993, 0.1499923569499095, 0, 0, 0.3378869033685804, 0.989743997316931, 0.1640154654765825, 0, 0.9999999897382184, 0, 0, 0, 0, 0, 0, 0, 0, 0, 0, 0, 0, 0, 0, 0, 0, 0, 0, 0, 0, 0, 0, 0, 0.1499923337567621, 0.9897362031130343, 0, 0, 0, 0, 0, 0, 0, 0, 0, 0.9897482860828021, 0, 0, 0, 0.1581408745232763, 0, 0, 0, 0, 0, 0, 0, 0, 0, 0.1499925214179865, 0, 0, 0, 0, 0, 0, 0, 0, 0, 0, 0, 0, 0, 0, 0, 0, 0, 0, 0.1499907106366219, 0, 0, 0, 0, 0, 0, 0, 0.1499925214080232, 0.999999989459964, 0, 0, 0, 0, 0, 0, 0, 0, 0.9897484552868584, 0, 0, 0, 0, 0, 0, 0, 0, 0, 0, 0, 0, 0, 0, 0.1499907106366227, 0, 0, 0, 0, 0, 0, 0, 0, 0, 0.9999999897293408, 0, 0.1499925214080232, 0, 0, 0, 0, 0, 0, 0, 0, 0, 0, 0, 0, 0, 0, 0, 0.01436839023832259, 0, 0, 0.9999999894858282, 0, 0, 0, 0, 0, 0, 0, 0, 0, 0, 0, 0, 0, 0, 0, 0, 0, 0, 0, 0, 0, 0, 0, 0, 0, 0, 0, 0, 0.149993438436536, 0.9988577822016742, 0, 0, 0, 0, 0, 0.1499911292221128, 0, 0, 0, 0.1499923337567621, 0.1499914767944899, 0.1499916644448674, 0, 0.9897510326086937, 0, 0, 0, 0, 0, 0.1499914767944899, 0, 0, 0, 0, 0.1499925214080232, 0, 0.1499925214080232, 0, 0.1499907106366219, 0, 0, 0.1499907106366227, 0, 0, 0, 0, 0, 0, 0, 0, 0, 0, 0, 0, 0.9999999897471074, 0, 0, 0.9897050181646431, 0, 0, 0, 0, 0, 0.1499889274042249, 0.1499907106366219, 0, 0, 0.1499919151685033, 0.1499926110040993, 0, 0.1499912958075916, 0.2672546843695625, 0.1499926110040993, 0.1499926110040993, 0.1499915705101222, 0.1499923569499095, 0.1499926110040993, 0, 0, 0, 0, 0, 0.1499934384305771, 0, 0.1499911292221131, 0, 0, 0, 0.1499916644448674, 0.1499943376977065, 0, 0.9895025656404877, 0, 0, 0, 0, 0, 0, 0, 0.04954955105743053, 0, 0, 0, 0, 0, 0, 0, 0, 0, 0, 0, 0, 0.1499889274042256, 0, 0, 0, 0, 0, 0, 0, 0, 0, 0, 0.1499891344202213, 0, 0, 0, 0, 0, 0, 0, 0.1499925214080232, 0.1499915705101219, 0, 0, 0, 0, 0, 0, 0.1499925214080232, 0, 0.1499944116025427, 0, 0.1499916644448679, 0.1499902965928278, 0.9999999897116646, 0.1499915705101219, 0.1499944116025435, 0.1499923569499103, 0.1499943376977065, 0.1499919151995676, 0.2171894037242934, 0, 0.2000000000000002, 0.149999245414029, 0.1499904964945907, 0.1499914767944891, 0, 0.9896909246868072, 0.03869982474257339, 0.1499926110040993, 0, 0, 0.1499911292221128, 0, 0.1499888777191146, 0.1499914767944899, 0.9999999897394696, 0.1499912958075916, 0, 0, 0, 0, 0, 0, 0.9915498140771849, 0, 0, 0, 0, 0.9897371996990662, 0, 0, 0, 0, 0, 0, 0, 0, 0, 0, 0, 0, 0.1499907106366219, 0.1499911292221128, 0, 0, 0, 0.1499915705101222, 0.1499923337567621, 0.1499898611722963, 0.1499925214080232, 0.1499902722655077, 0, 0.1499907106366227, 0.1499923337567621, 0.9896780743292902, 0.1499916644448674, 0, 0.1499907106366227, 0, 0.1499923337567621, 0, 0.1499889274042249, 0, 0.1499916644448674, 0, 0.9897453211920849, 0.1499926110040993, 0.989710098051074, 0, 0, 0.1499923337567621, 0.1499923337567621, 0.1499937966316529, 0.1499925214080232, 0.1499943376977065, 0.1499915705101222, 0.1499909904128726, 0, 0.1499943376977065, 0.1499923337567621, 0.1499923337567621, 0.2672546843695621, 0, 0.1499891344202205, 0.1499889274042256, 0, 0.1499923569499095, 0.1499926110040993, 0.1499911292221136, 0.9999999897439885, 0.1002035922162912, 0, 0.1499916644448674, 0, 0, 0.1499891344202213, 0.1499889274042256, 0.1499889274042256, 0, 0.1499926110040993, 0.1499907106366227, 0.1499919151685041, 0.1499902965928281, 0.1499902965928281, 0.1499911292221128, 0.1499891344202205, 0.1499923569499103, 0.1499911292221136, 0.1499943376977065, 0.1499907106366219, 0.149993757591643, 0.1499923569499103, 0, 0.1499904964945907, 0.1499907106366219, 0, 0.1499911292221131, 0.1499902722655077, 0.1499902965928281, 0.1499902965928281, 0.1499902722655077, 0.1499925214080232, 0.1499889274042256, 0.1499919151685033, 0.9999999894601741, 0.1499923337567621, 0.149993757591643, 0, 0.9897624531411466, 0.1499888777191146, 0.1499902965928281, 0.1499925214080232, 0.1499888777191146, 0.1499925214080232, 0.1499914767944899, 0.1499944116025435, 0.1499943376977065, 0.1499911292221128, 0, 0.1499889274042256, 0.1499902965928281, 0.1499944116025435, 0.1499912958075916, 0.1499907106366219, 0.1499923337567621, 0, 0.1499923337567621, 0, 0.1499923337567621, 0.1499920309035354, 0.4820023664868371, 0.01996747647125241, 0.1499937966316529, 0.9999999897474344, 0, 0, 0, 0, 0, 0, 0, 0, 0, 0, 0, 0, 0, 0, 0.1499907106366223, 0.1499925214080232, 0, 0, 0, 0, 0, 0, 0, 0, 0.1499925214080232, 0, 0, 0, 0, 0, 0.9897272277114243, 0, 0, 0.1499907106366219, 0, 0, 0, 0, 0.1499914767944899, 0.1499891344202213, 0.1499904964945915, 0, 0, 0, 0, 0.1499911292221128, 0.1499902722655077, 0.1499888777191146, 0.1499888777191146, 0, 0.1499923337567621, 0.1499923337567621, 0.1499911292320764, 0.1499889274375171, 0, 0, 0, 0.1499902722655077, 0, 0, 0, 0.1499907106366219, 0, 0, 0, 0.1499923337567621, 0, 0, 0, 0, 0, 0, 0, 0, 0.1499925214080232, 0.1499907106366227, 0.1499911292221128, 0.1499943376977065, 0, 0, 0.1499889274042249, 0.1499923337567621, 0.9897471621527016, 0.1499889274042256, 0.1499925214080232, 0.1499923337567621, 0.1499907106366219, 0.1499944116025435, 0, 0.1499923337567621, 0.1499914767944899, 0, 0.1499889274042256, 0, 0.2672546843695621, 0.2000000000000002, 0.2000000000000002, 0.2000000000000002, 0.2000000000000002, 0.2000000000000002, 0.2000000000000002, 0.2000000000000002, 0.2000000000000002, 0.2000000000000002, 0.2000000000000002, 0.2000000000000002, 0.2000000000000002, 0.2000000000000002, 0.2000000000000002, 0.2000000000000002, 0.1499987876712012, 0.1499925214080232, 0, 0.1499891344202213, 0.1499925214080232, 0.1499911292221128, 0.1499923337567621, 0.1499915705101222, 0.9999999897483005, 0, 0.1499907106366219, 0.1499923337567621, 0, 0, 0, 0, 0, 0.1499916644448674, 0, 0, 0, 0.1499889274042249, 0, 0.1499916644448674, 0, 0, 0, 0, 0, 0, 0, 0, 0, 0, 0, 0, 0.1499933470821269, 0, 0, 0, 0, 0.1499920309035354, 0, 0, 0, 0, 0, 0, 0, 0, 0, 0, 0.1499916644448674, 0, 0, 0.4850294971924595, 0.1499907106366227, 0, 0, 0.1499920309035354, 0.158009057658363, 0, 0, 0.149994337697707, 0, 0, 0, 0, 0, 0.1499943376977065, 0, 0, 0, 0.1499923337567621, 0, 0, 0, 0, 0.1499923337567621, 0, 0, 0.1499925214080232, 0, 0, 0.1499889274042249, 0.1499925214080232, 0.1499923569499095, 0, 0.1499889274042249, 0, 0.1499915705101222, 0.1499907106366227, 0.1499937966316529, 0, 0, 0.1499925214080232, 0.1499923569499095, 0.149993757591643, 0, 0.1499934384305771, 0, 0.1499911292221128, 0.1499915705101222, 0.1499916644448674, 0.1499944116025435, 0.1499907106366219, 0.1499902965928281, 0.1499911292221128, 0.1499937966316529, 0.1499907106366227, 0.1499923337567621, 0.1499909904128726, 0, 0.1499915705101222, 0.1499912958075916, 0.1499919151685033, 0.1499925214080232, 0.1499907106366227, 0, 0, 0.1499888777191146, 0.1499920309035354, 0, 0.1499944116025435, 0, 0.1499926110040993, 0.1499923337567621, 0, 0.1499944116025435, 0.1499911292221128, 0.2672546843695621, 0, 0.1499920309035361, 0.487783110630535, 0, 0.1499937966316529, 0, 0, 0.1499914572964363, 0, 0.1499911292221128, 0.9896834745028718, 0, 0, 0.9999999897469928, 0, 0, 0.1499920309035354, 0.1499914572964363, 0.1499944116025435, 0, 0.1499923569499095, 0.1499919151685041, 0, 0.1499901319243132, 0.1499919151685041, 0.9897471619165182, 0.1499909904128726, 0.1499891344202213, 0.2672546843695621, 0.1763134296350473, 0.2000000000000002, 0.2000000000000002, 0.2000000000000002, 0.2000000000000002, 0.2000000000000002, 0.2000000000000002, 0.2000000000000002, 0.2000000000000002, 0.2000000000000002, 0.2000000000000002, 0.2000000000000002, 0.2000000000000002, 0.2000000000000002, 0.1499992454067497, 0, 0.1499925214080232, 0.2000000000000002] 
        ]
      },
     "Node8":{
       "Global MG94xREV":0.0005857768230230951,
       "Nucleotide GTR":0.0005884128864923887,
       "Posterior prob omega class by site":        [
[0, 0.8500036742756572, 0.8500058324077508, 0, 0.8500071439743732, 0.8500050404357816, 0.8500072800854247, 0, 0, 0.8500073127529751, 0, 0, 0, 0, 0, 0.8500066661401849, 0, 0.8500072800854254, 0.8500050404357816, 0.8500059236767308, 0, 0.7327422779425549, 0.8500063958515368, 0.01025339428317164, 0.8500072800854247, 0.8500063958515368, 0.8500066661401849, 0, 1.025682926192567e-08, 0.8500053156527383, 0.8500056167024272, 0.8500050404357816, 0.8500064881197512, 0.8500043141234969, 0.8500072800854254, 0.8500064881197512, 0.8500072800854247, 0.8500064881197512, 0.8500064881197512, 0, 0.8500050404357816, 0, 0, 0.850006395851536, 0.8500036742756579, 0, 0.8500050404357816, 0.8499725365875801, 0.8500072800854247, 0, 0, 0.8500072800854254, 0, 0, 0.8500053156527375, 1.019244104342326e-08, 0.8500054805077947, 0.8500061076235106, 0.8500055422688446, 0, 0.8500050404357824, 0, 0.01019363487727788, 1.019182684322257e-08, 0.8500072800854254, 0, 0, 0.8500058324077516, 0.8500058324077516, 1.019699693843844e-08, 0.8500043141234969, 0.8500053156527383, 0.8500063798556674, 0, 0.8500064881197512, 0.8500072800854254, 0.01010197254024258, 0.8500061076235106, 0.8500036742756579, 0.8500068972922359, 0.8500049170611766, 0.8500058324077516, 0, 0, 0.01020312331311572, 0.8500061076235106, 0.8500036742756579, 1.04156653212655e-08, 0.8500063798556677, 0.8500072800854254, 0.8500052395656744, 0, 0.8500050404357824, 0, 0.01017730084974156, 0.8500063958515376, 0.850004917061177, 0.8500050251870191, 0.8500043141234961, 0.5143464403642153, 0.8500050404357816, 1.020118659673905e-08, 0.8500063798556677, 1.018107697840077e-08, 0.8500066661401849, 0, 0, 0.8500048581563543, 0, 0, 0.8500036742756579, 0.8500059236767322, 0, 0, 0, 0, 0, 0, 0.8500064881197512, 0, 0, 0, 0.8500036742756572, 0, 0, 0.8500037228706698, 0, 0, 0, 0.8500043741853825, 0, 0.8500043741853825, 0.8500058324077516, 0.8500064881197512, 0.8500048581563547, 0, 0, 0.8500061076235106, 0.8500055422688446, 0.8500040786144883, 0.8500054805077947, 0.8500060155561553, 0, 0.8500048581563547, 0.8500048581563547, 0.8500058324077512, 0, 0.8500055422688446, 0.8500059236767322, 0.8500048581563543, 0.8500043741853825, 0.8500048581563543, 0.8500055422688446, 0.8500037228706698, 0.8500055422688446, 0.8500055422688446, 0.8500043741853825, 0.8500055422688446, 0.8500037228706698, 0.8500037228706698, 1.020295811874526e-08, 0.8500063798556677, 0.8500059236767322, 0.8500037228706698, 0.8500056167024288, 0.8500053156527383, 0.8500041042823674, 0.8500037228706698, 0.8500071439743738, 0.8500048581563547, 0.8500059236767319, 0.8500052395656744, 0, 0.8500055422688443, 0.8500055422688438, 0.8500061076235106, 0, 0, 0.8500052395656744, 0.8500062484163872, 0, 0.8500064881197512, 0, 0, 0.8500057228801035, 0.8500050404357824, 0.8500053156527383, 0.8500040786144883, 0, 0.8500060155561553, 0.8500071439743738, 0, 0.8500058324077512, 0.8500061076235106, 0, 0.8500037228706698, 0, 0.8500050404357816, 0.8500061076235106, 0.8500050404357824, 0.8500050404357824, 0.8500043141234969, 0.8500055422688446, 0, 0, 0.8500053156527383, 0.8500052395656744, 0.8500037228706698, 0.8500057228801042, 0, 0.8500055422688446, 0.8500050251870199, 0.8500046406174799, 0.7327385028270378, 0.8500037228706698, 0, 0, 0.8500061076235106, 0.8500054805077943, 0.941249838993004, 0.8500050404357824, 0.8500050404357824, 0.8500050251870199, 0.8500056038820178, 0.8500063798556677, 0.8500050404357816, 0.8500049170611766, 0, 0, 1.016688196242219e-08, 0.8500063798556677, 0, 0, 0, 0, 0, 0, 0, 0, 0.8500040786144883, 0.8500043141234961, 0.8500040786144883, 0.8500048581563543, 0, 0.8500072800854254, 0.8500056038820186, 0.8500052395656744, 0, 0, 0.8500048581563543, 0, 0.8500053156527383, 0.7327385028270378, 0, 0.8500048581563543, 0.8500056167024288, 0, 0, 0, 0.8500048581563543, 0.8500055422688446, 0, 0, 0, 0, 0, 0.8500071439743738, 0, 0.8500054805077943, 0, 0, 0, 0.8500054805077943, 0, 0, 0, 0, 0, 0, 0, 0, 0, 0, 0, 0, 0, 0, 0, 0, 0, 0, 0, 0, 0, 0, 0, 0, 0.8500048581563547, 0, 0, 0, 0.8500055422688446, 0.8500061076235106, 0, 0.8500037228706698, 0, 0.8500049170611766, 0, 0.8500050251870199, 0, 0, 0, 0, 0, 0, 0, 0, 0, 0, 0, 0, 0, 0.8500064881197512, 0, 0, 0, 0, 0, 0.8500049170611766, 0.8500053156527383, 0, 0, 0, 0, 0, 0, 0, 0, 0, 0, 0, 0, 0, 0, 0, 0, 0, 0, 0, 0, 0, 0, 0, 0, 0, 0, 0, 0, 0, 0, 0, 0, 0, 0, 0, 0, 0, 0, 0, 0, 0, 0, 0, 0, 0, 0, 0, 0.01017638670952675, 0, 0, 0, 0, 0, 0, 0, 0.01017484835842276, 0, 0, 0.0101680855797034, 0, 0, 0, 0, 0, 0, 0, 0, 0, 0, 0.8500050404357816, 0.8500050251870199, 0, 0, 0.05951613887423659, 0.01016772409139203, 0.8269837815159241, 0, 1.017112357473641e-08, 0, 0, 0, 0, 0, 0, 0, 0, 0, 0, 0, 0, 0, 0, 0, 0, 0, 0, 0, 0, 0, 0, 0, 0.8500050404357824, 0.01016802446215348, 0, 0, 0, 0, 0, 0, 0, 0, 0, 0.01016496154483567, 0, 0, 0, 0.832988765374903, 0, 0, 0, 0, 0, 0, 0, 0, 0, 0.850004917061177, 0, 0, 0, 0, 0, 0, 0, 0, 0, 0, 0, 0, 0, 0, 0, 0, 0, 0, 0.8500061076235106, 0, 0, 0, 0, 0, 0, 0, 0.8500049170611766, 1.038269499320328e-08, 0, 0, 0, 0, 0, 0, 0, 0, 0.01017017826929475, 0, 0, 0, 0, 0, 0, 0, 0, 0, 0, 0, 0, 0, 0, 0.8500061076235103, 0, 0, 0, 0, 0, 0, 0, 0, 0, 1.017727911409367e-08, 0, 0.8500049170611766, 0, 0, 0, 0, 0, 0, 0, 0, 0, 0, 0, 0, 0, 0, 0, 0.009294797658195398, 0, 0, 1.0319947634213e-08, 0, 0, 0, 0, 0, 0, 0, 0, 0, 0, 0, 0, 0, 0, 0, 0, 0, 0, 0, 0, 0, 0, 0, 0, 0, 0, 0, 0, 0.8500043141234969, 0.00987167653956615, 0, 0, 0, 0, 0, 0.8500058324077516, 0, 0, 0, 0.8500050404357824, 0.8500056038820186, 0.8500054805077943, 0, 0.01016313828173509, 0, 0, 0, 0, 0, 0.8500056038820186, 0, 0, 0, 0, 0.8500049170611766, 0, 0.8500049170611766, 0, 0.8500061076235106, 0, 0, 0.8500061076235106, 0, 0, 0, 0, 0, 0, 0, 0, 0, 0, 0, 0, 1.016563573533879e-08, 0, 0, 0.01019055818985128, 0, 0, 0, 0, 0, 0.8500072800854261, 0.8500061076235106, 0, 0, 0.8500053156527383, 0.8500048581563547, 0, 0.8500057228801039, 0.7327385028270378, 0.8500048581563547, 0.8500048581563547, 0.8500055422688446, 0.8500050251870199, 0.8500048581563547, 0, 0, 0, 0, 0, 0.8500043141234961, 0, 0.8500058324077512, 0, 0, 0, 0.8500054805077947, 0.8500037228706702, 0, 0.01031844171389525, 0, 0, 0, 0, 0, 0, 0, 0.9376318013883636, 0, 0, 0, 0, 0, 0, 0, 0, 0, 0, 0, 0, 0.8500072800854254, 0, 0, 0, 0, 0, 0, 0, 0, 0, 0, 0.8500071439743738, 0, 0, 0, 0, 0, 0, 0, 0.8500049170611766, 0.8500055422688451, 0, 0, 0, 0, 0, 0, 0.8500049170611766, 0, 0.8500036742756579, 0, 0.8500054805077943, 0.8500063798556681, 1.018868540131941e-08, 0.8500055422688451, 0.8500036742756579, 0.8500050251870191, 0.8500037228706698, 0.8500053156527375, 0.7827814292573452, 0, 0.8, 0.8500004961252454, 0.8500062484163879, 0.8500056038820186, 0, 0.01020114525446936, 0.9533510836929423, 0.8500048581563547, 0, 0, 0.8500058324077516, 0, 0.8500073127529759, 0.8500056038820186, 1.01705655761755e-08, 0.8500057228801039, 0, 0, 0, 0, 0, 0, 0.9595071005042224, 0, 0, 0, 0, 0.01017217285559795, 0, 0, 0, 0, 0, 0, 0, 0, 0, 0, 0, 0, 0.8500061076235106, 0.8500058324077516, 0, 0, 0, 0.8500055422688446, 0.8500050404357824, 0.8500066661401857, 0.8500049170611766, 0.8500063958515368, 0, 0.8500061076235103, 0.8500050404357824, 0.01020724669263899, 0.8500054805077943, 0, 0.8500061076235106, 0, 0.8500050404357824, 0, 0.8500072800854261, 0, 0.8500054805077943, 0, 0.01016691201281599, 0.8500048581563547, 0.01018989480632817, 0, 0, 0.8500050404357824, 0.8500050404357824, 0.8500040786144883, 0.8500049170611766, 0.8500037228706698, 0.8500055422688446, 0.8500059236767319, 0, 0.8500037228706698, 0.8500050404357824, 0.8500050404357824, 0.7327385028270378, 0, 0.8500071439743738, 0.8500072800854254, 0, 0.8500050251870191, 0.8500048581563543, 0.8500058324077508, 1.016276640020247e-08, 0.8866079233767055, 0, 0.8500054805077943, 0, 0, 0.8500071439743738, 0.8500072800854254, 0.8500072800854254, 0, 0.8500048581563547, 0.8500061076235106, 0.8500053156527375, 0.8500063798556677, 0.8500063798556677, 0.8500058324077516, 0.8500071439743738, 0.8500050251870191, 0.8500058324077508, 0.8500037228706698, 0.8500061076235106, 0.8500041042823674, 0.8500050251870199, 0, 0.8500062484163879, 0.8500061076235106, 0, 0.8500058324077512, 0.8500063958515376, 0.8500063798556677, 0.8500063798556677, 0.8500063958515376, 0.8500049170611766, 0.8500072800854254, 0.8500053156527383, 1.038104301308888e-08, 0.8500050404357824, 0.8500041042823674, 0, 0.0101732437536233, 0.8500073127529759, 0.8500063798556677, 0.8500049170611762, 0.8500073127529759, 0.8500049170611766, 0.8500056038820186, 0.8500036742756572, 0.8500037228706698, 0.8500058324077516, 0, 0.8500072800854261, 0.8500063798556677, 0.8500036742756572, 0.8500057228801039, 0.8500061076235106, 0.8500050404357824, 0, 0.8500050404357824, 0, 0.8500050404357824, 0.8500052395656744, 0.5130791334405402, 0.9699776238010929, 0.8500040786144883, 1.016551546392753e-08, 0, 0, 0, 0, 0, 0, 0, 0, 0, 0, 0, 0, 0, 0, 0.8500061076235106, 0.8500049170611766, 0, 0, 0, 0, 0, 0, 0, 0, 0.8500049170611766, 0, 0, 0, 0, 0, 0.01017852556583861, 0, 0, 0.8500061076235106, 0, 0, 0, 0, 0.8500056038820186, 0.8500071439743738, 0.8500062484163872, 0, 0, 0, 0, 0.8500058324077516, 0.8500063958515368, 0.8500073127529759, 0.8500073127529759, 0, 0.8500050404357824, 0.8500050404357824, 0.8500058324077512, 0.8500072800854254, 0, 0, 0, 0.8500063958515368, 0, 0, 0, 0.8500061076235106, 0, 0, 0, 0.8500050404357824, 0, 0, 0, 0, 0, 0, 0, 0, 0.8500049170611766, 0.8500061076235106, 0.8500058324077516, 0.8500037228706698, 0, 0, 0.8500072800854261, 0.8500050404357824, 0.01016577870213779, 0.8500072800854254, 0.8500049170611766, 0.8500050404357824, 0.8500061076235106, 0.8500036742756572, 0, 0.8500050404357824, 0.8500056038820186, 0, 0.8500072800854261, 0, 0.7327385028270381, 0.8, 0.8, 0.8, 0.8, 0.8, 0.8, 0.8, 0.8, 0.8, 0.8, 0.8, 0.8, 0.8, 0.8, 0.8, 0.8500007970832894, 0.8500049170611766, 0, 0.8500071439743738, 0.8500049170611766, 0.8500058324077516, 0.8500050404357824, 0.8500055422688446, 1.01650284682301e-08, 0, 0.8500061076235106, 0.8500050404357824, 0, 0, 0, 0, 0, 0.8500054805077943, 0, 0, 0, 0.8500072800854261, 0, 0.8500054805077943, 0, 0, 0, 0, 0, 0, 0, 0, 0, 0, 0, 0, 0.8500043741853825, 0, 0, 0, 0, 0.8500052395656744, 0, 0, 0, 0, 0, 0, 0, 0, 0, 0, 0.8500054805077943, 0, 0, 0.5104531321778655, 0.8500061076235106, 0, 0, 0.8500052395656744, 0.8330712185857903, 0, 0, 0.8500037228706698, 0, 0, 0, 0, 0, 0.8500037228706698, 0, 0, 0, 0.8500050404357824, 0, 0, 0, 0, 0.8500050404357824, 0, 0, 0.8500049170611766, 0, 0, 0.8500072800854261, 0.8500049170611766, 0.8500050251870199, 0, 0.8500072800854261, 0, 0.8500055422688446, 0.8500061076235106, 0.8500040786144883, 0, 0, 0.8500049170611766, 0.8500050251870199, 0.8500041042823674, 0, 0.8500043141234969, 0, 0.8500058324077516, 0.8500055422688446, 0.8500054805077943, 0.8500036742756572, 0.8500061076235106, 0.8500063798556677, 0.8500058324077516, 0.8500040786144883, 0.8500061076235106, 0.8500050404357824, 0.8500059236767322, 0, 0.8500055422688446, 0.8500057228801039, 0.8500053156527383, 0.8500049170611766, 0.8500061076235106, 0, 0, 0.8500073127529759, 0.8500052395656744, 0, 0.8500036742756572, 0, 0.8500048581563547, 0.8500050404357824, 0, 0.8500036742756572, 0.8500058324077516, 0.7327385028270378, 0, 0.8500052395656741, 0.5075617689051301, 0, 0.8500040786144883, 0, 0, 0.8500056167024288, 0, 0.8500058324077516, 0.01020652188689128, 0, 0, 1.01594252758502e-08, 0, 0, 0.8500052395656744, 0.8500056167024288, 0.8500036742756572, 0, 0.8500050251870199, 0.8500053156527383, 0, 0.8500064881197512, 0.8500053156527383, 0.0101657829369184, 0.8500059236767319, 0.8500071439743738, 0.7327385028270378, 0.8236679521011993, 0.8, 0.8, 0.8, 0.8, 0.8, 0.8, 0.8, 0.8, 0.8, 0.8, 0.8, 0.8, 0.8, 0.8500004961300313, 0, 0.8500049170611766, 0.8],
        [0, 0.1499963257243428, 0.1499941675922492, 0, 0.1499928560256268, 0.1499949595642184, 0.1499927199145753, 0, 0, 0.1499926872470249, 0, 0, 0, 0, 0, 0.1499933338598151, 0, 0.1499927199145746, 0.1499949595642184, 0.1499940763232692, 0, 0.2672577220574451, 0.1499936041484632, 0.9897466057168284, 0.1499927199145753, 0.1499936041484632, 0.1499933338598151, 0, 0.9999999897431707, 0.1499946843472617, 0.1499943832975728, 0.1499949595642184, 0.1499935118802488, 0.1499956858765031, 0.1499927199145746, 0.1499935118802488, 0.1499927199145753, 0.1499935118802488, 0.1499935118802488, 0, 0.1499949595642184, 0, 0, 0.149993604148464, 0.1499963257243421, 0, 0.1499949595642184, 0.1500274634124199, 0.1499927199145753, 0, 0, 0.1499927199145746, 0, 0, 0.1499946843472625, 0.999999989807559, 0.1499945194922053, 0.1499938923764894, 0.1499944577311554, 0, 0.1499949595642176, 0, 0.9898063651227221, 0.9999999898081732, 0.1499927199145746, 0, 0, 0.1499941675922484, 0.1499941675922484, 0.9999999898030031, 0.1499956858765031, 0.1499946843472617, 0.1499936201443326, 0, 0.1499935118802488, 0.1499927199145746, 0.9898980274597574, 0.1499938923764894, 0.1499963257243421, 0.1499931027077641, 0.1499950829388234, 0.1499941675922484, 0, 0, 0.9897968766868843, 0.1499938923764894, 0.1499963257243421, 0.9999999895843347, 0.1499936201443323, 0.1499927199145746, 0.1499947604343256, 0, 0.1499949595642176, 0, 0.9898226991502584, 0.1499936041484624, 0.149995082938823, 0.1499949748129809, 0.1499956858765039, 0.4856535596357847, 0.1499949595642184, 0.9999999897988134, 0.1499936201443323, 0.999999989818923, 0.1499933338598151, 0, 0, 0.1499951418436457, 0, 0, 0.1499963257243421, 0.1499940763232678, 0, 0, 0, 0, 0, 0, 0.1499935118802488, 0, 0, 0, 0.1499963257243428, 0, 0, 0.1499962771293302, 0, 0, 0, 0.1499956258146175, 0, 0.1499956258146175, 0.1499941675922484, 0.1499935118802488, 0.1499951418436453, 0, 0, 0.1499938923764894, 0.1499944577311554, 0.1499959213855117, 0.1499945194922053, 0.1499939844438447, 0, 0.1499951418436453, 0.1499951418436453, 0.1499941675922488, 0, 0.1499944577311554, 0.1499940763232678, 0.1499951418436457, 0.1499956258146175, 0.1499951418436457, 0.1499944577311554, 0.1499962771293302, 0.1499944577311554, 0.1499944577311554, 0.1499956258146175, 0.1499944577311554, 0.1499962771293302, 0.1499962771293302, 0.9999999897970419, 0.1499936201443323, 0.1499940763232678, 0.1499962771293302, 0.1499943832975712, 0.1499946843472617, 0.1499958957176326, 0.1499962771293302, 0.1499928560256262, 0.1499951418436453, 0.1499940763232681, 0.1499947604343256, 0, 0.1499944577311557, 0.1499944577311562, 0.1499938923764894, 0, 0, 0.1499947604343256, 0.1499937515836128, 0, 0.1499935118802488, 0, 0, 0.1499942771198965, 0.1499949595642176, 0.1499946843472617, 0.1499959213855117, 0, 0.1499939844438447, 0.1499928560256262, 0, 0.1499941675922488, 0.1499938923764894, 0, 0.1499962771293302, 0, 0.1499949595642184, 0.1499938923764894, 0.1499949595642176, 0.1499949595642176, 0.1499956858765031, 0.1499944577311554, 0, 0, 0.1499946843472617, 0.1499947604343256, 0.1499962771293302, 0.1499942771198958, 0, 0.1499944577311554, 0.1499949748129801, 0.1499953593825201, 0.2672614971729622, 0.1499962771293302, 0, 0, 0.1499938923764894, 0.1499945194922057, 0.05875016100699604, 0.1499949595642176, 0.1499949595642176, 0.1499949748129801, 0.1499943961179822, 0.1499936201443323, 0.1499949595642184, 0.1499950829388234, 0, 0, 0.999999989833118, 0.1499936201443323, 0, 0, 0, 0, 0, 0, 0, 0, 0.1499959213855117, 0.1499956858765039, 0.1499959213855117, 0.1499951418436457, 0, 0.1499927199145746, 0.1499943961179814, 0.1499947604343256, 0, 0, 0.1499951418436457, 0, 0.1499946843472617, 0.2672614971729622, 0, 0.1499951418436457, 0.1499943832975712, 0, 0, 0, 0.1499951418436457, 0.1499944577311554, 0, 0, 0, 0, 0, 0.1499928560256262, 0, 0.1499945194922057, 0, 0, 0, 0.1499945194922057, 0, 0, 0, 0, 0, 0, 0, 0, 0, 0, 0, 0, 0, 0, 0, 0, 0, 0, 0, 0, 0, 0, 0, 0, 0.1499951418436453, 0, 0, 0, 0.1499944577311554, 0.1499938923764894, 0, 0.1499962771293302, 0, 0.1499950829388234, 0, 0.1499949748129801, 0, 0, 0, 0, 0, 0, 0, 0, 0, 0, 0, 0, 0, 0.1499935118802488, 0, 0, 0, 0, 0, 0.1499950829388234, 0.1499946843472617, 0, 0, 0, 0, 0, 0, 0, 0, 0, 0, 0, 0, 0, 0, 0, 0, 0, 0, 0, 0, 0, 0, 0, 0, 0, 0, 0, 0, 0, 0, 0, 0, 0, 0, 0, 0, 0, 0, 0, 0, 0, 0, 0, 0, 0, 0, 0, 0.9898236132904733, 0, 0, 0, 0, 0, 0, 0, 0.9898251516415772, 0, 0, 0.9898319144202966, 0, 0, 0, 0, 0, 0, 0, 0, 0, 0, 0.1499949595642184, 0.1499949748129801, 0, 0, 0.9404838611257634, 0.989832275908608, 0.1730162184840759, 0, 0.9999999898288764, 0, 0, 0, 0, 0, 0, 0, 0, 0, 0, 0, 0, 0, 0, 0, 0, 0, 0, 0, 0, 0, 0, 0, 0.1499949595642176, 0.9898319755378465, 0, 0, 0, 0, 0, 0, 0, 0, 0, 0.9898350384551643, 0, 0, 0, 0.167011234625097, 0, 0, 0, 0, 0, 0, 0, 0, 0, 0.149995082938823, 0, 0, 0, 0, 0, 0, 0, 0, 0, 0, 0, 0, 0, 0, 0, 0, 0, 0, 0.1499938923764894, 0, 0, 0, 0, 0, 0, 0, 0.1499950829388234, 0.999999989617305, 0, 0, 0, 0, 0, 0, 0, 0, 0.9898298217307052, 0, 0, 0, 0, 0, 0, 0, 0, 0, 0, 0, 0, 0, 0, 0.1499938923764897, 0, 0, 0, 0, 0, 0, 0, 0, 0, 0.9999999898227209, 0, 0.1499950829388234, 0, 0, 0, 0, 0, 0, 0, 0, 0, 0, 0, 0, 0, 0, 0, 0.9907052023418046, 0, 0, 0.9999999896800523, 0, 0, 0, 0, 0, 0, 0, 0, 0, 0, 0, 0, 0, 0, 0, 0, 0, 0, 0, 0, 0, 0, 0, 0, 0, 0, 0, 0, 0.1499956858765031, 0.9901283234604339, 0, 0, 0, 0, 0, 0.1499941675922484, 0, 0, 0, 0.1499949595642176, 0.1499943961179814, 0.1499945194922057, 0, 0.9898368617182649, 0, 0, 0, 0, 0, 0.1499943961179814, 0, 0, 0, 0, 0.1499950829388234, 0, 0.1499950829388234, 0, 0.1499938923764894, 0, 0, 0.1499938923764894, 0, 0, 0, 0, 0, 0, 0, 0, 0, 0, 0, 0, 0.9999999898343642, 0, 0, 0.9898094418101487, 0, 0, 0, 0, 0, 0.1499927199145739, 0.1499938923764894, 0, 0, 0.1499946843472617, 0.1499951418436453, 0, 0.1499942771198961, 0.2672614971729622, 0.1499951418436453, 0.1499951418436453, 0.1499944577311554, 0.1499949748129801, 0.1499951418436453, 0, 0, 0, 0, 0, 0.1499956858765039, 0, 0.1499941675922488, 0, 0, 0, 0.1499945194922053, 0.1499962771293298, 0, 0.9896815582861047, 0, 0, 0, 0, 0, 0, 0, 0.06236819861163645, 0, 0, 0, 0, 0, 0, 0, 0, 0, 0, 0, 0, 0.1499927199145746, 0, 0, 0, 0, 0, 0, 0, 0, 0, 0, 0.1499928560256262, 0, 0, 0, 0, 0, 0, 0, 0.1499950829388234, 0.1499944577311549, 0, 0, 0, 0, 0, 0, 0.1499950829388234, 0, 0.1499963257243421, 0, 0.1499945194922057, 0.1499936201443319, 0.9999999898113145, 0.1499944577311549, 0.1499963257243421, 0.1499949748129809, 0.1499962771293302, 0.1499946843472625, 0.2172185707426548, 0, 0.2, 0.1499995038747546, 0.1499937515836121, 0.1499943961179814, 0, 0.9897988547455306, 0.0466489163070577, 0.1499951418436453, 0, 0, 0.1499941675922484, 0, 0.1499926872470241, 0.1499943961179814, 0.9999999898294344, 0.1499942771198961, 0, 0, 0, 0, 0, 0, 0.04049289949577761, 0, 0, 0, 0, 0.9898278271444021, 0, 0, 0, 0, 0, 0, 0, 0, 0, 0, 0, 0, 0.1499938923764894, 0.1499941675922484, 0, 0, 0, 0.1499944577311554, 0.1499949595642176, 0.1499933338598143, 0.1499950829388234, 0.1499936041484632, 0, 0.1499938923764897, 0.1499949595642176, 0.9897927533073611, 0.1499945194922057, 0, 0.1499938923764894, 0, 0.1499949595642176, 0, 0.1499927199145739, 0, 0.1499945194922057, 0, 0.9898330879871841, 0.1499951418436453, 0.9898101051936719, 0, 0, 0.1499949595642176, 0.1499949595642176, 0.1499959213855117, 0.1499950829388234, 0.1499962771293302, 0.1499944577311554, 0.1499940763232681, 0, 0.1499962771293302, 0.1499949595642176, 0.1499949595642176, 0.2672614971729622, 0, 0.1499928560256262, 0.1499927199145746, 0, 0.1499949748129809, 0.1499951418436457, 0.1499941675922492, 0.9999999898372336, 0.1133920766232945, 0, 0.1499945194922057, 0, 0, 0.1499928560256262, 0.1499927199145746, 0.1499927199145746, 0, 0.1499951418436453, 0.1499938923764894, 0.1499946843472625, 0.1499936201443323, 0.1499936201443323, 0.1499941675922484, 0.1499928560256262, 0.1499949748129809, 0.1499941675922492, 0.1499962771293302, 0.1499938923764894, 0.1499958957176326, 0.1499949748129801, 0, 0.1499937515836121, 0.1499938923764894, 0, 0.1499941675922488, 0.1499936041484624, 0.1499936201443323, 0.1499936201443323, 0.1499936041484624, 0.1499950829388234, 0.1499927199145746, 0.1499946843472617, 0.999999989618957, 0.1499949595642176, 0.1499958957176326, 0, 0.9898267562463767, 0.1499926872470241, 0.1499936201443323, 0.1499950829388238, 0.1499926872470241, 0.1499950829388234, 0.1499943961179814, 0.1499963257243428, 0.1499962771293302, 0.1499941675922484, 0, 0.1499927199145739, 0.1499936201443323, 0.1499963257243428, 0.1499942771198961, 0.1499938923764894, 0.1499949595642176, 0, 0.1499949595642176, 0, 0.1499949595642176, 0.1499947604343256, 0.4869208665594598, 0.03002237619890713, 0.1499959213855117, 0.9999999898344846, 0, 0, 0, 0, 0, 0, 0, 0, 0, 0, 0, 0, 0, 0, 0.1499938923764894, 0.1499950829388234, 0, 0, 0, 0, 0, 0, 0, 0, 0.1499950829388234, 0, 0, 0, 0, 0, 0.9898214744341614, 0, 0, 0.1499938923764894, 0, 0, 0, 0, 0.1499943961179814, 0.1499928560256262, 0.1499937515836128, 0, 0, 0, 0, 0.1499941675922484, 0.1499936041484632, 0.1499926872470241, 0.1499926872470241, 0, 0.1499949595642176, 0.1499949595642176, 0.1499941675922488, 0.1499927199145746, 0, 0, 0, 0.1499936041484632, 0, 0, 0, 0.1499938923764894, 0, 0, 0, 0.1499949595642176, 0, 0, 0, 0, 0, 0, 0, 0, 0.1499950829388234, 0.1499938923764894, 0.1499941675922484, 0.1499962771293302, 0, 0, 0.1499927199145739, 0.1499949595642176, 0.9898342212978622, 0.1499927199145746, 0.1499950829388234, 0.1499949595642176, 0.1499938923764894, 0.1499963257243428, 0, 0.1499949595642176, 0.1499943961179814, 0, 0.1499927199145739, 0, 0.2672614971729619, 0.2, 0.2, 0.2, 0.2, 0.2, 0.2, 0.2, 0.2, 0.2, 0.2, 0.2, 0.2, 0.2, 0.2, 0.2, 0.1499992029167106, 0.1499950829388234, 0, 0.1499928560256262, 0.1499950829388234, 0.1499941675922484, 0.1499949595642176, 0.1499944577311554, 0.9999999898349715, 0, 0.1499938923764894, 0.1499949595642176, 0, 0, 0, 0, 0, 0.1499945194922057, 0, 0, 0, 0.1499927199145739, 0, 0.1499945194922057, 0, 0, 0, 0, 0, 0, 0, 0, 0, 0, 0, 0, 0.1499956258146175, 0, 0, 0, 0, 0.1499947604343256, 0, 0, 0, 0, 0, 0, 0, 0, 0, 0, 0.1499945194922057, 0, 0, 0.4895468678221345, 0.1499938923764894, 0, 0, 0.1499947604343256, 0.1669287814142097, 0, 0, 0.1499962771293302, 0, 0, 0, 0, 0, 0.1499962771293302, 0, 0, 0, 0.1499949595642176, 0, 0, 0, 0, 0.1499949595642176, 0, 0, 0.1499950829388234, 0, 0, 0.1499927199145739, 0.1499950829388234, 0.1499949748129801, 0, 0.1499927199145739, 0, 0.1499944577311554, 0.1499938923764894, 0.1499959213855117, 0, 0, 0.1499950829388234, 0.1499949748129801, 0.1499958957176326, 0, 0.1499956858765031, 0, 0.1499941675922484, 0.1499944577311554, 0.1499945194922057, 0.1499963257243428, 0.1499938923764894, 0.1499936201443323, 0.1499941675922484, 0.1499959213855117, 0.1499938923764894, 0.1499949595642176, 0.1499940763232678, 0, 0.1499944577311554, 0.1499942771198961, 0.1499946843472617, 0.1499950829388234, 0.1499938923764894, 0, 0, 0.1499926872470241, 0.1499947604343256, 0, 0.1499963257243428, 0, 0.1499951418436453, 0.1499949595642176, 0, 0.1499963257243428, 0.1499941675922484, 0.2672614971729622, 0, 0.1499947604343259, 0.4924382310948699, 0, 0.1499959213855117, 0, 0, 0.1499943832975712, 0, 0.1499941675922484, 0.9897934781131087, 0, 0, 0.9999999898405747, 0, 0, 0.1499947604343256, 0.1499943832975712, 0.1499963257243428, 0, 0.1499949748129801, 0.1499946843472617, 0, 0.1499935118802488, 0.1499946843472617, 0.9898342170630816, 0.1499940763232681, 0.1499928560256262, 0.2672614971729622, 0.1763320478988007, 0.2, 0.2, 0.2, 0.2, 0.2, 0.2, 0.2, 0.2, 0.2, 0.2, 0.2, 0.2, 0.2, 0.1499995038699687, 0, 0.1499950829388234, 0.2] 
        ]
      },
     "canBai_SAMN02921314":{
       "Global MG94xREV":0,
       "Nucleotide GTR":1e-06,
       "Posterior prob omega class by site":        [
[0, 0.8500000000000001, 0.8500000000000001, 0, 0.8500000000000001, 0.8500000000000001, 0.8500000000000001, 0, 0, 0.8500000000000001, 0, 0, 0, 0, 0, 0.8500000000000001, 0, 0.8500000000000001, 0.8500000000000001, 0.8500000000000001, 0, 0.7327254249999998, 0.8500000000000001, 0.01, 0.8500000000000001, 0.8500000000000001, 0.8500000000000001, 0, 1e-08, 0.8500000000000001, 0.8500000000000001, 0.8500000000000001, 0.8500000000000001, 0.8500000000000001, 0.8500000000000001, 0.8500000000000001, 0.8500000000000001, 0.8500000000000001, 0.8500000000000001, 0, 0.8500000000000001, 0, 0, 0.8500000000000001, 0.8500000000000001, 0, 0.8500000000000001, 0.8066533884832414, 0.8500000000000001, 0, 0, 0.8500000000000001, 0, 0, 0.8500000000000001, 1e-08, 0.8500000000000001, 0.8500000000000001, 0.8500000000000001, 0, 0.8500000000000001, 0, 0.01, 1e-08, 0.8500000000000001, 0, 0, 0.8500000000000001, 0.8500000000000001, 1e-08, 0.8500000000000001, 0.8500000000000001, 0.8500000000000001, 0, 0.8500000000000001, 0.8500000000000001, 0.01, 0.8500000000000001, 0.8500000000000001, 0.8500000000000001, 0.8500000000000001, 0.8500000000000001, 0, 0, 0.01, 0.8500000000000001, 0.8500000000000001, 1e-08, 0.8500000000000001, 0.8500000000000001, 0.8500000000000001, 0, 0.8500000000000001, 0, 0.01, 0.8500000000000001, 0.8500000000000001, 0.8500000000000001, 0.8500000000000001, 0.5007985042623091, 0.8500000000000001, 1e-08, 0.8500000000000001, 1e-08, 0.8500000000000001, 0, 0, 0.8500000000000001, 0, 0, 0.8500000000000001, 0.8500000000000001, 0, 0, 0, 0, 0, 0, 0.8500000000000001, 0, 0, 0, 0.8500000000000001, 0, 0, 0.8500000000000001, 0, 0, 0, 0.8500000000000001, 0, 0.8500000000000001, 0.8500000000000001, 0.8500000000000001, 0.8500000000000001, 0, 0, 0.8500000000000001, 0.8500000000000001, 0.8500000000000001, 0.8500000000000001, 0.8500000000000001, 0, 0.8500000000000001, 0.8500000000000001, 0.8500000000000001, 0, 0.8500000000000001, 0.8500000000000001, 0.8500000000000001, 0.8500000000000001, 0.8500000000000001, 0.8500000000000001, 0.8500000000000001, 0.8500000000000001, 0.8500000000000001, 0.8500000000000001, 0.8500000000000001, 0.8500000000000001, 0.8500000000000001, 1e-08, 0.8500000000000001, 0.8500000000000001, 0.8500000000000001, 0.8500000000000001, 0.8500000000000001, 0.8500000000000001, 0.8500000000000001, 0.8500000000000001, 0.8500000000000001, 0.8500000000000001, 0.8500000000000001, 0, 0.8500000000000001, 0.8500000000000001, 0.8500000000000001, 0, 0, 0.8500000000000001, 0.8500000000000001, 0, 0.8500000000000001, 0, 0, 0.8500000000000001, 0.8500000000000001, 0.8500000000000001, 0.8500000000000001, 0, 0.8500000000000001, 0.8500000000000001, 0, 0.8500000000000001, 0.8500000000000001, 0, 0.8500000000000001, 0, 0.8500000000000001, 0.8500000000000001, 0.8500000000000001, 0.8500000000000001, 0.8500000000000001, 0.8500000000000001, 0, 0, 0.8500000000000001, 0.8500000000000001, 0.8500000000000001, 0.8500000000000001, 0, 0.8500000000000001, 0.8500000000000001, 0.8500000000000001, 0.7327254249999998, 0.8500000000000001, 0, 0, 0.8500000000000001, 0.8500000000000001, 0.9037406696083942, 0.8500000000000001, 0.8500000000000001, 0.8500000000000001, 0.8500000000000001, 0.8500000000000001, 0.8500000000000001, 0.8500000000000001, 0, 0, 1e-08, 0.8500000000000001, 0, 0, 0, 0, 0, 0, 0, 0, 0.8500000000000001, 0.8500000000000001, 0.8500000000000001, 0.8500000000000001, 0, 0.8500000000000001, 0.8500000000000001, 0.8500000000000001, 0, 0, 0.8500000000000001, 0, 0.8500000000000001, 0.7327254249999998, 0, 0.8500000000000001, 0.8500000000000001, 0, 0, 0, 0.8500000000000001, 0.8500000000000001, 0, 0, 0, 0, 0, 0.8500000000000001, 0, 0.8500000000000001, 0, 0, 0, 0.8500000000000001, 0, 0, 0, 0, 0, 0, 0, 0, 0, 0, 0, 0, 0, 0, 0, 0, 0, 0, 0, 0, 0, 0, 0, 0, 0.8500000000000001, 0, 0, 0, 0.8500000000000001, 0.8500000000000001, 0, 0.8500000000000001, 0, 0.8500000000000001, 0, 0.8500000000000001, 0, 0, 0, 0, 0, 0, 0, 0, 0, 0, 0, 0, 0, 0.8500000000000001, 0, 0, 0, 0, 0, 0.8500000000000001, 0.8500000000000001, 0, 0, 0, 0, 0, 0, 0, 0, 0, 0, 0, 0, 0, 0, 0, 0, 0, 0, 0, 0, 0, 0, 0, 0, 0, 0, 0, 0, 0, 0, 0, 0, 0, 0, 0, 0, 0, 0, 0, 0, 0, 0, 0, 0, 0, 0, 0, 0.01, 0, 0, 0, 0, 0, 0, 0, 0.01, 0, 0, 0.01, 0, 0, 0, 0, 0, 0, 0, 0, 0, 0, 0.8500000000000001, 0.8500000000000001, 0, 0, 0.649158418502244, 0.01, 0.8080178180919608, 0, 1e-08, 0, 0, 0, 0, 0, 0, 0, 0, 0, 0, 0, 0, 0, 0, 0, 0, 0, 0, 0, 0, 0, 0, 0, 0.8500000000000001, 0.01, 0, 0, 0, 0, 0, 0, 0, 0, 0, 0.01, 0, 0, 0, 0.8145174253678196, 0, 0, 0, 0, 0, 0, 0, 0, 0, 0.8500000000000001, 0, 0, 0, 0, 0, 0, 0, 0, 0, 0, 0, 0, 0, 0, 0, 0, 0, 0, 0.8500000000000001, 0, 0, 0, 0, 0, 0, 0, 0.8500000000000001, 1e-08, 0, 0, 0, 0, 0, 0, 0, 0, 0.01, 0, 0, 0, 0, 0, 0, 0, 0, 0, 0, 0, 0, 0, 0, 0.8500000000000001, 0, 0, 0, 0, 0, 0, 0, 0, 0, 1e-08, 0, 0.8500000000000001, 0, 0, 0, 0, 0, 0, 0, 0, 0, 0, 0, 0, 0, 0, 0, 0.8397188404947823, 0, 0, 1e-08, 0, 0, 0, 0, 0, 0, 0, 0, 0, 0, 0, 0, 0, 0, 0, 0, 0, 0, 0, 0, 0, 0, 0, 0, 0, 0, 0, 0, 0.8500000000000001, 0.01, 0, 0, 0, 0, 0, 0.8500000000000001, 0, 0, 0, 0.8500000000000001, 0.8500000000000001, 0.8500000000000001, 0, 0.01, 0, 0, 0, 0, 0, 0.8500000000000001, 0, 0, 0, 0, 0.8500000000000001, 0, 0.8500000000000001, 0, 0.8500000000000001, 0, 0, 0.8500000000000001, 0, 0, 0, 0, 0, 0, 0, 0, 0, 0, 0, 0, 1e-08, 0, 0, 0.01, 0, 0, 0, 0, 0, 0.8500000000000001, 0.8500000000000001, 0, 0, 0.8500000000000001, 0.8500000000000001, 0, 0.8500000000000001, 0.7327254249999998, 0.8500000000000001, 0.8500000000000001, 0.8500000000000001, 0.8500000000000001, 0.8500000000000001, 0, 0, 0, 0, 0, 0.8500000000000001, 0, 0.8500000000000001, 0, 0, 0, 0.8500000000000001, 0.8500000000000001, 0, 0.01, 0, 0, 0, 0, 0, 0, 0, 0.8989038261739813, 0, 0, 0, 0, 0, 0, 0, 0, 0, 0, 0, 0, 0.8500000000000001, 0, 0, 0, 0, 0, 0, 0, 0, 0, 0, 0.8500000000000001, 0, 0, 0, 0, 0, 0, 0, 0.8500000000000001, 0.8500000000000001, 0, 0, 0, 0, 0, 0, 0.8500000000000001, 0, 0.8500000000000001, 0, 0.8500000000000001, 0.8500000000000001, 1e-08, 0.8500000000000001, 0.8500000000000001, 0.8500000000000001, 0.8500000000000001, 0.8500000000000001, 0.7827254249999999, 0, 0.8, 0.8500000000000001, 0.8500000000000001, 0.8500000000000001, 0, 0.01, 0.9041103355408825, 0.8500000000000001, 0, 0, 0.8500000000000001, 0, 0.8500000000000001, 0.8500000000000001, 1e-08, 0.8500000000000001, 0, 0, 0, 0, 0, 0, 0.9083220689549542, 0, 0, 0, 0, 0.01, 0, 0, 0, 0, 0, 0, 0, 0, 0, 0, 0, 0, 0.8500000000000001, 0.8500000000000001, 0, 0, 0, 0.8500000000000001, 0.8500000000000001, 0.8500000000000001, 0.8500000000000001, 0.8500000000000001, 0, 0.8500000000000001, 0.8500000000000001, 0.01, 0.8500000000000001, 0, 0.8500000000000001, 0, 0.8500000000000001, 0, 0.8500000000000001, 0, 0.8500000000000001, 0, 0.01, 0.8500000000000001, 0.01, 0, 0, 0.8500000000000001, 0.8500000000000001, 0.8500000000000001, 0.8500000000000001, 0.8500000000000001, 0.8500000000000001, 0.8500000000000001, 0, 0.8500000000000001, 0.8500000000000001, 0.8500000000000001, 0.7327254249999998, 0, 0.8500000000000001, 0.8500000000000001, 0, 0.8500000000000001, 0.8500000000000001, 0.8500000000000001, 1e-08, 0.8536821785428444, 0, 0.8500000000000001, 0, 0, 0.8500000000000001, 0.8500000000000001, 0.8500000000000001, 0, 0.8500000000000001, 0.8500000000000001, 0.8500000000000001, 0.8500000000000001, 0.8500000000000001, 0.8500000000000001, 0.8500000000000001, 0.8500000000000001, 0.8500000000000001, 0.8500000000000001, 0.8500000000000001, 0.8500000000000001, 0.8500000000000001, 0, 0.8500000000000001, 0.8500000000000001, 0, 0.8500000000000001, 0.8500000000000001, 0.8500000000000001, 0.8500000000000001, 0.8500000000000001, 0.8500000000000001, 0.8500000000000001, 0.8500000000000001, 1e-08, 0.8500000000000001, 0.8500000000000001, 0, 0.01, 0.8500000000000001, 0.8500000000000001, 0.8500000000000001, 0.8500000000000001, 0.8500000000000001, 0.8500000000000001, 0.8500000000000001, 0.8500000000000001, 0.8500000000000001, 0, 0.8500000000000001, 0.8500000000000001, 0.8500000000000001, 0.8500000000000001, 0.8500000000000001, 0.8500000000000001, 0, 0.8500000000000001, 0, 0.8500000000000001, 0.8500000000000001, 0.5035643531265885, 0.9120662967139808, 0.8500000000000001, 1e-08, 0, 0, 0, 0, 0, 0, 0, 0, 0, 0, 0, 0, 0, 0, 0.8500000000000001, 0.8500000000000001, 0, 0, 0, 0, 0, 0, 0, 0, 0.8500000000000001, 0, 0, 0, 0, 0, 0.01, 0, 0, 0.8500000000000001, 0, 0, 0, 0, 0.8500000000000001, 0.8500000000000001, 0.8500000000000001, 0, 0, 0, 0, 0.8500000000000001, 0.8500000000000001, 0.8500000000000001, 0.8500000000000001, 0, 0.8500000000000001, 0.8500000000000001, 0.8500000000000001, 0.8500000000000001, 0, 0, 0, 0.8500000000000001, 0, 0, 0, 0.8500000000000001, 0, 0, 0, 0.8500000000000001, 0, 0, 0, 0, 0, 0, 0, 0, 0.8500000000000001, 0.8500000000000001, 0.8500000000000001, 0.8500000000000001, 0, 0, 0.8500000000000001, 0.8500000000000001, 0.01, 0.8500000000000001, 0.8500000000000001, 0.8500000000000001, 0.8500000000000001, 0.8500000000000001, 0, 0.8500000000000001, 0.8500000000000001, 0, 0.8500000000000001, 0, 0.7327254249999998, 0.8, 0.8, 0.8, 0.8, 0.8, 0.8, 0.8, 0.8, 0.8, 0.8, 0.8, 0.8, 0.8, 0.8, 0.8, 0.8500000000000001, 0.8500000000000001, 0, 0.8500000000000001, 0.8500000000000001, 0.8500000000000001, 0.8500000000000001, 0.8500000000000001, 1e-08, 0, 0.8500000000000001, 0.8500000000000001, 0, 0, 0, 0, 0, 0.8500000000000001, 0, 0, 0, 0.8500000000000001, 0, 0.8500000000000001, 0, 0, 0, 0, 0, 0, 0, 0, 0, 0, 0, 0, 0.8500000000000001, 0, 0, 0, 0, 0.8500000000000001, 0, 0, 0, 0, 0, 0, 0, 0, 0, 0, 0.8500000000000001, 0, 0, 0.5008091679953792, 0.8500000000000001, 0, 0, 0.8500000000000001, 0.8145174253678196, 0, 0, 0.8500000000000001, 0, 0, 0, 0, 0, 0.8500000000000001, 0, 0, 0, 0.8500000000000001, 0, 0, 0, 0, 0.8500000000000001, 0, 0, 0.8500000000000001, 0, 0, 0.8500000000000001, 0.8500000000000001, 0.8500000000000001, 0, 0.8500000000000001, 0, 0.8500000000000001, 0.8500000000000001, 0.8500000000000001, 0, 0, 0.8500000000000001, 0.8500000000000001, 0.8500000000000001, 0, 0.8500000000000001, 0, 0.8500000000000001, 0.8500000000000001, 0.8500000000000001, 0.8500000000000001, 0.8500000000000001, 0.8500000000000001, 0.8500000000000001, 0.8500000000000001, 0.8500000000000001, 0.8500000000000001, 0.8500000000000001, 0, 0.8500000000000001, 0.8500000000000001, 0.8500000000000001, 0.8500000000000001, 0.8500000000000001, 0, 0, 0.8500000000000001, 0.8500000000000001, 0, 0.8500000000000001, 0, 0.8500000000000001, 0.8500000000000001, 0, 0.8500000000000001, 0.8500000000000001, 0.7327254249999998, 0, 0.8500000000000001, 0.4972510907819709, 0, 0.8500000000000001, 0, 0, 0.8500000000000001, 0, 0.8500000000000001, 0.01, 0, 0, 1e-08, 0, 0, 0.8500000000000001, 0.8500000000000001, 0.8500000000000001, 0, 0.8500000000000001, 0.8500000000000001, 0, 0.8500000000000001, 0.8500000000000001, 0.01, 0.8500000000000001, 0.8500000000000001, 0.7327254249999998, 0.8236322062499999, 0.8, 0.8, 0.8, 0.8, 0.8, 0.8, 0.8, 0.8, 0.8, 0.8, 0.8, 0.8, 0.8, 0.8500000000000001, 0, 0.8500000000000001, 0.8],
        [0, 0.1499999999999999, 0.1499999999999999, 0, 0.1499999999999999, 0.1499999999999999, 0.1499999999999999, 0, 0, 0.1499999999999999, 0, 0, 0, 0, 0, 0.1499999999999999, 0, 0.1499999999999999, 0.1499999999999999, 0.1499999999999999, 0, 0.2672745750000002, 0.1499999999999999, 0.99, 0.1499999999999999, 0.1499999999999999, 0.1499999999999999, 0, 0.9999999899999999, 0.1499999999999999, 0.1499999999999999, 0.1499999999999999, 0.1499999999999999, 0.1499999999999999, 0.1499999999999999, 0.1499999999999999, 0.1499999999999999, 0.1499999999999999, 0.1499999999999999, 0, 0.1499999999999999, 0, 0, 0.1499999999999999, 0.1499999999999999, 0, 0.1499999999999999, 0.1933466115167586, 0.1499999999999999, 0, 0, 0.1499999999999999, 0, 0, 0.1499999999999999, 0.9999999899999999, 0.1499999999999999, 0.1499999999999999, 0.1499999999999999, 0, 0.1499999999999999, 0, 0.99, 0.9999999899999999, 0.1499999999999999, 0, 0, 0.1499999999999999, 0.1499999999999999, 0.9999999899999999, 0.1499999999999999, 0.1499999999999999, 0.1499999999999999, 0, 0.1499999999999999, 0.1499999999999999, 0.99, 0.1499999999999999, 0.1499999999999999, 0.1499999999999999, 0.1499999999999999, 0.1499999999999999, 0, 0, 0.99, 0.1499999999999999, 0.1499999999999999, 0.9999999899999999, 0.1499999999999999, 0.1499999999999999, 0.1499999999999999, 0, 0.1499999999999999, 0, 0.99, 0.1499999999999999, 0.1499999999999999, 0.1499999999999999, 0.1499999999999999, 0.4992014957376909, 0.1499999999999999, 0.9999999899999999, 0.1499999999999999, 0.9999999899999999, 0.1499999999999999, 0, 0, 0.1499999999999999, 0, 0, 0.1499999999999999, 0.1499999999999999, 0, 0, 0, 0, 0, 0, 0.1499999999999999, 0, 0, 0, 0.1499999999999999, 0, 0, 0.1499999999999999, 0, 0, 0, 0.1499999999999999, 0, 0.1499999999999999, 0.1499999999999999, 0.1499999999999999, 0.1499999999999999, 0, 0, 0.1499999999999999, 0.1499999999999999, 0.1499999999999999, 0.1499999999999999, 0.1499999999999999, 0, 0.1499999999999999, 0.1499999999999999, 0.1499999999999999, 0, 0.1499999999999999, 0.1499999999999999, 0.1499999999999999, 0.1499999999999999, 0.1499999999999999, 0.1499999999999999, 0.1499999999999999, 0.1499999999999999, 0.1499999999999999, 0.1499999999999999, 0.1499999999999999, 0.1499999999999999, 0.1499999999999999, 0.9999999899999999, 0.1499999999999999, 0.1499999999999999, 0.1499999999999999, 0.1499999999999999, 0.1499999999999999, 0.1499999999999999, 0.1499999999999999, 0.1499999999999999, 0.1499999999999999, 0.1499999999999999, 0.1499999999999999, 0, 0.1499999999999999, 0.1499999999999999, 0.1499999999999999, 0, 0, 0.1499999999999999, 0.1499999999999999, 0, 0.1499999999999999, 0, 0, 0.1499999999999999, 0.1499999999999999, 0.1499999999999999, 0.1499999999999999, 0, 0.1499999999999999, 0.1499999999999999, 0, 0.1499999999999999, 0.1499999999999999, 0, 0.1499999999999999, 0, 0.1499999999999999, 0.1499999999999999, 0.1499999999999999, 0.1499999999999999, 0.1499999999999999, 0.1499999999999999, 0, 0, 0.1499999999999999, 0.1499999999999999, 0.1499999999999999, 0.1499999999999999, 0, 0.1499999999999999, 0.1499999999999999, 0.1499999999999999, 0.2672745750000002, 0.1499999999999999, 0, 0, 0.1499999999999999, 0.1499999999999999, 0.09625933039160584, 0.1499999999999999, 0.1499999999999999, 0.1499999999999999, 0.1499999999999999, 0.1499999999999999, 0.1499999999999999, 0.1499999999999999, 0, 0, 0.9999999899999999, 0.1499999999999999, 0, 0, 0, 0, 0, 0, 0, 0, 0.1499999999999999, 0.1499999999999999, 0.1499999999999999, 0.1499999999999999, 0, 0.1499999999999999, 0.1499999999999999, 0.1499999999999999, 0, 0, 0.1499999999999999, 0, 0.1499999999999999, 0.2672745750000002, 0, 0.1499999999999999, 0.1499999999999999, 0, 0, 0, 0.1499999999999999, 0.1499999999999999, 0, 0, 0, 0, 0, 0.1499999999999999, 0, 0.1499999999999999, 0, 0, 0, 0.1499999999999999, 0, 0, 0, 0, 0, 0, 0, 0, 0, 0, 0, 0, 0, 0, 0, 0, 0, 0, 0, 0, 0, 0, 0, 0, 0.1499999999999999, 0, 0, 0, 0.1499999999999999, 0.1499999999999999, 0, 0.1499999999999999, 0, 0.1499999999999999, 0, 0.1499999999999999, 0, 0, 0, 0, 0, 0, 0, 0, 0, 0, 0, 0, 0, 0.1499999999999999, 0, 0, 0, 0, 0, 0.1499999999999999, 0.1499999999999999, 0, 0, 0, 0, 0, 0, 0, 0, 0, 0, 0, 0, 0, 0, 0, 0, 0, 0, 0, 0, 0, 0, 0, 0, 0, 0, 0, 0, 0, 0, 0, 0, 0, 0, 0, 0, 0, 0, 0, 0, 0, 0, 0, 0, 0, 0, 0, 0.99, 0, 0, 0, 0, 0, 0, 0, 0.99, 0, 0, 0.99, 0, 0, 0, 0, 0, 0, 0, 0, 0, 0, 0.1499999999999999, 0.1499999999999999, 0, 0, 0.350841581497756, 0.99, 0.1919821819080392, 0, 0.9999999899999999, 0, 0, 0, 0, 0, 0, 0, 0, 0, 0, 0, 0, 0, 0, 0, 0, 0, 0, 0, 0, 0, 0, 0, 0.1499999999999999, 0.99, 0, 0, 0, 0, 0, 0, 0, 0, 0, 0.99, 0, 0, 0, 0.1854825746321804, 0, 0, 0, 0, 0, 0, 0, 0, 0, 0.1499999999999999, 0, 0, 0, 0, 0, 0, 0, 0, 0, 0, 0, 0, 0, 0, 0, 0, 0, 0, 0.1499999999999999, 0, 0, 0, 0, 0, 0, 0, 0.1499999999999999, 0.9999999899999999, 0, 0, 0, 0, 0, 0, 0, 0, 0.99, 0, 0, 0, 0, 0, 0, 0, 0, 0, 0, 0, 0, 0, 0, 0.1499999999999999, 0, 0, 0, 0, 0, 0, 0, 0, 0, 0.9999999899999999, 0, 0.1499999999999999, 0, 0, 0, 0, 0, 0, 0, 0, 0, 0, 0, 0, 0, 0, 0, 0.1602811595052177, 0, 0, 0.9999999899999999, 0, 0, 0, 0, 0, 0, 0, 0, 0, 0, 0, 0, 0, 0, 0, 0, 0, 0, 0, 0, 0, 0, 0, 0, 0, 0, 0, 0, 0.1499999999999999, 0.99, 0, 0, 0, 0, 0, 0.1499999999999999, 0, 0, 0, 0.1499999999999999, 0.1499999999999999, 0.1499999999999999, 0, 0.99, 0, 0, 0, 0, 0, 0.1499999999999999, 0, 0, 0, 0, 0.1499999999999999, 0, 0.1499999999999999, 0, 0.1499999999999999, 0, 0, 0.1499999999999999, 0, 0, 0, 0, 0, 0, 0, 0, 0, 0, 0, 0, 0.9999999899999999, 0, 0, 0.99, 0, 0, 0, 0, 0, 0.1499999999999999, 0.1499999999999999, 0, 0, 0.1499999999999999, 0.1499999999999999, 0, 0.1499999999999999, 0.2672745750000002, 0.1499999999999999, 0.1499999999999999, 0.1499999999999999, 0.1499999999999999, 0.1499999999999999, 0, 0, 0, 0, 0, 0.1499999999999999, 0, 0.1499999999999999, 0, 0, 0, 0.1499999999999999, 0.1499999999999999, 0, 0.99, 0, 0, 0, 0, 0, 0, 0, 0.1010961738260187, 0, 0, 0, 0, 0, 0, 0, 0, 0, 0, 0, 0, 0.1499999999999999, 0, 0, 0, 0, 0, 0, 0, 0, 0, 0, 0.1499999999999999, 0, 0, 0, 0, 0, 0, 0, 0.1499999999999999, 0.1499999999999999, 0, 0, 0, 0, 0, 0, 0.1499999999999999, 0, 0.1499999999999999, 0, 0.1499999999999999, 0.1499999999999999, 0.9999999899999999, 0.1499999999999999, 0.1499999999999999, 0.1499999999999999, 0.1499999999999999, 0.1499999999999999, 0.2172745750000001, 0, 0.2, 0.1499999999999999, 0.1499999999999999, 0.1499999999999999, 0, 0.99, 0.09588966445911751, 0.1499999999999999, 0, 0, 0.1499999999999999, 0, 0.1499999999999999, 0.1499999999999999, 0.9999999899999999, 0.1499999999999999, 0, 0, 0, 0, 0, 0, 0.09167793104504585, 0, 0, 0, 0, 0.99, 0, 0, 0, 0, 0, 0, 0, 0, 0, 0, 0, 0, 0.1499999999999999, 0.1499999999999999, 0, 0, 0, 0.1499999999999999, 0.1499999999999999, 0.1499999999999999, 0.1499999999999999, 0.1499999999999999, 0, 0.1499999999999999, 0.1499999999999999, 0.99, 0.1499999999999999, 0, 0.1499999999999999, 0, 0.1499999999999999, 0, 0.1499999999999999, 0, 0.1499999999999999, 0, 0.99, 0.1499999999999999, 0.99, 0, 0, 0.1499999999999999, 0.1499999999999999, 0.1499999999999999, 0.1499999999999999, 0.1499999999999999, 0.1499999999999999, 0.1499999999999999, 0, 0.1499999999999999, 0.1499999999999999, 0.1499999999999999, 0.2672745750000002, 0, 0.1499999999999999, 0.1499999999999999, 0, 0.1499999999999999, 0.1499999999999999, 0.1499999999999999, 0.9999999899999999, 0.1463178214571556, 0, 0.1499999999999999, 0, 0, 0.1499999999999999, 0.1499999999999999, 0.1499999999999999, 0, 0.1499999999999999, 0.1499999999999999, 0.1499999999999999, 0.1499999999999999, 0.1499999999999999, 0.1499999999999999, 0.1499999999999999, 0.1499999999999999, 0.1499999999999999, 0.1499999999999999, 0.1499999999999999, 0.1499999999999999, 0.1499999999999999, 0, 0.1499999999999999, 0.1499999999999999, 0, 0.1499999999999999, 0.1499999999999999, 0.1499999999999999, 0.1499999999999999, 0.1499999999999999, 0.1499999999999999, 0.1499999999999999, 0.1499999999999999, 0.9999999899999999, 0.1499999999999999, 0.1499999999999999, 0, 0.99, 0.1499999999999999, 0.1499999999999999, 0.1499999999999999, 0.1499999999999999, 0.1499999999999999, 0.1499999999999999, 0.1499999999999999, 0.1499999999999999, 0.1499999999999999, 0, 0.1499999999999999, 0.1499999999999999, 0.1499999999999999, 0.1499999999999999, 0.1499999999999999, 0.1499999999999999, 0, 0.1499999999999999, 0, 0.1499999999999999, 0.1499999999999999, 0.4964356468734115, 0.08793370328601924, 0.1499999999999999, 0.9999999899999999, 0, 0, 0, 0, 0, 0, 0, 0, 0, 0, 0, 0, 0, 0, 0.1499999999999999, 0.1499999999999999, 0, 0, 0, 0, 0, 0, 0, 0, 0.1499999999999999, 0, 0, 0, 0, 0, 0.99, 0, 0, 0.1499999999999999, 0, 0, 0, 0, 0.1499999999999999, 0.1499999999999999, 0.1499999999999999, 0, 0, 0, 0, 0.1499999999999999, 0.1499999999999999, 0.1499999999999999, 0.1499999999999999, 0, 0.1499999999999999, 0.1499999999999999, 0.1499999999999999, 0.1499999999999999, 0, 0, 0, 0.1499999999999999, 0, 0, 0, 0.1499999999999999, 0, 0, 0, 0.1499999999999999, 0, 0, 0, 0, 0, 0, 0, 0, 0.1499999999999999, 0.1499999999999999, 0.1499999999999999, 0.1499999999999999, 0, 0, 0.1499999999999999, 0.1499999999999999, 0.99, 0.1499999999999999, 0.1499999999999999, 0.1499999999999999, 0.1499999999999999, 0.1499999999999999, 0, 0.1499999999999999, 0.1499999999999999, 0, 0.1499999999999999, 0, 0.2672745750000002, 0.2, 0.2, 0.2, 0.2, 0.2, 0.2, 0.2, 0.2, 0.2, 0.2, 0.2, 0.2, 0.2, 0.2, 0.2, 0.1499999999999999, 0.1499999999999999, 0, 0.1499999999999999, 0.1499999999999999, 0.1499999999999999, 0.1499999999999999, 0.1499999999999999, 0.9999999899999999, 0, 0.1499999999999999, 0.1499999999999999, 0, 0, 0, 0, 0, 0.1499999999999999, 0, 0, 0, 0.1499999999999999, 0, 0.1499999999999999, 0, 0, 0, 0, 0, 0, 0, 0, 0, 0, 0, 0, 0.1499999999999999, 0, 0, 0, 0, 0.1499999999999999, 0, 0, 0, 0, 0, 0, 0, 0, 0, 0, 0.1499999999999999, 0, 0, 0.4991908320046208, 0.1499999999999999, 0, 0, 0.1499999999999999, 0.1854825746321804, 0, 0, 0.1499999999999999, 0, 0, 0, 0, 0, 0.1499999999999999, 0, 0, 0, 0.1499999999999999, 0, 0, 0, 0, 0.1499999999999999, 0, 0, 0.1499999999999999, 0, 0, 0.1499999999999999, 0.1499999999999999, 0.1499999999999999, 0, 0.1499999999999999, 0, 0.1499999999999999, 0.1499999999999999, 0.1499999999999999, 0, 0, 0.1499999999999999, 0.1499999999999999, 0.1499999999999999, 0, 0.1499999999999999, 0, 0.1499999999999999, 0.1499999999999999, 0.1499999999999999, 0.1499999999999999, 0.1499999999999999, 0.1499999999999999, 0.1499999999999999, 0.1499999999999999, 0.1499999999999999, 0.1499999999999999, 0.1499999999999999, 0, 0.1499999999999999, 0.1499999999999999, 0.1499999999999999, 0.1499999999999999, 0.1499999999999999, 0, 0, 0.1499999999999999, 0.1499999999999999, 0, 0.1499999999999999, 0, 0.1499999999999999, 0.1499999999999999, 0, 0.1499999999999999, 0.1499999999999999, 0.2672745750000002, 0, 0.1499999999999999, 0.5027489092180291, 0, 0.1499999999999999, 0, 0, 0.1499999999999999, 0, 0.1499999999999999, 0.99, 0, 0, 0.9999999899999999, 0, 0, 0.1499999999999999, 0.1499999999999999, 0.1499999999999999, 0, 0.1499999999999999, 0.1499999999999999, 0, 0.1499999999999999, 0.1499999999999999, 0.99, 0.1499999999999999, 0.1499999999999999, 0.2672745750000002, 0.1763677937500001, 0.2, 0.2, 0.2, 0.2, 0.2, 0.2, 0.2, 0.2, 0.2, 0.2, 0.2, 0.2, 0.2, 0.1499999999999999, 0, 0.1499999999999999, 0.2] 
        ],
       "original name":"canBai_SAMN02921314"
      },
     "canLup_SAMN02921310":{
       "Global MG94xREV":0,
       "Nucleotide GTR":1e-06,
       "Posterior prob omega class by site":        [
[0, 0.8500000000000001, 0.8500000000000001, 0, 0.8500000000000001, 0.8500000000000001, 0.8500000000000001, 0, 0, 0.8500000000000001, 0, 0, 0, 0, 0, 0.8500000000000001, 0, 0.8500000000000001, 0.8500000000000001, 0.8500000000000001, 0, 0.7327254249999998, 0.8500000000000001, 0.01, 0.8500000000000001, 0.8500000000000001, 0.8500000000000001, 0, 1e-08, 0.8500000000000001, 0.8500000000000001, 0.8500000000000001, 0.8500000000000001, 0.8500000000000001, 0.8500000000000001, 0.8500000000000001, 0.8500000000000001, 0.8500000000000001, 0.8500000000000001, 0, 0.8500000000000001, 0, 0, 0.8500000000000001, 0.8500000000000001, 0, 0.8500000000000001, 0.8066533884832414, 0.8500000000000001, 0, 0, 0.8500000000000001, 0, 0, 0.8500000000000001, 1e-08, 0.8500000000000001, 0.8500000000000001, 0.8500000000000001, 0, 0.8500000000000001, 0, 0.01, 1e-08, 0.8500000000000001, 0, 0, 0.8500000000000001, 0.8500000000000001, 1e-08, 0.8500000000000001, 0.8500000000000001, 0.8500000000000001, 0, 0.8500000000000001, 0.8500000000000001, 0.01, 0.8500000000000001, 0.8500000000000001, 0.8500000000000001, 0.8500000000000001, 0.8500000000000001, 0, 0, 0.01, 0.8500000000000001, 0.8500000000000001, 1e-08, 0.8500000000000001, 0.8500000000000001, 0.8500000000000001, 0, 0.8500000000000001, 0, 0.01, 0.8500000000000001, 0.8500000000000001, 0.8500000000000001, 0.8500000000000001, 0.5007985042623091, 0.8500000000000001, 1e-08, 0.8500000000000001, 1e-08, 0.8500000000000001, 0, 0, 0.8500000000000001, 0, 0, 0.8500000000000001, 0.8500000000000001, 0, 0, 0, 0, 0, 0, 0.8500000000000001, 0, 0, 0, 0.8500000000000001, 0, 0, 0.8500000000000001, 0, 0, 0, 0.8500000000000001, 0, 0.8500000000000001, 0.8500000000000001, 0.8500000000000001, 0.8500000000000001, 0, 0, 0.8500000000000001, 0.8500000000000001, 0.8500000000000001, 0.8500000000000001, 0.8500000000000001, 0, 0.8500000000000001, 0.8500000000000001, 0.8500000000000001, 0, 0.8500000000000001, 0.8500000000000001, 0.8500000000000001, 0.8500000000000001, 0.8500000000000001, 0.8500000000000001, 0.8500000000000001, 0.8500000000000001, 0.8500000000000001, 0.8500000000000001, 0.8500000000000001, 0.8500000000000001, 0.8500000000000001, 1e-08, 0.8500000000000001, 0.8500000000000001, 0.8500000000000001, 0.8500000000000001, 0.8500000000000001, 0.8500000000000001, 0.8500000000000001, 0.8500000000000001, 0.8500000000000001, 0.8500000000000001, 0.8500000000000001, 0, 0.8500000000000001, 0.8500000000000001, 0.8500000000000001, 0, 0, 0.8500000000000001, 0.8500000000000001, 0, 0.8500000000000001, 0, 0, 0.8500000000000001, 0.8500000000000001, 0.8500000000000001, 0.8500000000000001, 0, 0.8500000000000001, 0.8500000000000001, 0, 0.8500000000000001, 0.8500000000000001, 0, 0.8500000000000001, 0, 0.8500000000000001, 0.8500000000000001, 0.8500000000000001, 0.8500000000000001, 0.8500000000000001, 0.8500000000000001, 0, 0, 0.8500000000000001, 0.8500000000000001, 0.8500000000000001, 0.8500000000000001, 0, 0.8500000000000001, 0.8500000000000001, 0.8500000000000001, 0.7327254249999998, 0.8500000000000001, 0, 0, 0.8500000000000001, 0.8500000000000001, 0.9037406696083942, 0.8500000000000001, 0.8500000000000001, 0.8500000000000001, 0.8500000000000001, 0.8500000000000001, 0.8500000000000001, 0.8500000000000001, 0, 0, 1e-08, 0.8500000000000001, 0, 0, 0, 0, 0, 0, 0, 0, 0.8500000000000001, 0.8500000000000001, 0.8500000000000001, 0.8500000000000001, 0, 0.8500000000000001, 0.8500000000000001, 0.8500000000000001, 0, 0, 0.8500000000000001, 0, 0.8500000000000001, 0.7327254249999998, 0, 0.8500000000000001, 0.8500000000000001, 0, 0, 0, 0.8500000000000001, 0.8500000000000001, 0, 0, 0, 0, 0, 0.8500000000000001, 0, 0.8500000000000001, 0, 0, 0, 0.8500000000000001, 0, 0, 0, 0, 0, 0, 0, 0, 0, 0, 0, 0, 0, 0, 0, 0, 0, 0, 0, 0, 0, 0, 0, 0, 0.8500000000000001, 0, 0, 0, 0.8500000000000001, 0.8500000000000001, 0, 0.8500000000000001, 0, 0.8500000000000001, 0, 0.8500000000000001, 0, 0, 0, 0, 0, 0, 0, 0, 0, 0, 0, 0, 0, 0.8500000000000001, 0, 0, 0, 0, 0, 0.8500000000000001, 0.8500000000000001, 0, 0, 0, 0, 0, 0, 0, 0, 0, 0, 0, 0, 0, 0, 0, 0, 0, 0, 0, 0, 0, 0, 0, 0, 0, 0, 0, 0, 0, 0, 0, 0, 0, 0, 0, 0, 0, 0, 0, 0, 0, 0, 0, 0, 0, 0, 0, 0.01, 0, 0, 0, 0, 0, 0, 0, 0.01, 0, 0, 0.01, 0, 0, 0, 0, 0, 0, 0, 0, 0, 0, 0.8500000000000001, 0.8500000000000001, 0, 0, 0.649158418502244, 0.01, 0.8080178180919608, 0, 1e-08, 0, 0, 0, 0, 0, 0, 0, 0, 0, 0, 0, 0, 0, 0, 0, 0, 0, 0, 0, 0, 0, 0, 0, 0.8500000000000001, 0.01, 0, 0, 0, 0, 0, 0, 0, 0, 0, 0.01, 0, 0, 0, 0.8145174253678196, 0, 0, 0, 0, 0, 0, 0, 0, 0, 0.8500000000000001, 0, 0, 0, 0, 0, 0, 0, 0, 0, 0, 0, 0, 0, 0, 0, 0, 0, 0, 0.8500000000000001, 0, 0, 0, 0, 0, 0, 0, 0.8500000000000001, 1e-08, 0, 0, 0, 0, 0, 0, 0, 0, 0.01, 0, 0, 0, 0, 0, 0, 0, 0, 0, 0, 0, 0, 0, 0, 0.8500000000000001, 0, 0, 0, 0, 0, 0, 0, 0, 0, 1e-08, 0, 0.8500000000000001, 0, 0, 0, 0, 0, 0, 0, 0, 0, 0, 0, 0, 0, 0, 0, 0.8397188404947823, 0, 0, 1e-08, 0, 0, 0, 0, 0, 0, 0, 0, 0, 0, 0, 0, 0, 0, 0, 0, 0, 0, 0, 0, 0, 0, 0, 0, 0, 0, 0, 0, 0.8500000000000001, 0.01, 0, 0, 0, 0, 0, 0.8500000000000001, 0, 0, 0, 0.8500000000000001, 0.8500000000000001, 0.8500000000000001, 0, 0.01, 0, 0, 0, 0, 0, 0.8500000000000001, 0, 0, 0, 0, 0.8500000000000001, 0, 0.8500000000000001, 0, 0.8500000000000001, 0, 0, 0.8500000000000001, 0, 0, 0, 0, 0, 0, 0, 0, 0, 0, 0, 0, 1e-08, 0, 0, 0.01, 0, 0, 0, 0, 0, 0.8500000000000001, 0.8500000000000001, 0, 0, 0.8500000000000001, 0.8500000000000001, 0, 0.8500000000000001, 0.7327254249999998, 0.8500000000000001, 0.8500000000000001, 0.8500000000000001, 0.8500000000000001, 0.8500000000000001, 0, 0, 0, 0, 0, 0.8500000000000001, 0, 0.8500000000000001, 0, 0, 0, 0.8500000000000001, 0.8500000000000001, 0, 0.01, 0, 0, 0, 0, 0, 0, 0, 0.8989038261739813, 0, 0, 0, 0, 0, 0, 0, 0, 0, 0, 0, 0, 0.8500000000000001, 0, 0, 0, 0, 0, 0, 0, 0, 0, 0, 0.8500000000000001, 0, 0, 0, 0, 0, 0, 0, 0.8500000000000001, 0.8500000000000001, 0, 0, 0, 0, 0, 0, 0.8500000000000001, 0, 0.8500000000000001, 0, 0.8500000000000001, 0.8500000000000001, 1e-08, 0.8500000000000001, 0.8500000000000001, 0.8500000000000001, 0.8500000000000001, 0.8500000000000001, 0.7827254249999999, 0, 0.8, 0.8500000000000001, 0.8500000000000001, 0.8500000000000001, 0, 0.01, 0.9041103355408825, 0.8500000000000001, 0, 0, 0.8500000000000001, 0, 0.8500000000000001, 0.8500000000000001, 1e-08, 0.8500000000000001, 0, 0, 0, 0, 0, 0, 0.9083220689549542, 0, 0, 0, 0, 0.01, 0, 0, 0, 0, 0, 0, 0, 0, 0, 0, 0, 0, 0.8500000000000001, 0.8500000000000001, 0, 0, 0, 0.8500000000000001, 0.8500000000000001, 0.8500000000000001, 0.8500000000000001, 0.8500000000000001, 0, 0.8500000000000001, 0.8500000000000001, 0.01, 0.8500000000000001, 0, 0.8500000000000001, 0, 0.8500000000000001, 0, 0.8500000000000001, 0, 0.8500000000000001, 0, 0.01, 0.8500000000000001, 0.01, 0, 0, 0.8500000000000001, 0.8500000000000001, 0.8500000000000001, 0.8500000000000001, 0.8500000000000001, 0.8500000000000001, 0.8500000000000001, 0, 0.8500000000000001, 0.8500000000000001, 0.8500000000000001, 0.7327254249999998, 0, 0.8500000000000001, 0.8500000000000001, 0, 0.8500000000000001, 0.8500000000000001, 0.8500000000000001, 1e-08, 0.8536821785428444, 0, 0.8500000000000001, 0, 0, 0.8500000000000001, 0.8500000000000001, 0.8500000000000001, 0, 0.8500000000000001, 0.8500000000000001, 0.8500000000000001, 0.8500000000000001, 0.8500000000000001, 0.8500000000000001, 0.8500000000000001, 0.8500000000000001, 0.8500000000000001, 0.8500000000000001, 0.8500000000000001, 0.8500000000000001, 0.8500000000000001, 0, 0.8500000000000001, 0.8500000000000001, 0, 0.8500000000000001, 0.8500000000000001, 0.8500000000000001, 0.8500000000000001, 0.8500000000000001, 0.8500000000000001, 0.8500000000000001, 0.8500000000000001, 1e-08, 0.8500000000000001, 0.8500000000000001, 0, 0.01, 0.8500000000000001, 0.8500000000000001, 0.8500000000000001, 0.8500000000000001, 0.8500000000000001, 0.8500000000000001, 0.8500000000000001, 0.8500000000000001, 0.8500000000000001, 0, 0.8500000000000001, 0.8500000000000001, 0.8500000000000001, 0.8500000000000001, 0.8500000000000001, 0.8500000000000001, 0, 0.8500000000000001, 0, 0.8500000000000001, 0.8500000000000001, 0.5035643531265885, 0.9120662967139808, 0.8500000000000001, 1e-08, 0, 0, 0, 0, 0, 0, 0, 0, 0, 0, 0, 0, 0, 0, 0.8500000000000001, 0.8500000000000001, 0, 0, 0, 0, 0, 0, 0, 0, 0.8500000000000001, 0, 0, 0, 0, 0, 0.01, 0, 0, 0.8500000000000001, 0, 0, 0, 0, 0.8500000000000001, 0.8500000000000001, 0.8500000000000001, 0, 0, 0, 0, 0.8500000000000001, 0.8500000000000001, 0.8500000000000001, 0.8500000000000001, 0, 0.8500000000000001, 0.8500000000000001, 0.8500000000000001, 0.8500000000000001, 0, 0, 0, 0.8500000000000001, 0, 0, 0, 0.8500000000000001, 0, 0, 0, 0.8500000000000001, 0, 0, 0, 0, 0, 0, 0, 0, 0.8500000000000001, 0.8500000000000001, 0.8500000000000001, 0.8500000000000001, 0, 0, 0.8500000000000001, 0.8500000000000001, 0.01, 0.8500000000000001, 0.8500000000000001, 0.8500000000000001, 0.8500000000000001, 0.8500000000000001, 0, 0.8500000000000001, 0.8500000000000001, 0, 0.8500000000000001, 0, 0.7327254249999998, 0.8, 0.8, 0.8, 0.8, 0.8, 0.8, 0.8, 0.8, 0.8, 0.8, 0.8, 0.8, 0.8, 0.8, 0.8, 0.8500000000000001, 0.8500000000000001, 0, 0.8500000000000001, 0.8500000000000001, 0.8500000000000001, 0.8500000000000001, 0.8500000000000001, 1e-08, 0, 0.8500000000000001, 0.8500000000000001, 0, 0, 0, 0, 0, 0.8500000000000001, 0, 0, 0, 0.8500000000000001, 0, 0.8500000000000001, 0, 0, 0, 0, 0, 0, 0, 0, 0, 0, 0, 0, 0.8500000000000001, 0, 0, 0, 0, 0.8500000000000001, 0, 0, 0, 0, 0, 0, 0, 0, 0, 0, 0.8500000000000001, 0, 0, 0.5008091679953792, 0.8500000000000001, 0, 0, 0.8500000000000001, 0.8145174253678196, 0, 0, 0.8500000000000001, 0, 0, 0, 0, 0, 0.8500000000000001, 0, 0, 0, 0.8500000000000001, 0, 0, 0, 0, 0.8500000000000001, 0, 0, 0.8500000000000001, 0, 0, 0.8500000000000001, 0.8500000000000001, 0.8500000000000001, 0, 0.8500000000000001, 0, 0.8500000000000001, 0.8500000000000001, 0.8500000000000001, 0, 0, 0.8500000000000001, 0.8500000000000001, 0.8500000000000001, 0, 0.8500000000000001, 0, 0.8500000000000001, 0.8500000000000001, 0.8500000000000001, 0.8500000000000001, 0.8500000000000001, 0.8500000000000001, 0.8500000000000001, 0.8500000000000001, 0.8500000000000001, 0.8500000000000001, 0.8500000000000001, 0, 0.8500000000000001, 0.8500000000000001, 0.8500000000000001, 0.8500000000000001, 0.8500000000000001, 0, 0, 0.8500000000000001, 0.8500000000000001, 0, 0.8500000000000001, 0, 0.8500000000000001, 0.8500000000000001, 0, 0.8500000000000001, 0.8500000000000001, 0.7327254249999998, 0, 0.8500000000000001, 0.4972510907819709, 0, 0.8500000000000001, 0, 0, 0.8500000000000001, 0, 0.8500000000000001, 0.01, 0, 0, 1e-08, 0, 0, 0.8500000000000001, 0.8500000000000001, 0.8500000000000001, 0, 0.8500000000000001, 0.8500000000000001, 0, 0.8500000000000001, 0.8500000000000001, 0.01, 0.8500000000000001, 0.8500000000000001, 0.7327254249999998, 0.8236322062499999, 0.8, 0.8, 0.8, 0.8, 0.8, 0.8, 0.8, 0.8, 0.8, 0.8, 0.8, 0.8, 0.8, 0.8500000000000001, 0, 0.8500000000000001, 0.8],
        [0, 0.1499999999999999, 0.1499999999999999, 0, 0.1499999999999999, 0.1499999999999999, 0.1499999999999999, 0, 0, 0.1499999999999999, 0, 0, 0, 0, 0, 0.1499999999999999, 0, 0.1499999999999999, 0.1499999999999999, 0.1499999999999999, 0, 0.2672745750000002, 0.1499999999999999, 0.99, 0.1499999999999999, 0.1499999999999999, 0.1499999999999999, 0, 0.9999999899999999, 0.1499999999999999, 0.1499999999999999, 0.1499999999999999, 0.1499999999999999, 0.1499999999999999, 0.1499999999999999, 0.1499999999999999, 0.1499999999999999, 0.1499999999999999, 0.1499999999999999, 0, 0.1499999999999999, 0, 0, 0.1499999999999999, 0.1499999999999999, 0, 0.1499999999999999, 0.1933466115167586, 0.1499999999999999, 0, 0, 0.1499999999999999, 0, 0, 0.1499999999999999, 0.9999999899999999, 0.1499999999999999, 0.1499999999999999, 0.1499999999999999, 0, 0.1499999999999999, 0, 0.99, 0.9999999899999999, 0.1499999999999999, 0, 0, 0.1499999999999999, 0.1499999999999999, 0.9999999899999999, 0.1499999999999999, 0.1499999999999999, 0.1499999999999999, 0, 0.1499999999999999, 0.1499999999999999, 0.99, 0.1499999999999999, 0.1499999999999999, 0.1499999999999999, 0.1499999999999999, 0.1499999999999999, 0, 0, 0.99, 0.1499999999999999, 0.1499999999999999, 0.9999999899999999, 0.1499999999999999, 0.1499999999999999, 0.1499999999999999, 0, 0.1499999999999999, 0, 0.99, 0.1499999999999999, 0.1499999999999999, 0.1499999999999999, 0.1499999999999999, 0.4992014957376909, 0.1499999999999999, 0.9999999899999999, 0.1499999999999999, 0.9999999899999999, 0.1499999999999999, 0, 0, 0.1499999999999999, 0, 0, 0.1499999999999999, 0.1499999999999999, 0, 0, 0, 0, 0, 0, 0.1499999999999999, 0, 0, 0, 0.1499999999999999, 0, 0, 0.1499999999999999, 0, 0, 0, 0.1499999999999999, 0, 0.1499999999999999, 0.1499999999999999, 0.1499999999999999, 0.1499999999999999, 0, 0, 0.1499999999999999, 0.1499999999999999, 0.1499999999999999, 0.1499999999999999, 0.1499999999999999, 0, 0.1499999999999999, 0.1499999999999999, 0.1499999999999999, 0, 0.1499999999999999, 0.1499999999999999, 0.1499999999999999, 0.1499999999999999, 0.1499999999999999, 0.1499999999999999, 0.1499999999999999, 0.1499999999999999, 0.1499999999999999, 0.1499999999999999, 0.1499999999999999, 0.1499999999999999, 0.1499999999999999, 0.9999999899999999, 0.1499999999999999, 0.1499999999999999, 0.1499999999999999, 0.1499999999999999, 0.1499999999999999, 0.1499999999999999, 0.1499999999999999, 0.1499999999999999, 0.1499999999999999, 0.1499999999999999, 0.1499999999999999, 0, 0.1499999999999999, 0.1499999999999999, 0.1499999999999999, 0, 0, 0.1499999999999999, 0.1499999999999999, 0, 0.1499999999999999, 0, 0, 0.1499999999999999, 0.1499999999999999, 0.1499999999999999, 0.1499999999999999, 0, 0.1499999999999999, 0.1499999999999999, 0, 0.1499999999999999, 0.1499999999999999, 0, 0.1499999999999999, 0, 0.1499999999999999, 0.1499999999999999, 0.1499999999999999, 0.1499999999999999, 0.1499999999999999, 0.1499999999999999, 0, 0, 0.1499999999999999, 0.1499999999999999, 0.1499999999999999, 0.1499999999999999, 0, 0.1499999999999999, 0.1499999999999999, 0.1499999999999999, 0.2672745750000002, 0.1499999999999999, 0, 0, 0.1499999999999999, 0.1499999999999999, 0.09625933039160584, 0.1499999999999999, 0.1499999999999999, 0.1499999999999999, 0.1499999999999999, 0.1499999999999999, 0.1499999999999999, 0.1499999999999999, 0, 0, 0.9999999899999999, 0.1499999999999999, 0, 0, 0, 0, 0, 0, 0, 0, 0.1499999999999999, 0.1499999999999999, 0.1499999999999999, 0.1499999999999999, 0, 0.1499999999999999, 0.1499999999999999, 0.1499999999999999, 0, 0, 0.1499999999999999, 0, 0.1499999999999999, 0.2672745750000002, 0, 0.1499999999999999, 0.1499999999999999, 0, 0, 0, 0.1499999999999999, 0.1499999999999999, 0, 0, 0, 0, 0, 0.1499999999999999, 0, 0.1499999999999999, 0, 0, 0, 0.1499999999999999, 0, 0, 0, 0, 0, 0, 0, 0, 0, 0, 0, 0, 0, 0, 0, 0, 0, 0, 0, 0, 0, 0, 0, 0, 0.1499999999999999, 0, 0, 0, 0.1499999999999999, 0.1499999999999999, 0, 0.1499999999999999, 0, 0.1499999999999999, 0, 0.1499999999999999, 0, 0, 0, 0, 0, 0, 0, 0, 0, 0, 0, 0, 0, 0.1499999999999999, 0, 0, 0, 0, 0, 0.1499999999999999, 0.1499999999999999, 0, 0, 0, 0, 0, 0, 0, 0, 0, 0, 0, 0, 0, 0, 0, 0, 0, 0, 0, 0, 0, 0, 0, 0, 0, 0, 0, 0, 0, 0, 0, 0, 0, 0, 0, 0, 0, 0, 0, 0, 0, 0, 0, 0, 0, 0, 0, 0.99, 0, 0, 0, 0, 0, 0, 0, 0.99, 0, 0, 0.99, 0, 0, 0, 0, 0, 0, 0, 0, 0, 0, 0.1499999999999999, 0.1499999999999999, 0, 0, 0.350841581497756, 0.99, 0.1919821819080392, 0, 0.9999999899999999, 0, 0, 0, 0, 0, 0, 0, 0, 0, 0, 0, 0, 0, 0, 0, 0, 0, 0, 0, 0, 0, 0, 0, 0.1499999999999999, 0.99, 0, 0, 0, 0, 0, 0, 0, 0, 0, 0.99, 0, 0, 0, 0.1854825746321804, 0, 0, 0, 0, 0, 0, 0, 0, 0, 0.1499999999999999, 0, 0, 0, 0, 0, 0, 0, 0, 0, 0, 0, 0, 0, 0, 0, 0, 0, 0, 0.1499999999999999, 0, 0, 0, 0, 0, 0, 0, 0.1499999999999999, 0.9999999899999999, 0, 0, 0, 0, 0, 0, 0, 0, 0.99, 0, 0, 0, 0, 0, 0, 0, 0, 0, 0, 0, 0, 0, 0, 0.1499999999999999, 0, 0, 0, 0, 0, 0, 0, 0, 0, 0.9999999899999999, 0, 0.1499999999999999, 0, 0, 0, 0, 0, 0, 0, 0, 0, 0, 0, 0, 0, 0, 0, 0.1602811595052177, 0, 0, 0.9999999899999999, 0, 0, 0, 0, 0, 0, 0, 0, 0, 0, 0, 0, 0, 0, 0, 0, 0, 0, 0, 0, 0, 0, 0, 0, 0, 0, 0, 0, 0.1499999999999999, 0.99, 0, 0, 0, 0, 0, 0.1499999999999999, 0, 0, 0, 0.1499999999999999, 0.1499999999999999, 0.1499999999999999, 0, 0.99, 0, 0, 0, 0, 0, 0.1499999999999999, 0, 0, 0, 0, 0.1499999999999999, 0, 0.1499999999999999, 0, 0.1499999999999999, 0, 0, 0.1499999999999999, 0, 0, 0, 0, 0, 0, 0, 0, 0, 0, 0, 0, 0.9999999899999999, 0, 0, 0.99, 0, 0, 0, 0, 0, 0.1499999999999999, 0.1499999999999999, 0, 0, 0.1499999999999999, 0.1499999999999999, 0, 0.1499999999999999, 0.2672745750000002, 0.1499999999999999, 0.1499999999999999, 0.1499999999999999, 0.1499999999999999, 0.1499999999999999, 0, 0, 0, 0, 0, 0.1499999999999999, 0, 0.1499999999999999, 0, 0, 0, 0.1499999999999999, 0.1499999999999999, 0, 0.99, 0, 0, 0, 0, 0, 0, 0, 0.1010961738260187, 0, 0, 0, 0, 0, 0, 0, 0, 0, 0, 0, 0, 0.1499999999999999, 0, 0, 0, 0, 0, 0, 0, 0, 0, 0, 0.1499999999999999, 0, 0, 0, 0, 0, 0, 0, 0.1499999999999999, 0.1499999999999999, 0, 0, 0, 0, 0, 0, 0.1499999999999999, 0, 0.1499999999999999, 0, 0.1499999999999999, 0.1499999999999999, 0.9999999899999999, 0.1499999999999999, 0.1499999999999999, 0.1499999999999999, 0.1499999999999999, 0.1499999999999999, 0.2172745750000001, 0, 0.2, 0.1499999999999999, 0.1499999999999999, 0.1499999999999999, 0, 0.99, 0.09588966445911751, 0.1499999999999999, 0, 0, 0.1499999999999999, 0, 0.1499999999999999, 0.1499999999999999, 0.9999999899999999, 0.1499999999999999, 0, 0, 0, 0, 0, 0, 0.09167793104504585, 0, 0, 0, 0, 0.99, 0, 0, 0, 0, 0, 0, 0, 0, 0, 0, 0, 0, 0.1499999999999999, 0.1499999999999999, 0, 0, 0, 0.1499999999999999, 0.1499999999999999, 0.1499999999999999, 0.1499999999999999, 0.1499999999999999, 0, 0.1499999999999999, 0.1499999999999999, 0.99, 0.1499999999999999, 0, 0.1499999999999999, 0, 0.1499999999999999, 0, 0.1499999999999999, 0, 0.1499999999999999, 0, 0.99, 0.1499999999999999, 0.99, 0, 0, 0.1499999999999999, 0.1499999999999999, 0.1499999999999999, 0.1499999999999999, 0.1499999999999999, 0.1499999999999999, 0.1499999999999999, 0, 0.1499999999999999, 0.1499999999999999, 0.1499999999999999, 0.2672745750000002, 0, 0.1499999999999999, 0.1499999999999999, 0, 0.1499999999999999, 0.1499999999999999, 0.1499999999999999, 0.9999999899999999, 0.1463178214571556, 0, 0.1499999999999999, 0, 0, 0.1499999999999999, 0.1499999999999999, 0.1499999999999999, 0, 0.1499999999999999, 0.1499999999999999, 0.1499999999999999, 0.1499999999999999, 0.1499999999999999, 0.1499999999999999, 0.1499999999999999, 0.1499999999999999, 0.1499999999999999, 0.1499999999999999, 0.1499999999999999, 0.1499999999999999, 0.1499999999999999, 0, 0.1499999999999999, 0.1499999999999999, 0, 0.1499999999999999, 0.1499999999999999, 0.1499999999999999, 0.1499999999999999, 0.1499999999999999, 0.1499999999999999, 0.1499999999999999, 0.1499999999999999, 0.9999999899999999, 0.1499999999999999, 0.1499999999999999, 0, 0.99, 0.1499999999999999, 0.1499999999999999, 0.1499999999999999, 0.1499999999999999, 0.1499999999999999, 0.1499999999999999, 0.1499999999999999, 0.1499999999999999, 0.1499999999999999, 0, 0.1499999999999999, 0.1499999999999999, 0.1499999999999999, 0.1499999999999999, 0.1499999999999999, 0.1499999999999999, 0, 0.1499999999999999, 0, 0.1499999999999999, 0.1499999999999999, 0.4964356468734115, 0.08793370328601924, 0.1499999999999999, 0.9999999899999999, 0, 0, 0, 0, 0, 0, 0, 0, 0, 0, 0, 0, 0, 0, 0.1499999999999999, 0.1499999999999999, 0, 0, 0, 0, 0, 0, 0, 0, 0.1499999999999999, 0, 0, 0, 0, 0, 0.99, 0, 0, 0.1499999999999999, 0, 0, 0, 0, 0.1499999999999999, 0.1499999999999999, 0.1499999999999999, 0, 0, 0, 0, 0.1499999999999999, 0.1499999999999999, 0.1499999999999999, 0.1499999999999999, 0, 0.1499999999999999, 0.1499999999999999, 0.1499999999999999, 0.1499999999999999, 0, 0, 0, 0.1499999999999999, 0, 0, 0, 0.1499999999999999, 0, 0, 0, 0.1499999999999999, 0, 0, 0, 0, 0, 0, 0, 0, 0.1499999999999999, 0.1499999999999999, 0.1499999999999999, 0.1499999999999999, 0, 0, 0.1499999999999999, 0.1499999999999999, 0.99, 0.1499999999999999, 0.1499999999999999, 0.1499999999999999, 0.1499999999999999, 0.1499999999999999, 0, 0.1499999999999999, 0.1499999999999999, 0, 0.1499999999999999, 0, 0.2672745750000002, 0.2, 0.2, 0.2, 0.2, 0.2, 0.2, 0.2, 0.2, 0.2, 0.2, 0.2, 0.2, 0.2, 0.2, 0.2, 0.1499999999999999, 0.1499999999999999, 0, 0.1499999999999999, 0.1499999999999999, 0.1499999999999999, 0.1499999999999999, 0.1499999999999999, 0.9999999899999999, 0, 0.1499999999999999, 0.1499999999999999, 0, 0, 0, 0, 0, 0.1499999999999999, 0, 0, 0, 0.1499999999999999, 0, 0.1499999999999999, 0, 0, 0, 0, 0, 0, 0, 0, 0, 0, 0, 0, 0.1499999999999999, 0, 0, 0, 0, 0.1499999999999999, 0, 0, 0, 0, 0, 0, 0, 0, 0, 0, 0.1499999999999999, 0, 0, 0.4991908320046208, 0.1499999999999999, 0, 0, 0.1499999999999999, 0.1854825746321804, 0, 0, 0.1499999999999999, 0, 0, 0, 0, 0, 0.1499999999999999, 0, 0, 0, 0.1499999999999999, 0, 0, 0, 0, 0.1499999999999999, 0, 0, 0.1499999999999999, 0, 0, 0.1499999999999999, 0.1499999999999999, 0.1499999999999999, 0, 0.1499999999999999, 0, 0.1499999999999999, 0.1499999999999999, 0.1499999999999999, 0, 0, 0.1499999999999999, 0.1499999999999999, 0.1499999999999999, 0, 0.1499999999999999, 0, 0.1499999999999999, 0.1499999999999999, 0.1499999999999999, 0.1499999999999999, 0.1499999999999999, 0.1499999999999999, 0.1499999999999999, 0.1499999999999999, 0.1499999999999999, 0.1499999999999999, 0.1499999999999999, 0, 0.1499999999999999, 0.1499999999999999, 0.1499999999999999, 0.1499999999999999, 0.1499999999999999, 0, 0, 0.1499999999999999, 0.1499999999999999, 0, 0.1499999999999999, 0, 0.1499999999999999, 0.1499999999999999, 0, 0.1499999999999999, 0.1499999999999999, 0.2672745750000002, 0, 0.1499999999999999, 0.5027489092180291, 0, 0.1499999999999999, 0, 0, 0.1499999999999999, 0, 0.1499999999999999, 0.99, 0, 0, 0.9999999899999999, 0, 0, 0.1499999999999999, 0.1499999999999999, 0.1499999999999999, 0, 0.1499999999999999, 0.1499999999999999, 0, 0.1499999999999999, 0.1499999999999999, 0.99, 0.1499999999999999, 0.1499999999999999, 0.2672745750000002, 0.1763677937500001, 0.2, 0.2, 0.2, 0.2, 0.2, 0.2, 0.2, 0.2, 0.2, 0.2, 0.2, 0.2, 0.2, 0.1499999999999999, 0, 0.1499999999999999, 0.2] 
        ],
       "original name":"canLup_SAMN02921310"
      },
     "canRuf_SAMN02921317":{
       "Global MG94xREV":0,
       "Nucleotide GTR":1e-06,
       "Posterior prob omega class by site":        [
[0, 0.8500000000000001, 0.8500000000000001, 0, 0.8500000000000001, 0.8500000000000001, 0.8500000000000001, 0, 0, 0.8500000000000001, 0, 0, 0, 0, 0, 0.8500000000000001, 0, 0.8500000000000001, 0.8500000000000001, 0.8500000000000001, 0, 0.7327254249999998, 0.8500000000000001, 0.01, 0.8500000000000001, 0.8500000000000001, 0.8500000000000001, 0, 1e-08, 0.8500000000000001, 0.8500000000000001, 0.8500000000000001, 0.8500000000000001, 0.8500000000000001, 0.8500000000000001, 0.8500000000000001, 0.8500000000000001, 0.8500000000000001, 0.8500000000000001, 0, 0.8500000000000001, 0, 0, 0.8500000000000001, 0.8500000000000001, 0, 0.8500000000000001, 0.8066533884832414, 0.8500000000000001, 0, 0, 0.8500000000000001, 0, 0, 0.8500000000000001, 1e-08, 0.8500000000000001, 0.8500000000000001, 0.8500000000000001, 0, 0.8500000000000001, 0, 0.01, 1e-08, 0.8500000000000001, 0, 0, 0.8500000000000001, 0.8500000000000001, 1e-08, 0.8500000000000001, 0.8500000000000001, 0.8500000000000001, 0, 0.8500000000000001, 0.8500000000000001, 0.01, 0.8500000000000001, 0.8500000000000001, 0.8500000000000001, 0.8500000000000001, 0.8500000000000001, 0, 0, 0.01, 0.8500000000000001, 0.8500000000000001, 1e-08, 0.8500000000000001, 0.8500000000000001, 0.8500000000000001, 0, 0.8500000000000001, 0, 0.01, 0.8500000000000001, 0.8500000000000001, 0.8500000000000001, 0.8500000000000001, 0.5007985042623091, 0.8500000000000001, 1e-08, 0.8500000000000001, 1e-08, 0.8500000000000001, 0, 0, 0.8500000000000001, 0, 0, 0.8500000000000001, 0.8500000000000001, 0, 0, 0, 0, 0, 0, 0.8500000000000001, 0, 0, 0, 0.8500000000000001, 0, 0, 0.8500000000000001, 0, 0, 0, 0.8500000000000001, 0, 0.8500000000000001, 0.8500000000000001, 0.8500000000000001, 0.8500000000000001, 0, 0, 0.8500000000000001, 0.8500000000000001, 0.8500000000000001, 0.8500000000000001, 0.8500000000000001, 0, 0.8500000000000001, 0.8500000000000001, 0.8500000000000001, 0, 0.8500000000000001, 0.8500000000000001, 0.8500000000000001, 0.8500000000000001, 0.8500000000000001, 0.8500000000000001, 0.8500000000000001, 0.8500000000000001, 0.8500000000000001, 0.8500000000000001, 0.8500000000000001, 0.8500000000000001, 0.8500000000000001, 1e-08, 0.8500000000000001, 0.8500000000000001, 0.8500000000000001, 0.8500000000000001, 0.8500000000000001, 0.8500000000000001, 0.8500000000000001, 0.8500000000000001, 0.8500000000000001, 0.8500000000000001, 0.8500000000000001, 0, 0.8500000000000001, 0.8500000000000001, 0.8500000000000001, 0, 0, 0.8500000000000001, 0.8500000000000001, 0, 0.8500000000000001, 0, 0, 0.8500000000000001, 0.8500000000000001, 0.8500000000000001, 0.8500000000000001, 0, 0.8500000000000001, 0.8500000000000001, 0, 0.8500000000000001, 0.8500000000000001, 0, 0.8500000000000001, 0, 0.8500000000000001, 0.8500000000000001, 0.8500000000000001, 0.8500000000000001, 0.8500000000000001, 0.8500000000000001, 0, 0, 0.8500000000000001, 0.8500000000000001, 0.8500000000000001, 0.8500000000000001, 0, 0.8500000000000001, 0.8500000000000001, 0.8500000000000001, 0.7327254249999998, 0.8500000000000001, 0, 0, 0.8500000000000001, 0.8500000000000001, 0.9037406696083942, 0.8500000000000001, 0.8500000000000001, 0.8500000000000001, 0.8500000000000001, 0.8500000000000001, 0.8500000000000001, 0.8500000000000001, 0, 0, 1e-08, 0.8500000000000001, 0, 0, 0, 0, 0, 0, 0, 0, 0.8500000000000001, 0.8500000000000001, 0.8500000000000001, 0.8500000000000001, 0, 0.8500000000000001, 0.8500000000000001, 0.8500000000000001, 0, 0, 0.8500000000000001, 0, 0.8500000000000001, 0.7327254249999998, 0, 0.8500000000000001, 0.8500000000000001, 0, 0, 0, 0.8500000000000001, 0.8500000000000001, 0, 0, 0, 0, 0, 0.8500000000000001, 0, 0.8500000000000001, 0, 0, 0, 0.8500000000000001, 0, 0, 0, 0, 0, 0, 0, 0, 0, 0, 0, 0, 0, 0, 0, 0, 0, 0, 0, 0, 0, 0, 0, 0, 0.8500000000000001, 0, 0, 0, 0.8500000000000001, 0.8500000000000001, 0, 0.8500000000000001, 0, 0.8500000000000001, 0, 0.8500000000000001, 0, 0, 0, 0, 0, 0, 0, 0, 0, 0, 0, 0, 0, 0.8500000000000001, 0, 0, 0, 0, 0, 0.8500000000000001, 0.8500000000000001, 0, 0, 0, 0, 0, 0, 0, 0, 0, 0, 0, 0, 0, 0, 0, 0, 0, 0, 0, 0, 0, 0, 0, 0, 0, 0, 0, 0, 0, 0, 0, 0, 0, 0, 0, 0, 0, 0, 0, 0, 0, 0, 0, 0, 0, 0, 0, 0.01, 0, 0, 0, 0, 0, 0, 0, 0.01, 0, 0, 0.01, 0, 0, 0, 0, 0, 0, 0, 0, 0, 0, 0.8500000000000001, 0.8500000000000001, 0, 0, 0.649158418502244, 0.01, 0.8080178180919608, 0, 1e-08, 0, 0, 0, 0, 0, 0, 0, 0, 0, 0, 0, 0, 0, 0, 0, 0, 0, 0, 0, 0, 0, 0, 0, 0.8500000000000001, 0.01, 0, 0, 0, 0, 0, 0, 0, 0, 0, 0.01, 0, 0, 0, 0.8145174253678196, 0, 0, 0, 0, 0, 0, 0, 0, 0, 0.8500000000000001, 0, 0, 0, 0, 0, 0, 0, 0, 0, 0, 0, 0, 0, 0, 0, 0, 0, 0, 0.8500000000000001, 0, 0, 0, 0, 0, 0, 0, 0.8500000000000001, 1e-08, 0, 0, 0, 0, 0, 0, 0, 0, 0.01, 0, 0, 0, 0, 0, 0, 0, 0, 0, 0, 0, 0, 0, 0, 0.8500000000000001, 0, 0, 0, 0, 0, 0, 0, 0, 0, 1e-08, 0, 0.8500000000000001, 0, 0, 0, 0, 0, 0, 0, 0, 0, 0, 0, 0, 0, 0, 0, 0.8397188404947823, 0, 0, 1e-08, 0, 0, 0, 0, 0, 0, 0, 0, 0, 0, 0, 0, 0, 0, 0, 0, 0, 0, 0, 0, 0, 0, 0, 0, 0, 0, 0, 0, 0.8500000000000001, 0.01, 0, 0, 0, 0, 0, 0.8500000000000001, 0, 0, 0, 0.8500000000000001, 0.8500000000000001, 0.8500000000000001, 0, 0.01, 0, 0, 0, 0, 0, 0.8500000000000001, 0, 0, 0, 0, 0.8500000000000001, 0, 0.8500000000000001, 0, 0.8500000000000001, 0, 0, 0.8500000000000001, 0, 0, 0, 0, 0, 0, 0, 0, 0, 0, 0, 0, 1e-08, 0, 0, 0.01, 0, 0, 0, 0, 0, 0.8500000000000001, 0.8500000000000001, 0, 0, 0.8500000000000001, 0.8500000000000001, 0, 0.8500000000000001, 0.7327254249999998, 0.8500000000000001, 0.8500000000000001, 0.8500000000000001, 0.8500000000000001, 0.8500000000000001, 0, 0, 0, 0, 0, 0.8500000000000001, 0, 0.8500000000000001, 0, 0, 0, 0.8500000000000001, 0.8500000000000001, 0, 0.01, 0, 0, 0, 0, 0, 0, 0, 0.8989038261739813, 0, 0, 0, 0, 0, 0, 0, 0, 0, 0, 0, 0, 0.8500000000000001, 0, 0, 0, 0, 0, 0, 0, 0, 0, 0, 0.8500000000000001, 0, 0, 0, 0, 0, 0, 0, 0.8500000000000001, 0.8500000000000001, 0, 0, 0, 0, 0, 0, 0.8500000000000001, 0, 0.8500000000000001, 0, 0.8500000000000001, 0.8500000000000001, 1e-08, 0.8500000000000001, 0.8500000000000001, 0.8500000000000001, 0.8500000000000001, 0.8500000000000001, 0.7827254249999999, 0, 0.8, 0.8500000000000001, 0.8500000000000001, 0.8500000000000001, 0, 0.01, 0.9041103355408825, 0.8500000000000001, 0, 0, 0.8500000000000001, 0, 0.8500000000000001, 0.8500000000000001, 1e-08, 0.8500000000000001, 0, 0, 0, 0, 0, 0, 0.9083220689549542, 0, 0, 0, 0, 0.01, 0, 0, 0, 0, 0, 0, 0, 0, 0, 0, 0, 0, 0.8500000000000001, 0.8500000000000001, 0, 0, 0, 0.8500000000000001, 0.8500000000000001, 0.8500000000000001, 0.8500000000000001, 0.8500000000000001, 0, 0.8500000000000001, 0.8500000000000001, 0.01, 0.8500000000000001, 0, 0.8500000000000001, 0, 0.8500000000000001, 0, 0.8500000000000001, 0, 0.8500000000000001, 0, 0.01, 0.8500000000000001, 0.01, 0, 0, 0.8500000000000001, 0.8500000000000001, 0.8500000000000001, 0.8500000000000001, 0.8500000000000001, 0.8500000000000001, 0.8500000000000001, 0, 0.8500000000000001, 0.8500000000000001, 0.8500000000000001, 0.7327254249999998, 0, 0.8500000000000001, 0.8500000000000001, 0, 0.8500000000000001, 0.8500000000000001, 0.8500000000000001, 1e-08, 0.8536821785428444, 0, 0.8500000000000001, 0, 0, 0.8500000000000001, 0.8500000000000001, 0.8500000000000001, 0, 0.8500000000000001, 0.8500000000000001, 0.8500000000000001, 0.8500000000000001, 0.8500000000000001, 0.8500000000000001, 0.8500000000000001, 0.8500000000000001, 0.8500000000000001, 0.8500000000000001, 0.8500000000000001, 0.8500000000000001, 0.8500000000000001, 0, 0.8500000000000001, 0.8500000000000001, 0, 0.8500000000000001, 0.8500000000000001, 0.8500000000000001, 0.8500000000000001, 0.8500000000000001, 0.8500000000000001, 0.8500000000000001, 0.8500000000000001, 1e-08, 0.8500000000000001, 0.8500000000000001, 0, 0.01, 0.8500000000000001, 0.8500000000000001, 0.8500000000000001, 0.8500000000000001, 0.8500000000000001, 0.8500000000000001, 0.8500000000000001, 0.8500000000000001, 0.8500000000000001, 0, 0.8500000000000001, 0.8500000000000001, 0.8500000000000001, 0.8500000000000001, 0.8500000000000001, 0.8500000000000001, 0, 0.8500000000000001, 0, 0.8500000000000001, 0.8500000000000001, 0.5035643531265885, 0.9120662967139808, 0.8500000000000001, 1e-08, 0, 0, 0, 0, 0, 0, 0, 0, 0, 0, 0, 0, 0, 0, 0.8500000000000001, 0.8500000000000001, 0, 0, 0, 0, 0, 0, 0, 0, 0.8500000000000001, 0, 0, 0, 0, 0, 0.01, 0, 0, 0.8500000000000001, 0, 0, 0, 0, 0.8500000000000001, 0.8500000000000001, 0.8500000000000001, 0, 0, 0, 0, 0.8500000000000001, 0.8500000000000001, 0.8500000000000001, 0.8500000000000001, 0, 0.8500000000000001, 0.8500000000000001, 0.8500000000000001, 0.8500000000000001, 0, 0, 0, 0.8500000000000001, 0, 0, 0, 0.8500000000000001, 0, 0, 0, 0.8500000000000001, 0, 0, 0, 0, 0, 0, 0, 0, 0.8500000000000001, 0.8500000000000001, 0.8500000000000001, 0.8500000000000001, 0, 0, 0.8500000000000001, 0.8500000000000001, 0.01, 0.8500000000000001, 0.8500000000000001, 0.8500000000000001, 0.8500000000000001, 0.8500000000000001, 0, 0.8500000000000001, 0.8500000000000001, 0, 0.8500000000000001, 0, 0.7327254249999998, 0.8, 0.8, 0.8, 0.8, 0.8, 0.8, 0.8, 0.8, 0.8, 0.8, 0.8, 0.8, 0.8, 0.8, 0.8, 0.8500000000000001, 0.8500000000000001, 0, 0.8500000000000001, 0.8500000000000001, 0.8500000000000001, 0.8500000000000001, 0.8500000000000001, 1e-08, 0, 0.8500000000000001, 0.8500000000000001, 0, 0, 0, 0, 0, 0.8500000000000001, 0, 0, 0, 0.8500000000000001, 0, 0.8500000000000001, 0, 0, 0, 0, 0, 0, 0, 0, 0, 0, 0, 0, 0.8500000000000001, 0, 0, 0, 0, 0.8500000000000001, 0, 0, 0, 0, 0, 0, 0, 0, 0, 0, 0.8500000000000001, 0, 0, 0.5008091679953792, 0.8500000000000001, 0, 0, 0.8500000000000001, 0.8145174253678196, 0, 0, 0.8500000000000001, 0, 0, 0, 0, 0, 0.8500000000000001, 0, 0, 0, 0.8500000000000001, 0, 0, 0, 0, 0.8500000000000001, 0, 0, 0.8500000000000001, 0, 0, 0.8500000000000001, 0.8500000000000001, 0.8500000000000001, 0, 0.8500000000000001, 0, 0.8500000000000001, 0.8500000000000001, 0.8500000000000001, 0, 0, 0.8500000000000001, 0.8500000000000001, 0.8500000000000001, 0, 0.8500000000000001, 0, 0.8500000000000001, 0.8500000000000001, 0.8500000000000001, 0.8500000000000001, 0.8500000000000001, 0.8500000000000001, 0.8500000000000001, 0.8500000000000001, 0.8500000000000001, 0.8500000000000001, 0.8500000000000001, 0, 0.8500000000000001, 0.8500000000000001, 0.8500000000000001, 0.8500000000000001, 0.8500000000000001, 0, 0, 0.8500000000000001, 0.8500000000000001, 0, 0.8500000000000001, 0, 0.8500000000000001, 0.8500000000000001, 0, 0.8500000000000001, 0.8500000000000001, 0.7327254249999998, 0, 0.8500000000000001, 0.4972510907819709, 0, 0.8500000000000001, 0, 0, 0.8500000000000001, 0, 0.8500000000000001, 0.01, 0, 0, 1e-08, 0, 0, 0.8500000000000001, 0.8500000000000001, 0.8500000000000001, 0, 0.8500000000000001, 0.8500000000000001, 0, 0.8500000000000001, 0.8500000000000001, 0.01, 0.8500000000000001, 0.8500000000000001, 0.7327254249999998, 0.8236322062499999, 0.8, 0.8, 0.8, 0.8, 0.8, 0.8, 0.8, 0.8, 0.8, 0.8, 0.8, 0.8, 0.8, 0.8500000000000001, 0, 0.8500000000000001, 0.8],
        [0, 0.1499999999999999, 0.1499999999999999, 0, 0.1499999999999999, 0.1499999999999999, 0.1499999999999999, 0, 0, 0.1499999999999999, 0, 0, 0, 0, 0, 0.1499999999999999, 0, 0.1499999999999999, 0.1499999999999999, 0.1499999999999999, 0, 0.2672745750000002, 0.1499999999999999, 0.99, 0.1499999999999999, 0.1499999999999999, 0.1499999999999999, 0, 0.9999999899999999, 0.1499999999999999, 0.1499999999999999, 0.1499999999999999, 0.1499999999999999, 0.1499999999999999, 0.1499999999999999, 0.1499999999999999, 0.1499999999999999, 0.1499999999999999, 0.1499999999999999, 0, 0.1499999999999999, 0, 0, 0.1499999999999999, 0.1499999999999999, 0, 0.1499999999999999, 0.1933466115167586, 0.1499999999999999, 0, 0, 0.1499999999999999, 0, 0, 0.1499999999999999, 0.9999999899999999, 0.1499999999999999, 0.1499999999999999, 0.1499999999999999, 0, 0.1499999999999999, 0, 0.99, 0.9999999899999999, 0.1499999999999999, 0, 0, 0.1499999999999999, 0.1499999999999999, 0.9999999899999999, 0.1499999999999999, 0.1499999999999999, 0.1499999999999999, 0, 0.1499999999999999, 0.1499999999999999, 0.99, 0.1499999999999999, 0.1499999999999999, 0.1499999999999999, 0.1499999999999999, 0.1499999999999999, 0, 0, 0.99, 0.1499999999999999, 0.1499999999999999, 0.9999999899999999, 0.1499999999999999, 0.1499999999999999, 0.1499999999999999, 0, 0.1499999999999999, 0, 0.99, 0.1499999999999999, 0.1499999999999999, 0.1499999999999999, 0.1499999999999999, 0.4992014957376909, 0.1499999999999999, 0.9999999899999999, 0.1499999999999999, 0.9999999899999999, 0.1499999999999999, 0, 0, 0.1499999999999999, 0, 0, 0.1499999999999999, 0.1499999999999999, 0, 0, 0, 0, 0, 0, 0.1499999999999999, 0, 0, 0, 0.1499999999999999, 0, 0, 0.1499999999999999, 0, 0, 0, 0.1499999999999999, 0, 0.1499999999999999, 0.1499999999999999, 0.1499999999999999, 0.1499999999999999, 0, 0, 0.1499999999999999, 0.1499999999999999, 0.1499999999999999, 0.1499999999999999, 0.1499999999999999, 0, 0.1499999999999999, 0.1499999999999999, 0.1499999999999999, 0, 0.1499999999999999, 0.1499999999999999, 0.1499999999999999, 0.1499999999999999, 0.1499999999999999, 0.1499999999999999, 0.1499999999999999, 0.1499999999999999, 0.1499999999999999, 0.1499999999999999, 0.1499999999999999, 0.1499999999999999, 0.1499999999999999, 0.9999999899999999, 0.1499999999999999, 0.1499999999999999, 0.1499999999999999, 0.1499999999999999, 0.1499999999999999, 0.1499999999999999, 0.1499999999999999, 0.1499999999999999, 0.1499999999999999, 0.1499999999999999, 0.1499999999999999, 0, 0.1499999999999999, 0.1499999999999999, 0.1499999999999999, 0, 0, 0.1499999999999999, 0.1499999999999999, 0, 0.1499999999999999, 0, 0, 0.1499999999999999, 0.1499999999999999, 0.1499999999999999, 0.1499999999999999, 0, 0.1499999999999999, 0.1499999999999999, 0, 0.1499999999999999, 0.1499999999999999, 0, 0.1499999999999999, 0, 0.1499999999999999, 0.1499999999999999, 0.1499999999999999, 0.1499999999999999, 0.1499999999999999, 0.1499999999999999, 0, 0, 0.1499999999999999, 0.1499999999999999, 0.1499999999999999, 0.1499999999999999, 0, 0.1499999999999999, 0.1499999999999999, 0.1499999999999999, 0.2672745750000002, 0.1499999999999999, 0, 0, 0.1499999999999999, 0.1499999999999999, 0.09625933039160584, 0.1499999999999999, 0.1499999999999999, 0.1499999999999999, 0.1499999999999999, 0.1499999999999999, 0.1499999999999999, 0.1499999999999999, 0, 0, 0.9999999899999999, 0.1499999999999999, 0, 0, 0, 0, 0, 0, 0, 0, 0.1499999999999999, 0.1499999999999999, 0.1499999999999999, 0.1499999999999999, 0, 0.1499999999999999, 0.1499999999999999, 0.1499999999999999, 0, 0, 0.1499999999999999, 0, 0.1499999999999999, 0.2672745750000002, 0, 0.1499999999999999, 0.1499999999999999, 0, 0, 0, 0.1499999999999999, 0.1499999999999999, 0, 0, 0, 0, 0, 0.1499999999999999, 0, 0.1499999999999999, 0, 0, 0, 0.1499999999999999, 0, 0, 0, 0, 0, 0, 0, 0, 0, 0, 0, 0, 0, 0, 0, 0, 0, 0, 0, 0, 0, 0, 0, 0, 0.1499999999999999, 0, 0, 0, 0.1499999999999999, 0.1499999999999999, 0, 0.1499999999999999, 0, 0.1499999999999999, 0, 0.1499999999999999, 0, 0, 0, 0, 0, 0, 0, 0, 0, 0, 0, 0, 0, 0.1499999999999999, 0, 0, 0, 0, 0, 0.1499999999999999, 0.1499999999999999, 0, 0, 0, 0, 0, 0, 0, 0, 0, 0, 0, 0, 0, 0, 0, 0, 0, 0, 0, 0, 0, 0, 0, 0, 0, 0, 0, 0, 0, 0, 0, 0, 0, 0, 0, 0, 0, 0, 0, 0, 0, 0, 0, 0, 0, 0, 0, 0.99, 0, 0, 0, 0, 0, 0, 0, 0.99, 0, 0, 0.99, 0, 0, 0, 0, 0, 0, 0, 0, 0, 0, 0.1499999999999999, 0.1499999999999999, 0, 0, 0.350841581497756, 0.99, 0.1919821819080392, 0, 0.9999999899999999, 0, 0, 0, 0, 0, 0, 0, 0, 0, 0, 0, 0, 0, 0, 0, 0, 0, 0, 0, 0, 0, 0, 0, 0.1499999999999999, 0.99, 0, 0, 0, 0, 0, 0, 0, 0, 0, 0.99, 0, 0, 0, 0.1854825746321804, 0, 0, 0, 0, 0, 0, 0, 0, 0, 0.1499999999999999, 0, 0, 0, 0, 0, 0, 0, 0, 0, 0, 0, 0, 0, 0, 0, 0, 0, 0, 0.1499999999999999, 0, 0, 0, 0, 0, 0, 0, 0.1499999999999999, 0.9999999899999999, 0, 0, 0, 0, 0, 0, 0, 0, 0.99, 0, 0, 0, 0, 0, 0, 0, 0, 0, 0, 0, 0, 0, 0, 0.1499999999999999, 0, 0, 0, 0, 0, 0, 0, 0, 0, 0.9999999899999999, 0, 0.1499999999999999, 0, 0, 0, 0, 0, 0, 0, 0, 0, 0, 0, 0, 0, 0, 0, 0.1602811595052177, 0, 0, 0.9999999899999999, 0, 0, 0, 0, 0, 0, 0, 0, 0, 0, 0, 0, 0, 0, 0, 0, 0, 0, 0, 0, 0, 0, 0, 0, 0, 0, 0, 0, 0.1499999999999999, 0.99, 0, 0, 0, 0, 0, 0.1499999999999999, 0, 0, 0, 0.1499999999999999, 0.1499999999999999, 0.1499999999999999, 0, 0.99, 0, 0, 0, 0, 0, 0.1499999999999999, 0, 0, 0, 0, 0.1499999999999999, 0, 0.1499999999999999, 0, 0.1499999999999999, 0, 0, 0.1499999999999999, 0, 0, 0, 0, 0, 0, 0, 0, 0, 0, 0, 0, 0.9999999899999999, 0, 0, 0.99, 0, 0, 0, 0, 0, 0.1499999999999999, 0.1499999999999999, 0, 0, 0.1499999999999999, 0.1499999999999999, 0, 0.1499999999999999, 0.2672745750000002, 0.1499999999999999, 0.1499999999999999, 0.1499999999999999, 0.1499999999999999, 0.1499999999999999, 0, 0, 0, 0, 0, 0.1499999999999999, 0, 0.1499999999999999, 0, 0, 0, 0.1499999999999999, 0.1499999999999999, 0, 0.99, 0, 0, 0, 0, 0, 0, 0, 0.1010961738260187, 0, 0, 0, 0, 0, 0, 0, 0, 0, 0, 0, 0, 0.1499999999999999, 0, 0, 0, 0, 0, 0, 0, 0, 0, 0, 0.1499999999999999, 0, 0, 0, 0, 0, 0, 0, 0.1499999999999999, 0.1499999999999999, 0, 0, 0, 0, 0, 0, 0.1499999999999999, 0, 0.1499999999999999, 0, 0.1499999999999999, 0.1499999999999999, 0.9999999899999999, 0.1499999999999999, 0.1499999999999999, 0.1499999999999999, 0.1499999999999999, 0.1499999999999999, 0.2172745750000001, 0, 0.2, 0.1499999999999999, 0.1499999999999999, 0.1499999999999999, 0, 0.99, 0.09588966445911751, 0.1499999999999999, 0, 0, 0.1499999999999999, 0, 0.1499999999999999, 0.1499999999999999, 0.9999999899999999, 0.1499999999999999, 0, 0, 0, 0, 0, 0, 0.09167793104504585, 0, 0, 0, 0, 0.99, 0, 0, 0, 0, 0, 0, 0, 0, 0, 0, 0, 0, 0.1499999999999999, 0.1499999999999999, 0, 0, 0, 0.1499999999999999, 0.1499999999999999, 0.1499999999999999, 0.1499999999999999, 0.1499999999999999, 0, 0.1499999999999999, 0.1499999999999999, 0.99, 0.1499999999999999, 0, 0.1499999999999999, 0, 0.1499999999999999, 0, 0.1499999999999999, 0, 0.1499999999999999, 0, 0.99, 0.1499999999999999, 0.99, 0, 0, 0.1499999999999999, 0.1499999999999999, 0.1499999999999999, 0.1499999999999999, 0.1499999999999999, 0.1499999999999999, 0.1499999999999999, 0, 0.1499999999999999, 0.1499999999999999, 0.1499999999999999, 0.2672745750000002, 0, 0.1499999999999999, 0.1499999999999999, 0, 0.1499999999999999, 0.1499999999999999, 0.1499999999999999, 0.9999999899999999, 0.1463178214571556, 0, 0.1499999999999999, 0, 0, 0.1499999999999999, 0.1499999999999999, 0.1499999999999999, 0, 0.1499999999999999, 0.1499999999999999, 0.1499999999999999, 0.1499999999999999, 0.1499999999999999, 0.1499999999999999, 0.1499999999999999, 0.1499999999999999, 0.1499999999999999, 0.1499999999999999, 0.1499999999999999, 0.1499999999999999, 0.1499999999999999, 0, 0.1499999999999999, 0.1499999999999999, 0, 0.1499999999999999, 0.1499999999999999, 0.1499999999999999, 0.1499999999999999, 0.1499999999999999, 0.1499999999999999, 0.1499999999999999, 0.1499999999999999, 0.9999999899999999, 0.1499999999999999, 0.1499999999999999, 0, 0.99, 0.1499999999999999, 0.1499999999999999, 0.1499999999999999, 0.1499999999999999, 0.1499999999999999, 0.1499999999999999, 0.1499999999999999, 0.1499999999999999, 0.1499999999999999, 0, 0.1499999999999999, 0.1499999999999999, 0.1499999999999999, 0.1499999999999999, 0.1499999999999999, 0.1499999999999999, 0, 0.1499999999999999, 0, 0.1499999999999999, 0.1499999999999999, 0.4964356468734115, 0.08793370328601924, 0.1499999999999999, 0.9999999899999999, 0, 0, 0, 0, 0, 0, 0, 0, 0, 0, 0, 0, 0, 0, 0.1499999999999999, 0.1499999999999999, 0, 0, 0, 0, 0, 0, 0, 0, 0.1499999999999999, 0, 0, 0, 0, 0, 0.99, 0, 0, 0.1499999999999999, 0, 0, 0, 0, 0.1499999999999999, 0.1499999999999999, 0.1499999999999999, 0, 0, 0, 0, 0.1499999999999999, 0.1499999999999999, 0.1499999999999999, 0.1499999999999999, 0, 0.1499999999999999, 0.1499999999999999, 0.1499999999999999, 0.1499999999999999, 0, 0, 0, 0.1499999999999999, 0, 0, 0, 0.1499999999999999, 0, 0, 0, 0.1499999999999999, 0, 0, 0, 0, 0, 0, 0, 0, 0.1499999999999999, 0.1499999999999999, 0.1499999999999999, 0.1499999999999999, 0, 0, 0.1499999999999999, 0.1499999999999999, 0.99, 0.1499999999999999, 0.1499999999999999, 0.1499999999999999, 0.1499999999999999, 0.1499999999999999, 0, 0.1499999999999999, 0.1499999999999999, 0, 0.1499999999999999, 0, 0.2672745750000002, 0.2, 0.2, 0.2, 0.2, 0.2, 0.2, 0.2, 0.2, 0.2, 0.2, 0.2, 0.2, 0.2, 0.2, 0.2, 0.1499999999999999, 0.1499999999999999, 0, 0.1499999999999999, 0.1499999999999999, 0.1499999999999999, 0.1499999999999999, 0.1499999999999999, 0.9999999899999999, 0, 0.1499999999999999, 0.1499999999999999, 0, 0, 0, 0, 0, 0.1499999999999999, 0, 0, 0, 0.1499999999999999, 0, 0.1499999999999999, 0, 0, 0, 0, 0, 0, 0, 0, 0, 0, 0, 0, 0.1499999999999999, 0, 0, 0, 0, 0.1499999999999999, 0, 0, 0, 0, 0, 0, 0, 0, 0, 0, 0.1499999999999999, 0, 0, 0.4991908320046208, 0.1499999999999999, 0, 0, 0.1499999999999999, 0.1854825746321804, 0, 0, 0.1499999999999999, 0, 0, 0, 0, 0, 0.1499999999999999, 0, 0, 0, 0.1499999999999999, 0, 0, 0, 0, 0.1499999999999999, 0, 0, 0.1499999999999999, 0, 0, 0.1499999999999999, 0.1499999999999999, 0.1499999999999999, 0, 0.1499999999999999, 0, 0.1499999999999999, 0.1499999999999999, 0.1499999999999999, 0, 0, 0.1499999999999999, 0.1499999999999999, 0.1499999999999999, 0, 0.1499999999999999, 0, 0.1499999999999999, 0.1499999999999999, 0.1499999999999999, 0.1499999999999999, 0.1499999999999999, 0.1499999999999999, 0.1499999999999999, 0.1499999999999999, 0.1499999999999999, 0.1499999999999999, 0.1499999999999999, 0, 0.1499999999999999, 0.1499999999999999, 0.1499999999999999, 0.1499999999999999, 0.1499999999999999, 0, 0, 0.1499999999999999, 0.1499999999999999, 0, 0.1499999999999999, 0, 0.1499999999999999, 0.1499999999999999, 0, 0.1499999999999999, 0.1499999999999999, 0.2672745750000002, 0, 0.1499999999999999, 0.5027489092180291, 0, 0.1499999999999999, 0, 0, 0.1499999999999999, 0, 0.1499999999999999, 0.99, 0, 0, 0.9999999899999999, 0, 0, 0.1499999999999999, 0.1499999999999999, 0.1499999999999999, 0, 0.1499999999999999, 0.1499999999999999, 0, 0.1499999999999999, 0.1499999999999999, 0.99, 0.1499999999999999, 0.1499999999999999, 0.2672745750000002, 0.1763677937500001, 0.2, 0.2, 0.2, 0.2, 0.2, 0.2, 0.2, 0.2, 0.2, 0.2, 0.2, 0.2, 0.2, 0.1499999999999999, 0, 0.1499999999999999, 0.2] 
        ],
       "original name":"canRuf_SAMN02921317"
      },
     "chrBra_SAMN27257233":{
       "Global MG94xREV":0.001192044904563816,
       "Nucleotide GTR":0.001192319940804068,
       "Posterior prob omega class by site":        [
[0, 0.8500074769778992, 0.8500118685814559, 0, 0.8500145374828493, 0.8500102570005063, 0.8500148144560467, 0, 0, 0.8500148809311934, 0, 0, 0, 0, 0, 0.8500135651416507, 0, 0.8500148144560467, 0.850010257000507, 0.8500120542922235, 0, 0.7327597192844367, 0.8500130151246607, 0.01048269299367562, 0.8500148144560467, 0.8500130151246614, 0.8500135651416507, 0, 1.053447719508901e-08, 0.8500108170445815, 0.850011429639659, 0.850010257000507, 0.850013202901165, 0.8500087790222211, 0.8500148144560473, 0.850013202901165, 0.8500148144560459, 0.850013202901165, 0.850013202901165, 0, 0.850010257000507, 0, 0, 0.8500130151246607, 0.8500074769778992, 0, 0.850010257000507, 0.01843350388852292, 0.8500148144560459, 0, 0, 0.8500148144560473, 0, 0, 0.8500108170445815, 1.039505557312324e-08, 0.8500111524822597, 0.8500124286205759, 0.8500112781608108, 0, 0.850010257000507, 0, 0.01039764266879033, 1.039435246775548e-08, 0.8500148144560467, 0, 0, 0.8500118685814559, 0.8500118685814559, 1.040587380628341e-08, 0.8500087790222203, 0.8500108170445815, 0.8500129825781578, 0, 0.850013202901165, 0.8500148144560473, 0.01055639521052628, 0.8500124286205751, 0.8500074769778992, 0.8500140355249258, 0.8500100059273284, 0.8500118685814567, 0, 0, 0.01042126174384631, 0.8500124286205759, 0.8500074769778992, 1.087492845256277e-08, 0.8500129825781578, 0.8500148144560467, 0.8500106621837494, 0, 0.850010257000507, 0, 0.01034676587288557, 0.8500130151246614, 0.8500100059273284, 0.8500102259686395, 0.8500087790222203, 0.5282325723183575, 0.8500102570005063, 1.042364274351256e-08, 0.8500129825781578, 1.03730046542461e-08, 0.8500135651416499, 0, 0, 0.8500098860464036, 0, 0, 0.8500074769778992, 0.8500120542922239, 0, 0, 0, 0, 0, 0, 0.8500132028911285, 0, 0, 0, 0.8500074769778985, 0, 0, 0.8500075758509067, 0, 0, 0, 0.8500089012378762, 0, 0.8500089012378762, 0.8500118685814564, 0.8500132029011642, 0.8500098860464039, 0, 0, 0.8500124286205767, 0.8500112781608108, 0.8500082997641262, 0.8500111524822593, 0.850012241278439, 0, 0.8500098860464039, 0.8500098860464039, 0.8500118685814559, 0, 0.8500112781608108, 0.8500120542922239, 0.8500098860464036, 0.8500089012378762, 0.8500098860464036, 0.8500112781608108, 0.8500075758509067, 0.8500112781608108, 0.8500112781608108, 0.8500089012378762, 0.8500112781608108, 0.8500075758509067, 0.8500075758509067, 1.041667772610993e-08, 0.8500129825781574, 0.8500120542922239, 0.8500075758509067, 0.8500114296396598, 0.8500108170445815, 0.850008351998098, 0.8500075758509067, 0.8500145374828493, 0.8500098860464039, 0.8500120542922235, 0.8500106621837494, 0, 0.8500112781608108, 0.8500112781608108, 0.8500124286205751, 0, 0, 0.8500106621837494, 0.850012715134896, 0, 0.850013202901165, 0, 0, 0.8500116457000642, 0.850010257000507, 0.8500108170445815, 0.8500082997641262, 0, 0.850012241278439, 0.8500145374828493, 0, 0.8500118685814559, 0.8500124286205751, 0, 0.8500075758509067, 0, 0.8500102570005063, 0.8500124286205751, 0.850010257000507, 0.850010257000507, 0.8500087790222211, 0.8500112781608108, 0, 0, 0.8500108170445815, 0.8500106621837494, 0.8500075758509067, 0.8500116457000642, 0, 0.8500112781608108, 0.8500102259686402, 0.850009443385877, 0.7327520374465485, 0.8500075758509067, 0, 0, 0.8500124286205751, 0.8500111524822593, 0.9558770427108061, 0.850010257000507, 0.850010257000507, 0.8500102259686402, 0.8500114035538566, 0.8500129825781578, 0.8500102570005063, 0.8500100059273288, 0, 0, 1.034201842949416e-08, 0.8500129825781578, 0, 0, 0, 0, 0, 0, 0, 0, 0.8500082997641262, 0.8500087790222203, 0.8500082997641262, 0.8500098860464036, 0, 0.8500148144560467, 0.8500114035538566, 0.8500106621837491, 0, 0, 0.8500098860464036, 0, 0.8500108170445815, 0.7327520374465485, 0, 0.8500098860464036, 0.8500114296396598, 0, 0, 0, 0.8500098860464036, 0.8500112781608108, 0, 0, 0, 0, 0, 0.8500145374828493, 0, 0.8500111524822593, 0, 0, 0, 0.8500111524822593, 0, 0, 0, 0, 0, 0, 0, 0, 0, 0, 0, 0, 0, 0, 0, 0, 0, 0, 0, 0, 0, 0, 0, 0, 0.8500098860464036, 0, 0, 0, 0.8500112781608108, 0.8500124286205751, 0, 0.8500075758509067, 0, 0.8500100059273284, 0, 0.8500102259686402, 0, 0, 0, 0, 0, 0, 0, 0, 0, 0, 0, 0, 0, 0.8500132029011642, 0, 0, 0, 0, 0, 0.8500100059273288, 0.8500108170445823, 0, 0, 0, 0, 0, 0, 0, 0, 0, 0, 0, 0, 0, 0, 0, 0, 0, 0, 0, 0, 0, 0, 0, 0, 0, 0, 0, 0, 0, 0, 0, 0, 0, 0, 0, 0, 0, 0, 0, 0, 0, 0, 0, 0, 0, 0, 0, 0.01036167838606977, 0, 0, 0, 0, 0, 0, 0, 0.01035839166669304, 0, 0, 0.01034507682014048, 0, 0, 0, 0, 0, 0, 0, 0, 0, 0, 0.8500102569904697, 0.8500102259686402, 0, 0, 0.7216243441038608, 0.01034377118271237, 0.8443346928755129, 0, 1.035320424890798e-08, 0, 0, 0, 0, 0, 0, 0, 0, 0, 0, 0, 0, 0, 0, 0, 0, 0, 0, 0, 0, 0, 0, 0, 0.850010257000507, 0.01037043666520318, 0, 0, 0, 0, 0, 0, 0, 0, 0, 0.01033794036808994, 0, 0, 0, 0.8501379106963668, 0, 0, 0, 0, 0, 0, 0, 0, 0, 0.8500100059173655, 0, 0, 0, 0, 0, 0, 0, 0, 0, 0, 0, 0, 0, 0, 0, 0, 0, 0, 0.8500124286205751, 0, 0, 0, 0, 0, 0, 0, 0.8500100059273288, 1.074466585307831e-08, 0, 0, 0, 0, 0, 0, 0, 0, 0.01034049061241011, 0, 0, 0, 0, 0, 0, 0, 0, 0, 0, 0, 0, 0, 0, 0.8500124286205756, 0, 0, 0, 0, 0, 0, 0, 0, 0, 1.036405443885541e-08, 0, 0.8500100059273288, 0, 0, 0, 0, 0, 0, 0, 0, 0, 0, 0, 0, 0, 0, 0, 0.9921139834306061, 0, 0, 1.066212805323337e-08, 0, 0, 0, 0, 0, 0, 0, 0, 0, 0, 0, 0, 0, 0, 0, 0, 0, 0, 0, 0, 0, 0, 0, 0, 0, 0, 0, 0, 0.8500065613926368, 0.01000411357409409, 0, 0, 0, 0, 0, 0.8500118685814559, 0, 0, 0, 0.850010257000507, 0.8500114035538566, 0.8500111524822593, 0, 0.0103342725891947, 0, 0, 0, 0, 0, 0.8500114035538566, 0, 0, 0, 0, 0.8500100059273288, 0, 0.8500100059273288, 0, 0.8500124286205767, 0, 0, 0.8500124286205751, 0, 0, 0, 0, 0, 0, 0, 0, 0, 0, 0, 0, 1.033976184683814e-08, 0, 0, 0.0104057319672587, 0, 0, 0, 0, 0, 0.8500148144560473, 0.8500124286205767, 0, 0, 0.8500108170445823, 0.8500098860464036, 0, 0.8500116457000642, 0.7327520374465485, 0.8500098860464036, 0.8500098860464036, 0.8500112781608108, 0.8500102259686402, 0.8500098860464036, 0, 0, 0, 0, 0, 0.8500087790222203, 0, 0.8500118685814559, 0, 0, 0, 0.8500111524822597, 0.8500075758509071, 0, 0.01069135925921429, 0, 0, 0, 0, 0, 0, 0, 0.9598475840896424, 0, 0, 0, 0, 0, 0, 0, 0, 0, 0, 0, 0, 0.8500148144560473, 0, 0, 0, 0, 0, 0, 0, 0, 0, 0, 0.8500145374828493, 0, 0, 0, 0, 0, 0, 0, 0.8500100059273284, 0.8500112781608111, 0, 0, 0, 0, 0, 0, 0.8500100059273284, 0, 0.8500074769778992, 0, 0.8500111524822597, 0.8500129825781582, 1.038808818627046e-08, 0.8500112781608111, 0.8500074769778992, 0.8500102259686395, 0.8500075758509071, 0.8500053313167704, 0.7827254250000002, 0, 0.8, 0.8500010096000463, 0.8500127151348966, 0.8500114035538573, 0, 0.01042008682105076, 0.004086427863425889, 0.8500098860464039, 0, 0, 0.8500118685814559, 0, 0.8500148809311934, 0.8500114035538566, 1.03504576403183e-08, 0.8500116457000638, 0, 0, 0, 0, 0, 0, 0.9619542785545137, 0, 0, 0, 0, 0.0103529146428617, 0, 0, 0, 0, 0, 0, 0, 0, 0, 0, 0, 0, 0.8500124286205751, 0.8500118685814559, 0, 0, 0, 0.8500112781608108, 0.850010257000507, 0.8500135651416507, 0.8500100059273288, 0.8500130151246607, 0, 0.8500124286205751, 0.850010257000507, 0.01044491491134492, 0.8500111524822593, 0, 0.8500124286205751, 0, 0.850010257000507, 0, 0.8500148144560473, 0, 0.8500111524822593, 0, 0.01034191894464792, 0.8500098860464039, 0.01039006992147017, 0, 0, 0.8500102570005063, 0.850010257000507, 0.8500082997641262, 0.8500100059273288, 0.8500075758509067, 0.8500112781608108, 0.8500120542922235, 0, 0.8500075758509067, 0.850010257000507, 0.850010257000507, 0.7327520374465485, 0, 0.8500145374828501, 0.8500148144560467, 0, 0.8500102259686395, 0.8500098860464036, 0.8500118685814559, 1.03602702508318e-08, 0.9107886186572236, 0, 0.8500111524822593, 0, 0, 0.8500145374828493, 0.8500148144560467, 0.8500148144560467, 0, 0.8500098860464039, 0.8500124286205751, 0.8500108170445815, 0.8500129825781574, 0.8500129825781574, 0.8500118685814567, 0.8500145374828501, 0.8500102259686395, 0.8500118685814559, 0.8500075758509067, 0.8500124286205767, 0.8500083519980972, 0.8500102259686395, 0, 0.8500127151348966, 0.8500124286205759, 0, 0.8500118685814564, 0.8500130151246614, 0.8500129825781578, 0.8500129825781578, 0.8500130151246614, 0.8500100059273284, 0.8500148144560467, 0.8500108170445823, 1.074177458832634e-08, 0.850010257000507, 0.850008351998098, 0, 0.01032752111104498, 0.8500148809311934, 0.8500129825781578, 0.8500100059273284, 0.8500148809311934, 0.8500100059273288, 0.8500114035538566, 0.8500074769778985, 0.8500075758509067, 0.8500118685814559, 0, 0.8500148144560467, 0.8500129825781578, 0.8500074769778985, 0.8500116457000638, 0.8500124286205767, 0.850010257000507, 0, 0.850010257000507, 0, 0.850010257000507, 0.8500106621837494, 0.5228306940535047, 0.9853909417426826, 0.8500082997641262, 1.033916341409991e-08, 0, 0, 0, 0, 0, 0, 0, 0, 0, 0, 0, 0, 0, 0, 0.8500124286205756, 0.8500100059273288, 0, 0, 0, 0, 0, 0, 0, 0, 0.8500100059273288, 0, 0, 0, 0, 0, 0.01036725540507215, 0, 0, 0.8500124286205767, 0, 0, 0, 0, 0.8500114035538566, 0.8500145374828493, 0.850012715134896, 0, 0, 0, 0, 0.8500118685814564, 0.8500130151246607, 0.8500148809311934, 0.8500148809311934, 0, 0.8500102570005063, 0.850010257000507, 0.8500118685714927, 0.8500148144227542, 0, 0, 0, 0.8500130151246607, 0, 0, 0, 0.8500124286205767, 0, 0, 0, 0.8500102570005063, 0, 0, 0, 0, 0, 0, 0, 0, 0.8500100059273284, 0.8500124286205751, 0.8500118685814564, 0.8500075758509067, 0, 0, 0.8500148144560473, 0.850010257000507, 0.01033938839336305, 0.8500148144560467, 0.8500100059273284, 0.850010257000507, 0.8500124286205767, 0.8500074769778985, 0, 0.8500102570005063, 0.8500114035538566, 0, 0.8500148144560467, 0, 0.7327520374465485, 0.8, 0.8, 0.8, 0.8, 0.8, 0.8, 0.8, 0.8, 0.8, 0.8, 0.8, 0.8, 0.8, 0.8, 0.8, 0.8500016220356069, 0.8500100059273288, 0, 0.8500145374828493, 0.8500100059273284, 0.8500118685814567, 0.8500102570005063, 0.8500112781608108, 1.033786907176162e-08, 0, 0.8500124286205751, 0.850010257000507, 0, 0, 0, 0, 0, 0.8500111524822593, 0, 0, 0, 0.8500148144560473, 0, 0.8500111524822593, 0, 0, 0, 0, 0, 0, 0, 0, 0, 0, 0, 0, 0.8500089012378762, 0, 0, 0, 0, 0.8500106621837494, 0, 0, 0, 0, 0, 0, 0, 0, 0, 0, 0.8500111524822593, 0, 0, 0.519862927217721, 0.8500124286205751, 0, 0, 0.8500106621837494, 0.8503196014154299, 0, 0, 0.8500075758509067, 0, 0, 0, 0, 0, 0.8500075758509067, 0, 0, 0, 0.8500102570005063, 0, 0, 0, 0, 0.8500102570005063, 0, 0, 0.8500100059273284, 0, 0, 0.8500148144560473, 0.8500100059273284, 0.8500102259686395, 0, 0.8500148144560473, 0, 0.8500112781608108, 0.8500124286205751, 0.8500082997641262, 0, 0, 0.8500100059273284, 0.8500102259686395, 0.850008351998098, 0, 0.8500087790222211, 0, 0.8500118685814559, 0.8500112781608108, 0.8500111524822593, 0.8500074769778985, 0.8500124286205767, 0.8500129825781578, 0.8500118685814559, 0.8500082997641262, 0.8500124286205759, 0.850010257000507, 0.8500120542922239, 0, 0.8500112781608108, 0.8500116457000638, 0.8500108170445823, 0.8500100059273284, 0.8500124286205751, 0, 0, 0.8500148809311934, 0.8500106621837494, 0, 0.8500074769778985, 0, 0.8500098860464039, 0.8500102570005063, 0, 0.8500074769778985, 0.8500118685814559, 0.7327520374465485, 0, 0.8500106621837494, 0.5174197042456403, 0, 0.8500082997641262, 0, 0, 0.8500114296396598, 0, 0.8500118685814564, 0.01043041556694699, 0, 0, 1.036022789271806e-08, 0, 0, 0.8500106621837494, 0.8500114296396598, 0.8500074769778985, 0, 0.8500102259686402, 0.8500108170445815, 0, 0.8500132029011642, 0.8500108170445815, 0.01033938839890251, 0.8500120542922235, 0.8500145374828493, 0.7327520374465485, 0.8237049377611024, 0.8, 0.8, 0.8, 0.8, 0.8, 0.8, 0.8, 0.8, 0.8, 0.8, 0.8, 0.8, 0.8, 0.8500010096097858, 0, 0.8500100059273288, 0.8],
        [0, 0.1499925230221008, 0.1499881314185441, 0, 0.1499854625171507, 0.1499897429994937, 0.1499851855439533, 0, 0, 0.1499851190688066, 0, 0, 0, 0, 0, 0.1499864348583493, 0, 0.1499851855439533, 0.149989742999493, 0.1499879457077765, 0, 0.2672402807155633, 0.1499869848753393, 0.9895173070063243, 0.1499851855439533, 0.1499869848753386, 0.1499864348583493, 0, 0.9999999894655228, 0.1499891829554185, 0.149988570360341, 0.149989742999493, 0.149986797098835, 0.1499912209777789, 0.1499851855439527, 0.149986797098835, 0.1499851855439541, 0.149986797098835, 0.149986797098835, 0, 0.149989742999493, 0, 0, 0.1499869848753393, 0.1499925230221008, 0, 0.149989742999493, 0.9815664961114771, 0.1499851855439541, 0, 0, 0.1499851855439527, 0, 0, 0.1499891829554185, 0.9999999896049444, 0.1499888475177403, 0.1499875713794241, 0.1499887218391892, 0, 0.149989742999493, 0, 0.9896023573312097, 0.9999999896056475, 0.1499851855439533, 0, 0, 0.1499881314185441, 0.1499881314185441, 0.9999999895941262, 0.1499912209777797, 0.1499891829554185, 0.1499870174218422, 0, 0.149986797098835, 0.1499851855439527, 0.9894436047894737, 0.1499875713794249, 0.1499925230221008, 0.1499859644750742, 0.1499899940726716, 0.1499881314185433, 0, 0, 0.9895787382561537, 0.1499875713794241, 0.1499925230221008, 0.9999999891250716, 0.1499870174218422, 0.1499851855439533, 0.1499893378162506, 0, 0.149989742999493, 0, 0.9896532341271145, 0.1499869848753386, 0.1499899940726716, 0.1499897740313605, 0.1499912209777797, 0.4717674276816425, 0.1499897429994937, 0.9999999895763573, 0.1499870174218422, 0.9999999896269953, 0.1499864348583501, 0, 0, 0.1499901139535964, 0, 0, 0.1499925230221008, 0.1499879457077761, 0, 0, 0, 0, 0, 0, 0.1499867971088715, 0, 0, 0, 0.1499925230221015, 0, 0, 0.1499924241490933, 0, 0, 0, 0.1499910987621238, 0, 0.1499910987621238, 0.1499881314185436, 0.1499867970988358, 0.1499901139535961, 0, 0, 0.1499875713794233, 0.1499887218391892, 0.1499917002358738, 0.1499888475177407, 0.149987758721561, 0, 0.1499901139535961, 0.1499901139535961, 0.1499881314185441, 0, 0.1499887218391892, 0.1499879457077761, 0.1499901139535964, 0.1499910987621238, 0.1499901139535964, 0.1499887218391892, 0.1499924241490933, 0.1499887218391892, 0.1499887218391892, 0.1499910987621238, 0.1499887218391892, 0.1499924241490933, 0.1499924241490933, 0.9999999895833223, 0.1499870174218426, 0.1499879457077761, 0.1499924241490933, 0.1499885703603402, 0.1499891829554185, 0.149991648001902, 0.1499924241490933, 0.1499854625171507, 0.1499901139535961, 0.1499879457077765, 0.1499893378162506, 0, 0.1499887218391892, 0.1499887218391892, 0.1499875713794249, 0, 0, 0.1499893378162506, 0.149987284865104, 0, 0.149986797098835, 0, 0, 0.1499883542999358, 0.149989742999493, 0.1499891829554185, 0.1499917002358738, 0, 0.149987758721561, 0.1499854625171507, 0, 0.1499881314185441, 0.1499875713794249, 0, 0.1499924241490933, 0, 0.1499897429994937, 0.1499875713794249, 0.149989742999493, 0.149989742999493, 0.1499912209777789, 0.1499887218391892, 0, 0, 0.1499891829554185, 0.1499893378162506, 0.1499924241490933, 0.1499883542999358, 0, 0.1499887218391892, 0.1499897740313598, 0.149990556614123, 0.2672479625534515, 0.1499924241490933, 0, 0, 0.1499875713794249, 0.1499888475177407, 0.04412295728919391, 0.149989742999493, 0.149989742999493, 0.1499897740313598, 0.1499885964461434, 0.1499870174218422, 0.1499897429994937, 0.1499899940726712, 0, 0, 0.9999999896579815, 0.1499870174218422, 0, 0, 0, 0, 0, 0, 0, 0, 0.1499917002358738, 0.1499912209777797, 0.1499917002358738, 0.1499901139535964, 0, 0.1499851855439533, 0.1499885964461434, 0.1499893378162509, 0, 0, 0.1499901139535964, 0, 0.1499891829554185, 0.2672479625534515, 0, 0.1499901139535964, 0.1499885703603402, 0, 0, 0, 0.1499901139535964, 0.1499887218391892, 0, 0, 0, 0, 0, 0.1499854625171507, 0, 0.1499888475177407, 0, 0, 0, 0.1499888475177407, 0, 0, 0, 0, 0, 0, 0, 0, 0, 0, 0, 0, 0, 0, 0, 0, 0, 0, 0, 0, 0, 0, 0, 0, 0.1499901139535964, 0, 0, 0, 0.1499887218391892, 0.1499875713794249, 0, 0.1499924241490933, 0, 0.1499899940726716, 0, 0.1499897740313598, 0, 0, 0, 0, 0, 0, 0, 0, 0, 0, 0, 0, 0, 0.1499867970988358, 0, 0, 0, 0, 0, 0.1499899940726712, 0.1499891829554177, 0, 0, 0, 0, 0, 0, 0, 0, 0, 0, 0, 0, 0, 0, 0, 0, 0, 0, 0, 0, 0, 0, 0, 0, 0, 0, 0, 0, 0, 0, 0, 0, 0, 0, 0, 0, 0, 0, 0, 0, 0, 0, 0, 0, 0, 0, 0, 0.9896383216139303, 0, 0, 0, 0, 0, 0, 0, 0.9896416083333069, 0, 0, 0.9896549231798595, 0, 0, 0, 0, 0, 0, 0, 0, 0, 0, 0.1499897430095303, 0.1499897740313598, 0, 0, 0.2783756558961392, 0.9896562288172877, 0.1556653071244871, 0, 0.9999999896467957, 0, 0, 0, 0, 0, 0, 0, 0, 0, 0, 0, 0, 0, 0, 0, 0, 0, 0, 0, 0, 0, 0, 0, 0.149989742999493, 0.9896295633347968, 0, 0, 0, 0, 0, 0, 0, 0, 0, 0.98966205963191, 0, 0, 0, 0.1498620893036332, 0, 0, 0, 0, 0, 0, 0, 0, 0, 0.1499899940826345, 0, 0, 0, 0, 0, 0, 0, 0, 0, 0, 0, 0, 0, 0, 0, 0, 0, 0, 0.1499875713794249, 0, 0, 0, 0, 0, 0, 0, 0.1499899940726712, 0.9999999892553342, 0, 0, 0, 0, 0, 0, 0, 0, 0.9896595093875898, 0, 0, 0, 0, 0, 0, 0, 0, 0, 0, 0, 0, 0, 0, 0.1499875713794244, 0, 0, 0, 0, 0, 0, 0, 0, 0, 0.9999999896359456, 0, 0.1499899940726712, 0, 0, 0, 0, 0, 0, 0, 0, 0, 0, 0, 0, 0, 0, 0, 0.007886016569393917, 0, 0, 0.9999999893378719, 0, 0, 0, 0, 0, 0, 0, 0, 0, 0, 0, 0, 0, 0, 0, 0, 0, 0, 0, 0, 0, 0, 0, 0, 0, 0, 0, 0, 0.1499934386073632, 0.9899958864259059, 0, 0, 0, 0, 0, 0.1499881314185441, 0, 0, 0, 0.149989742999493, 0.1499885964461434, 0.1499888475177407, 0, 0.9896657274108053, 0, 0, 0, 0, 0, 0.1499885964461434, 0, 0, 0, 0, 0.1499899940726712, 0, 0.1499899940726712, 0, 0.1499875713794233, 0, 0, 0.1499875713794249, 0, 0, 0, 0, 0, 0, 0, 0, 0, 0, 0, 0, 0.9999999896602382, 0, 0, 0.9895942680327413, 0, 0, 0, 0, 0, 0.1499851855439527, 0.1499875713794233, 0, 0, 0.1499891829554177, 0.1499901139535964, 0, 0.1499883542999358, 0.2672479625534515, 0.1499901139535964, 0.1499901139535964, 0.1499887218391892, 0.1499897740313598, 0.1499901139535964, 0, 0, 0, 0, 0, 0.1499912209777797, 0, 0.1499881314185441, 0, 0, 0, 0.1499888475177403, 0.1499924241490929, 0, 0.9893086407407857, 0, 0, 0, 0, 0, 0, 0, 0.04015241591035756, 0, 0, 0, 0, 0, 0, 0, 0, 0, 0, 0, 0, 0.1499851855439527, 0, 0, 0, 0, 0, 0, 0, 0, 0, 0, 0.1499854625171507, 0, 0, 0, 0, 0, 0, 0, 0.1499899940726716, 0.1499887218391889, 0, 0, 0, 0, 0, 0, 0.1499899940726716, 0, 0.1499925230221008, 0, 0.1499888475177403, 0.1499870174218418, 0.9999999896119118, 0.1499887218391889, 0.1499925230221008, 0.1499897740313605, 0.1499924241490929, 0.1499946686832296, 0.2172745749999998, 0, 0.2, 0.1499989903999537, 0.1499872848651034, 0.1499885964461427, 0, 0.9895799131789492, 0.9959135721365742, 0.1499901139535961, 0, 0, 0.1499881314185441, 0, 0.1499851190688066, 0.1499885964461434, 0.9999999896495424, 0.1499883542999362, 0, 0, 0, 0, 0, 0, 0.03804572144548635, 0, 0, 0, 0, 0.9896470853571383, 0, 0, 0, 0, 0, 0, 0, 0, 0, 0, 0, 0, 0.1499875713794249, 0.1499881314185441, 0, 0, 0, 0.1499887218391892, 0.149989742999493, 0.1499864348583493, 0.1499899940726712, 0.1499869848753393, 0, 0.1499875713794249, 0.149989742999493, 0.9895550850886551, 0.1499888475177407, 0, 0.1499875713794249, 0, 0.149989742999493, 0, 0.1499851855439527, 0, 0.1499888475177407, 0, 0.989658081055352, 0.1499901139535961, 0.9896099300785298, 0, 0, 0.1499897429994937, 0.149989742999493, 0.1499917002358738, 0.1499899940726712, 0.1499924241490933, 0.1499887218391892, 0.1499879457077765, 0, 0.1499924241490933, 0.149989742999493, 0.149989742999493, 0.2672479625534515, 0, 0.1499854625171499, 0.1499851855439533, 0, 0.1499897740313605, 0.1499901139535964, 0.1499881314185441, 0.9999999896397298, 0.0892113813427764, 0, 0.1499888475177407, 0, 0, 0.1499854625171507, 0.1499851855439533, 0.1499851855439533, 0, 0.1499901139535961, 0.1499875713794249, 0.1499891829554185, 0.1499870174218426, 0.1499870174218426, 0.1499881314185433, 0.1499854625171499, 0.1499897740313605, 0.1499881314185441, 0.1499924241490933, 0.1499875713794233, 0.1499916480019028, 0.1499897740313605, 0, 0.1499872848651034, 0.1499875713794241, 0, 0.1499881314185436, 0.1499869848753386, 0.1499870174218422, 0.1499870174218422, 0.1499869848753386, 0.1499899940726716, 0.1499851855439533, 0.1499891829554177, 0.9999999892582254, 0.149989742999493, 0.149991648001902, 0, 0.989672478888955, 0.1499851190688066, 0.1499870174218422, 0.1499899940726716, 0.1499851190688066, 0.1499899940726712, 0.1499885964461434, 0.1499925230221015, 0.1499924241490933, 0.1499881314185441, 0, 0.1499851855439533, 0.1499870174218422, 0.1499925230221015, 0.1499883542999362, 0.1499875713794233, 0.149989742999493, 0, 0.149989742999493, 0, 0.149989742999493, 0.1499893378162506, 0.4771693059464953, 0.0146090582573174, 0.1499917002358738, 0.9999999896608366, 0, 0, 0, 0, 0, 0, 0, 0, 0, 0, 0, 0, 0, 0, 0.1499875713794244, 0.1499899940726712, 0, 0, 0, 0, 0, 0, 0, 0, 0.1499899940726712, 0, 0, 0, 0, 0, 0.9896327445949279, 0, 0, 0.1499875713794233, 0, 0, 0, 0, 0.1499885964461434, 0.1499854625171507, 0.149987284865104, 0, 0, 0, 0, 0.1499881314185436, 0.1499869848753393, 0.1499851190688066, 0.1499851190688066, 0, 0.1499897429994937, 0.149989742999493, 0.1499881314285073, 0.1499851855772458, 0, 0, 0, 0.1499869848753393, 0, 0, 0, 0.1499875713794233, 0, 0, 0, 0.1499897429994937, 0, 0, 0, 0, 0, 0, 0, 0, 0.1499899940726716, 0.1499875713794249, 0.1499881314185436, 0.1499924241490933, 0, 0, 0.1499851855439527, 0.149989742999493, 0.989660611606637, 0.1499851855439533, 0.1499899940726716, 0.149989742999493, 0.1499875713794233, 0.1499925230221015, 0, 0.1499897429994937, 0.1499885964461434, 0, 0.1499851855439533, 0, 0.2672479625534515, 0.2, 0.2, 0.2, 0.2, 0.2, 0.2, 0.2, 0.2, 0.2, 0.2, 0.2, 0.2, 0.2, 0.2, 0.2, 0.1499983779643931, 0.1499899940726712, 0, 0.1499854625171507, 0.1499899940726716, 0.1499881314185433, 0.1499897429994937, 0.1499887218391892, 0.9999999896621309, 0, 0.1499875713794249, 0.149989742999493, 0, 0, 0, 0, 0, 0.1499888475177407, 0, 0, 0, 0.1499851855439527, 0, 0.1499888475177407, 0, 0, 0, 0, 0, 0, 0, 0, 0, 0, 0, 0, 0.1499910987621238, 0, 0, 0, 0, 0.1499893378162506, 0, 0, 0, 0, 0, 0, 0, 0, 0, 0, 0.1499888475177407, 0, 0, 0.480137072782279, 0.1499875713794249, 0, 0, 0.1499893378162506, 0.1496803985845701, 0, 0, 0.1499924241490933, 0, 0, 0, 0, 0, 0.1499924241490933, 0, 0, 0, 0.1499897429994937, 0, 0, 0, 0, 0.1499897429994937, 0, 0, 0.1499899940726716, 0, 0, 0.1499851855439527, 0.1499899940726716, 0.1499897740313605, 0, 0.1499851855439527, 0, 0.1499887218391892, 0.1499875713794249, 0.1499917002358738, 0, 0, 0.1499899940726716, 0.1499897740313605, 0.149991648001902, 0, 0.1499912209777789, 0, 0.1499881314185441, 0.1499887218391892, 0.1499888475177407, 0.1499925230221015, 0.1499875713794233, 0.1499870174218422, 0.1499881314185441, 0.1499917002358738, 0.1499875713794241, 0.149989742999493, 0.1499879457077761, 0, 0.1499887218391892, 0.1499883542999362, 0.1499891829554177, 0.1499899940726716, 0.1499875713794249, 0, 0, 0.1499851190688066, 0.1499893378162506, 0, 0.1499925230221015, 0, 0.1499901139535961, 0.1499897429994937, 0, 0.1499925230221015, 0.1499881314185441, 0.2672479625534515, 0, 0.1499893378162506, 0.4825802957543597, 0, 0.1499917002358738, 0, 0, 0.1499885703603402, 0, 0.1499881314185436, 0.989569584433053, 0, 0, 0.9999999896397721, 0, 0, 0.1499893378162506, 0.1499885703603402, 0.1499925230221015, 0, 0.1499897740313598, 0.1499891829554185, 0, 0.1499867970988358, 0.1499891829554185, 0.9896606116010975, 0.1499879457077765, 0.1499854625171507, 0.2672479625534515, 0.1762950622388976, 0.2, 0.2, 0.2, 0.2, 0.2, 0.2, 0.2, 0.2, 0.2, 0.2, 0.2, 0.2, 0.2, 0.1499989903902142, 0, 0.1499899940726712, 0.2] 
        ],
       "original name":"chrBra_SAMN27257233"
      },
     "cuoAlp_SAMN10180424":{
       "Global MG94xREV":0.003442483458006069,
       "Nucleotide GTR":0.003430986159367503,
       "Posterior prob omega class by site":        [
[0, 0.8500000000000001, 0.8500000000000001, 0, 0.8500000000000001, 0.8500000000000001, 0.8500000000000001, 0, 0, 0.8500000000000001, 0, 0, 0, 0, 0, 0.8500000000000001, 0, 0.8500000000000001, 0.8500000000000001, 0.8500000000000001, 0, 0.7327254249999998, 0.8500000000000001, 0.01, 0.8500000000000001, 0.8500000000000001, 0.8500000000000001, 0, 1e-08, 0.8500000000000001, 0.8500000000000001, 0.8500000000000001, 0.8500000000000001, 0.8500000000000001, 0.8500000000000001, 0.8500000000000001, 0.8500000000000001, 0.8500000000000001, 0.8500000000000001, 0, 0.8500000000000001, 0, 0, 0.8500000000000001, 0.8500000000000001, 0, 0.8500000000000001, 0.8066533884832414, 0.8500000000000001, 0, 0, 0.8500000000000001, 0, 0, 0.8500312360579683, 1.117274101407529e-08, 0.850032204322098, 0.850035889338237, 0.8500325672234561, 0, 0.8500296189034067, 0, 0.01117305464433243, 1.117174381663739e-08, 0.8500427782384145, 0, 0, 0.8500342722249822, 0.8500342722249822, 1.120199365789027e-08, 0.8500253512629989, 0.850031236057969, 0.8500374887758722, 0, 0.8500381251342146, 0.8500427782384115, 0.01144389813916438, 0.8500358893382084, 0.8500215914827189, 0.850040529279398, 0.8500288937367149, 0.8500342722249822, 0, 0, 0.01125374640384302, 0.850035889338237, 0.8500215914827189, 1.268428003927515e-08, 0.8500374887758722, 0.8500427782384053, 0.8500307885503278, 0, 0.850029618903418, 0, 0.0110781714091713, 0.8500375827125767, 0.8500288937367141, 0.8500295292760582, 0.8500253512629982, 0.5770480368989128, 0.850029618903418, 1.12530020535076e-08, 0.8500374887758722, 1.11021348577602e-08, 0.8500391709345804, 0, 0, 0.8500285474594086, 0, 0, 0.8500215914998628, 0.8500348083628868, 0, 0, 0, 0, 0, 0, 0.8500381251342146, 0, 0, 0, 0.850021591499862, 0, 0, 0.8500218768517884, 0, 0, 0, 0.8500257041291103, 0, 0.8500257041279309, 0.8500342722656912, 0.8500381251342146, 0.8500285474594089, 0, 0, 0.8500358893794749, 0.850032567272246, 0.8500239672251291, 0.8500322043708237, 0.8500353484853594, 0, 0.8500285474594089, 0.8500285474594089, 0.8500342722656912, 0, 0.850032567272246, 0.8500348083628864, 0.8500285474594086, 0.8500257041279309, 0.8500285474594086, 0.850032567272246, 0.8500218768517884, 0.850032567272246, 0.850032567272246, 0.8500257041279309, 0.850032567272246, 0.8500218768517884, 0.8500218768517884, 1.123910421508725e-08, 0.8500374888236721, 0.8500348083628864, 0.8500218768517884, 0.8500330048096876, 0.850031236087904, 0.8500241180740067, 0.8500218768517884, 0.8500419785317144, 0.8500285474594089, 0.8500348083628864, 0.8500307885995245, 0, 0.8500325672722456, 0.850032567272246, 0.8500358893794463, 0, 0, 0.8500307885995245, 0.8500367168355114, 0, 0.8500381251342154, 0, 0, 0.8500336286679283, 0.8500296189328236, 0.850031236087904, 0.8500239672251291, 0, 0.8500353484853594, 0.8500419785317144, 0, 0.8500342722656912, 0.8500358893794479, 0, 0.8500218768517884, 0, 0.8500296189180525, 0.8500358893794479, 0.8500296189328236, 0.8500296189328236, 0.8500253512830843, 0.850032567272246, 0, 0, 0.8500312360879032, 0.8500307885995245, 0.8500218768517884, 0.8500336286679286, 0, 0.850032567272246, 0.8500295293066348, 0.8500272693982779, 0.7328022712014912, 0.8500218768498233, 0, 0, 0.8500358893794542, 0.8500322043708241, 0.9914941104063068, 0.8500296189328236, 0.8500296189328236, 0.8500295293066348, 0.8500329294903627, 0.8500374888008697, 0.8500296189180525, 0.8500288937613664, 0, 0, 1.101398241443508e-08, 0.8500374888236726, 0, 0, 0, 0, 0, 0, 0, 0, 0.8500239672251286, 0.8500253512830835, 0.8500239672251286, 0.8500285474594086, 0, 0.8500427782873604, 0.8500329295144429, 0.8500307885995245, 0, 0, 0.8500285474594086, 0, 0.8500312360879032, 0.7328022712014909, 0, 0.8500285474594086, 0.8500330048096876, 0, 0, 0, 0.8500285474594086, 0.850032567272246, 0, 0, 0, 0, 0, 0.8500419785317144, 0, 0.8500322043708241, 0, 0, 0, 0.8500322043708241, 0, 0, 0, 0, 0, 0, 0, 0, 0, 0, 0, 0, 0, 0, 0, 0, 0, 0, 0, 0, 0, 0, 0, 0, 0.8500000000000001, 0, 0, 0, 0.8500000000000001, 0.8500000000000001, 0, 0.8500057502572874, 0, 0.8500000000000001, 0, 0.8500000000000001, 0, 0, 0, 0, 0, 0, 0, 0, 0, 0, 0, 0, 0, 0.8500381251342146, 0, 0, 0, 0, 0, 0.8500288937760152, 0.850031236087904, 0, 0, 0, 0, 0, 0, 0, 0, 0, 0, 0, 0, 0, 0, 0, 0, 0, 0, 0, 0, 0, 0, 0, 0, 0, 0, 0, 0, 0, 0, 0, 0, 0, 0, 0, 0, 0, 0, 0, 0, 0, 0, 0, 0, 0, 0, 0, 0.01107221360265757, 0, 0, 0, 0, 0, 0, 0, 0.01106229101377675, 0, 0, 0.01102212252372405, 0, 0, 0, 0, 0, 0, 0, 0, 0, 0, 0.8500296189328236, 0.8500295293066356, 0, 0, 0.02811298301049906, 2.204395446957682e-05, 0.001120377036676974, 0, 1.104113938050693e-08, 0, 0, 0, 0, 0, 0, 0, 0, 0, 0, 0, 0, 0, 0, 0, 0, 0, 0, 0, 0, 0, 0, 0, 0.8500296189328236, 0.01109901794340952, 0, 0, 0, 0, 0, 0, 0, 0, 0, 0.0110001199860144, 0, 0, 0, 0.8949989069665855, 0, 0, 0, 0, 0, 0, 0, 0, 0, 0.8500288937760152, 0, 0, 0, 0, 0, 0, 0, 0, 0, 0, 0, 0, 0, 0, 0, 0, 0, 0, 0.8500358893794463, 0, 0, 0, 0, 0, 0, 0, 0.8500288937760152, 1.24404712857606e-08, 0, 0, 0, 0, 0, 0, 0, 0, 0.01103467895299356, 0, 0, 0, 0, 0, 0, 0, 0, 0, 0, 0, 0, 0, 0, 0.8500358893794542, 0, 0, 0, 0, 0, 0, 0, 0, 0, 1.107535972185439e-08, 0, 0.8500288937760152, 0, 0, 0, 0, 0, 0, 0, 0, 0, 0, 0, 0, 0, 0, 0, 0.9931115120330624, 0, 0, 1.236142043009354e-08, 0, 0, 0, 0, 0, 0, 0, 0, 0, 0, 0, 0, 0, 0, 0, 0, 0, 0, 0, 0, 0, 0, 0, 0, 0, 0, 0, 0, 0.8500253512830843, 5.843383554898587e-05, 0, 0, 0, 0, 0, 0.8500342722656923, 0, 0, 0, 0.8500296189328236, 0.8500329295144429, 0.8500322043708241, 0, 0.01099011825490877, 0, 0, 0, 0, 0, 0.8500329295144429, 0, 0, 0, 0, 0.8500288937760152, 0, 0.8500288937760152, 0, 0.8500358893794749, 0, 0, 0.8500358893794542, 0, 0, 0, 0, 0, 0, 0, 0, 0, 0, 0, 0, 1.100788235818479e-08, 0, 0, 0.01120892973956741, 0, 0, 0, 0, 0, 0.8500427782873612, 0.8500358893794749, 0, 0, 0.8500000000000001, 0.8500000000000001, 0, 0.8500000000000001, 0.7327254249999998, 0.8500000000000001, 0.8500000000000001, 0.8500000000000001, 0.8500000000000001, 0.8500000000000001, 0, 0, 0, 0, 0, 0.8500064043180361, 0, 0.8500142245191933, 0, 0, 0, 0.8500146702747123, 0.8500041628291708, 0, 5.183706851553062e-05, 0, 0, 0, 0, 0, 0, 0, 0.9859979718492381, 0, 0, 0, 0, 0, 0, 0, 0, 0, 0, 0, 0, 0.8500427782873612, 0, 0, 0, 0, 0, 0, 0, 0, 0, 0, 0.8500419785317144, 0, 0, 0, 0, 0, 0, 0, 0.8500000000000001, 0.8500161272506302, 0, 0, 0, 0, 0, 0, 0.850028893776011, 0, 0.8500000000000001, 0, 0.8500055712083738, 0.8500268938879779, 1.023812081702812e-08, 0.8500161272506302, 0.8500057506328799, 0.8500153061151223, 0.8500218768517884, 0.8500153955373071, 0.7827254250000002, 0, 0.8, 0.8500029155447865, 0.8500367168355122, 0.8500329295130605, 0, 0.01125013207364386, 0.9906747974431579, 0.8500285474594089, 0, 0, 0.8500342722656923, 0, 0.8500429702306156, 0.8500329295144429, 1.103700287850752e-08, 0.8500336286679283, 0, 0, 0, 0, 0, 0, 0.9944211527561319, 0, 0, 0, 0, 0.01104677393869751, 0, 0, 0, 0, 0, 0, 0, 0, 0, 0, 0, 0, 0.8500358893794463, 0.8500342722656923, 0, 0, 0, 0.850032567272246, 0.8500296189328236, 0.8500391709814491, 0.8500288937760152, 0.8500375827627168, 0, 0.8500358893794538, 0.8500296189328236, 0.01132587707461733, 0.8500322043708241, 0, 0.8500358893794479, 0, 0.8500296189328236, 0, 0.8500427782873612, 0, 0.8500322043708241, 0, 0.01101159365437146, 0.8500285474594089, 0.01115239473871868, 0, 0, 0.8500296189328093, 0.8500296189328236, 0.8500239672251291, 0.8500288937760152, 0.8500218768517884, 0.850032567272246, 0.8500348083628864, 0, 0.8500218768517884, 0.8500296189328236, 0.8500296189328236, 0.7328022712014912, 0, 0.8500419785317144, 0.8500427782873604, 0, 0.850029529276059, 0.8500285474594086, 0.8500342722656923, 1.106958244623957e-08, 0.9545087001597408, 0, 0.8500322043708241, 0, 0, 0.8500419785317144, 0.8500427782644736, 0.8500427782644736, 0, 0.8500285474594089, 0.8500358893794463, 0.850031236087904, 0.8500374888236721, 0.8500374888236721, 0.8500342722510434, 0.8500419785317144, 0.8500295293066348, 0.8500342722656923, 0.8500218768250148, 0.850035889353416, 0.8500241180710956, 0.8500295292760582, 0, 0.8500367168030236, 0.850035889338237, 0, 0.8500342722249803, 0.8500375827125767, 0.850037488777982, 0.8500374888007843, 0.8500375827386381, 0.8500288937513637, 0.8500427782873582, 0.850031236087904, 1.241121690839833e-08, 0.8500296189328236, 0.8500241180710956, 0, 0.01105394604372121, 0.8500429702306156, 0.8500374888236726, 0.8500288937760107, 0.8500429702306156, 0.8500288937760152, 0.8500329295144429, 0.850021591499862, 0.8500218768517884, 0.8500342722656923, 0, 0.8500427782873529, 0.8500374888236726, 0.850021591499862, 0.8500336286679283, 0.8500358893794749, 0.8500296189328236, 0, 0.8500296189328236, 0, 0.8500296189328236, 0.8500307885995245, 0.0004403440041794629, 0.9952176441268428, 0.8500239672251291, 1.10035606764382e-08, 0, 0, 0, 0, 0, 0, 0, 0, 0, 0, 0, 0, 0, 0, 0.8500358893794542, 0.8500288937760152, 0, 0, 0, 0, 0, 0, 0, 0, 0.8500288937760152, 0, 0, 0, 0, 0, 0.01108487119638142, 0, 0, 0.8500358893794749, 0, 0, 0, 0, 0.8500329295144429, 0.8500419785317144, 0.8500367168355114, 0, 0, 0, 0, 0.8500342722656912, 0.8500375827627168, 0.8500429702306156, 0.8500429702306156, 0, 0.8500296189328093, 0.8500296189328236, 0.8500342722656912, 0.8500427782873604, 0, 0, 0, 0.8500375827627168, 0, 0, 0, 0.8500358893794749, 0, 0, 0, 0.8500296189328093, 0, 0, 0, 0, 0, 0, 0, 0, 0.850028893776011, 0.8500358893794542, 0.8500342722656912, 0.8500218768517884, 0, 0, 0.8500427782873612, 0.8500296189328236, 0.01100153394758324, 0.8500427782873582, 0.850028893776011, 0.8500296189328236, 0.8500358893794749, 0.850021591499862, 0, 0.8500296189328093, 0.8500329295130605, 0, 0.8500427782873529, 0, 0.7328022708994023, 0.8, 0.8, 0.8, 0.8, 0.8, 0.8, 0.8, 0.8, 0.8, 0.8, 0.8, 0.8, 0.8, 0.8, 0.8, 0.8500046840919981, 0.8500288937613667, 0, 0.8500419785078538, 0.8500288937367144, 0.8500342722510442, 0.8500296189328093, 0.850032567272246, 4.37237218347807e-11, 0, 0.8500358893794463, 0.8500296189328236, 0, 0, 0, 0, 0, 0.8500322043708241, 0, 0, 0, 0.8500427782873612, 0, 0.8500322043708241, 0, 0, 0, 0, 0, 0, 0, 0, 0, 0, 0, 0, 0.8500257041279309, 0, 0, 0, 0, 0.8500307885995249, 0, 0, 0, 0, 0, 0, 0, 0, 0, 0, 0.8500322043708241, 0, 0, 0.5560744855438446, 0.8500358893794542, 0, 0, 0.8500307885995245, 0.8952221953877589, 0, 0, 0.8500177143896401, 0, 0, 0, 0, 0, 0.8500218768517884, 0, 0, 0, 0.8500296189328093, 0, 0, 0, 0, 0.8500296189328093, 0, 0, 0.850028893776011, 0, 0, 0.8500427782873612, 0.850028893776011, 0.8500295293066356, 0, 0.8500427782873612, 0, 0.850032567272246, 0.8500200492336321, 0.8500239672251291, 0, 0, 0.850028893776011, 0.8500295293066356, 0.8500241180710956, 0, 0.8500253512830843, 0, 0.8500342722656923, 0.850032567272246, 0.8500322043708241, 0.8500215914998605, 0.8500358893794749, 0.8500374888236726, 0.8500342722656923, 0.8500239672251291, 0.8500358893534152, 0.8500296189328244, 0.8500348083628868, 0, 0.850032567272246, 0.8500336286679283, 0.850031236087904, 0.850028893776011, 0.850035889353385, 0, 0, 0.8500429702306156, 0.8500307885995245, 0, 0.8500215914998605, 0, 0.8500285474594089, 0.8500296189328093, 0, 0.8500215914998605, 0.8500342722656923, 0.7328022712014912, 0, 0.8500307885995249, 0.5559481744594048, 0, 0.8500239672251291, 0, 0, 0.8500330048096876, 0, 0.8500342722656912, 0.01128585599918092, 0, 0, 1.106530157000115e-08, 0, 0, 0.8500307885995245, 0.8500330048096876, 0.8500215914998605, 0, 0.8500295293066348, 0.8500312360879032, 0, 0.8500381251342146, 0.8500312360879032, 0.01088934812982098, 0.8500348083628864, 0.8500419785317144, 0.7328022712014912, 0.8238421329161529, 0.8, 0.8, 0.8, 0.8, 0.8, 0.8, 0.8, 0.8, 0.8, 0.8, 0.8, 0.8, 0.8, 0.8500000000000001, 0, 0.8500000000000004, 0.8],
        [0, 0.1499999999999999, 0.1499999999999999, 0, 0.1499999999999999, 0.1499999999999999, 0.1499999999999999, 0, 0, 0.1499999999999999, 0, 0, 0, 0, 0, 0.1499999999999999, 0, 0.1499999999999999, 0.1499999999999999, 0.1499999999999999, 0, 0.2672745750000002, 0.1499999999999999, 0.99, 0.1499999999999999, 0.1499999999999999, 0.1499999999999999, 0, 0.9999999899999999, 0.1499999999999999, 0.1499999999999999, 0.1499999999999999, 0.1499999999999999, 0.1499999999999999, 0.1499999999999999, 0.1499999999999999, 0.1499999999999999, 0.1499999999999999, 0.1499999999999999, 0, 0.1499999999999999, 0, 0, 0.1499999999999999, 0.1499999999999999, 0, 0.1499999999999999, 0.1933466115167586, 0.1499999999999999, 0, 0, 0.1499999999999999, 0, 0, 0.1499687639420317, 0.9999999888272589, 0.149967795677902, 0.149964110661763, 0.1499674327765439, 0, 0.1499703810965933, 0, 0.9888269453556676, 0.9999999888282561, 0.1499572217615855, 0, 0, 0.1499657277750178, 0.1499657277750178, 0.9999999887980063, 0.1499746487370011, 0.149968763942031, 0.1499625112241278, 0, 0.1499618748657854, 0.1499572217615885, 0.9885561018608356, 0.1499641106617916, 0.1499784085172811, 0.149959470720602, 0.1499711062632851, 0.1499657277750178, 0, 0, 0.988746253596157, 0.149964110661763, 0.1499784085172811, 0.9999999873157199, 0.1499625112241278, 0.1499572217615947, 0.1499692114496722, 0, 0.149970381096582, 0, 0.9889218285908287, 0.1499624172874233, 0.1499711062632859, 0.1499704707239418, 0.1499746487370018, 0.4229519631010872, 0.149970381096582, 0.9999999887469979, 0.1499625112241278, 0.9999999888978651, 0.1499608290654196, 0, 0, 0.1499714525405914, 0, 0, 0.1499784085001372, 0.1499651916371132, 0, 0, 0, 0, 0, 0, 0.1499618748657854, 0, 0, 0, 0.149978408500138, 0, 0, 0.1499781231482116, 0, 0, 0, 0.1499742958708897, 0, 0.1499742958720691, 0.1499657277343088, 0.1499618748657854, 0.1499714525405911, 0, 0, 0.1499641106205251, 0.149967432727754, 0.1499760327748709, 0.1499677956291763, 0.1499646515146406, 0, 0.1499714525405911, 0.1499714525405911, 0.1499657277343088, 0, 0.149967432727754, 0.1499651916371136, 0.1499714525405914, 0.1499742958720691, 0.1499714525405914, 0.149967432727754, 0.1499781231482116, 0.149967432727754, 0.149967432727754, 0.1499742958720691, 0.149967432727754, 0.1499781231482116, 0.1499781231482116, 0.9999999887608958, 0.1499625111763279, 0.1499651916371136, 0.1499781231482116, 0.1499669951903124, 0.149968763912096, 0.1499758819259933, 0.1499781231482116, 0.1499580214682856, 0.1499714525405911, 0.1499651916371136, 0.1499692114004755, 0, 0.1499674327277544, 0.149967432727754, 0.1499641106205537, 0, 0, 0.1499692114004755, 0.1499632831644886, 0, 0.1499618748657846, 0, 0, 0.1499663713320717, 0.1499703810671764, 0.149968763912096, 0.1499760327748709, 0, 0.1499646515146406, 0.1499580214682856, 0, 0.1499657277343088, 0.1499641106205521, 0, 0.1499781231482116, 0, 0.1499703810819475, 0.1499641106205521, 0.1499703810671764, 0.1499703810671764, 0.1499746487169157, 0.149967432727754, 0, 0, 0.1499687639120968, 0.1499692114004755, 0.1499781231482116, 0.1499663713320714, 0, 0.149967432727754, 0.1499704706933652, 0.1499727306017221, 0.2671977287985088, 0.1499781231501767, 0, 0, 0.1499641106205458, 0.1499677956291759, 0.00850588959369325, 0.1499703810671764, 0.1499703810671764, 0.1499704706933652, 0.1499670705096373, 0.1499625111991303, 0.1499703810819475, 0.1499711062386336, 0, 0, 0.9999999889860176, 0.1499625111763274, 0, 0, 0, 0, 0, 0, 0, 0, 0.1499760327748714, 0.1499746487169165, 0.1499760327748714, 0.1499714525405914, 0, 0.1499572217126396, 0.1499670704855571, 0.1499692114004755, 0, 0, 0.1499714525405914, 0, 0.1499687639120968, 0.2671977287985091, 0, 0.1499714525405914, 0.1499669951903124, 0, 0, 0, 0.1499714525405914, 0.149967432727754, 0, 0, 0, 0, 0, 0.1499580214682856, 0, 0.1499677956291759, 0, 0, 0, 0.1499677956291759, 0, 0, 0, 0, 0, 0, 0, 0, 0, 0, 0, 0, 0, 0, 0, 0, 0, 0, 0, 0, 0, 0, 0, 0, 0.1499999999999999, 0, 0, 0, 0.1499999999999999, 0.1499999999999999, 0, 0.1499942497427126, 0, 0.1499999999999999, 0, 0.1499999999999999, 0, 0, 0, 0, 0, 0, 0, 0, 0, 0, 0, 0, 0, 0.1499618748657854, 0, 0, 0, 0, 0, 0.1499711062239848, 0.149968763912096, 0, 0, 0, 0, 0, 0, 0, 0, 0, 0, 0, 0, 0, 0, 0, 0, 0, 0, 0, 0, 0, 0, 0, 0, 0, 0, 0, 0, 0, 0, 0, 0, 0, 0, 0, 0, 0, 0, 0, 0, 0, 0, 0, 0, 0, 0, 0, 0.9889277863973425, 0, 0, 0, 0, 0, 0, 0, 0.9889377089862232, 0, 0, 0.988977877476276, 0, 0, 0, 0, 0, 0, 0, 0, 0, 0, 0.1499703810671764, 0.1499704706933644, 0, 0, 0.971887016989501, 0.9999779560455304, 0.998879622963323, 0, 0.9999999889588607, 0, 0, 0, 0, 0, 0, 0, 0, 0, 0, 0, 0, 0, 0, 0, 0, 0, 0, 0, 0, 0, 0, 0, 0.1499703810671764, 0.9889009820565905, 0, 0, 0, 0, 0, 0, 0, 0, 0, 0.9889998800139856, 0, 0, 0, 0.1050010930334145, 0, 0, 0, 0, 0, 0, 0, 0, 0, 0.1499711062239848, 0, 0, 0, 0, 0, 0, 0, 0, 0, 0, 0, 0, 0, 0, 0, 0, 0, 0, 0.1499641106205537, 0, 0, 0, 0, 0, 0, 0, 0.1499711062239848, 0.9999999875595287, 0, 0, 0, 0, 0, 0, 0, 0, 0.9889653210470064, 0, 0, 0, 0, 0, 0, 0, 0, 0, 0, 0, 0, 0, 0, 0.1499641106205458, 0, 0, 0, 0, 0, 0, 0, 0, 0, 0.9999999889246403, 0, 0.1499711062239848, 0, 0, 0, 0, 0, 0, 0, 0, 0, 0, 0, 0, 0, 0, 0, 0.00688848796693764, 0, 0, 0.9999999876385796, 0, 0, 0, 0, 0, 0, 0, 0, 0, 0, 0, 0, 0, 0, 0, 0, 0, 0, 0, 0, 0, 0, 0, 0, 0, 0, 0, 0, 0.1499746487169157, 0.9999415661644511, 0, 0, 0, 0, 0, 0.1499657277343077, 0, 0, 0, 0.1499703810671764, 0.1499670704855571, 0.1499677956291759, 0, 0.9890098817450912, 0, 0, 0, 0, 0, 0.1499670704855571, 0, 0, 0, 0, 0.1499711062239848, 0, 0.1499711062239848, 0, 0.1499641106205251, 0, 0, 0.1499641106205458, 0, 0, 0, 0, 0, 0, 0, 0, 0, 0, 0, 0, 0.9999999889921176, 0, 0, 0.9887910702604326, 0, 0, 0, 0, 0, 0.1499572217126388, 0.1499641106205251, 0, 0, 0.1499999999999999, 0.1499999999999999, 0, 0.1499999999999999, 0.2672745750000002, 0.1499999999999999, 0.1499999999999999, 0.1499999999999999, 0.1499999999999999, 0.1499999999999999, 0, 0, 0, 0, 0, 0.1499935956819639, 0, 0.1499857754808067, 0, 0, 0, 0.1499853297252877, 0.1499958371708292, 0, 0.9999481629314845, 0, 0, 0, 0, 0, 0, 0, 0.0140020281507619, 0, 0, 0, 0, 0, 0, 0, 0, 0, 0, 0, 0, 0.1499572217126388, 0, 0, 0, 0, 0, 0, 0, 0, 0, 0, 0.1499580214682856, 0, 0, 0, 0, 0, 0, 0, 0.1499999999999999, 0.1499838727493698, 0, 0, 0, 0, 0, 0, 0.149971106223989, 0, 0.1499999999999999, 0, 0.1499944287916262, 0.1499731061120221, 0.9999999897618792, 0.1499838727493698, 0.1499942493671201, 0.1499846938848777, 0.1499781231482116, 0.1499846044626929, 0.2172745749999998, 0, 0.2, 0.1499970844552135, 0.1499632831644878, 0.1499670704869395, 0, 0.9887498679263561, 0.009325202556842105, 0.1499714525405911, 0, 0, 0.1499657277343077, 0, 0.1499570297693844, 0.1499670704855571, 0.9999999889629971, 0.1499663713320717, 0, 0, 0, 0, 0, 0, 0.005578847243868146, 0, 0, 0, 0, 0.9889532260613025, 0, 0, 0, 0, 0, 0, 0, 0, 0, 0, 0, 0, 0.1499641106205537, 0.1499657277343077, 0, 0, 0, 0.149967432727754, 0.1499703810671764, 0.1499608290185509, 0.1499711062239848, 0.1499624172372832, 0, 0.1499641106205462, 0.1499703810671764, 0.9886741229253827, 0.1499677956291759, 0, 0.1499641106205521, 0, 0.1499703810671764, 0, 0.1499572217126388, 0, 0.1499677956291759, 0, 0.9889884063456286, 0.1499714525405911, 0.9888476052612813, 0, 0, 0.1499703810671907, 0.1499703810671764, 0.1499760327748709, 0.1499711062239848, 0.1499781231482116, 0.149967432727754, 0.1499651916371136, 0, 0.1499781231482116, 0.1499703810671764, 0.1499703810671764, 0.2671977287985088, 0, 0.1499580214682856, 0.1499572217126396, 0, 0.149970470723941, 0.1499714525405914, 0.1499657277343077, 0.9999999889304175, 0.04549129984025924, 0, 0.1499677956291759, 0, 0, 0.1499580214682856, 0.1499572217355264, 0.1499572217355264, 0, 0.1499714525405911, 0.1499641106205537, 0.149968763912096, 0.1499625111763279, 0.1499625111763279, 0.1499657277489566, 0.1499580214682856, 0.1499704706933652, 0.1499657277343077, 0.1499781231749852, 0.149964110646584, 0.1499758819289044, 0.1499704707239418, 0, 0.1499632831969764, 0.149964110661763, 0, 0.1499657277750197, 0.1499624172874233, 0.149962511222018, 0.1499625111992157, 0.1499624172613619, 0.1499711062486363, 0.1499572217126418, 0.149968763912096, 0.9999999875887831, 0.1499703810671764, 0.1499758819289044, 0, 0.9889460539562788, 0.1499570297693844, 0.1499625111763274, 0.1499711062239893, 0.1499570297693844, 0.1499711062239848, 0.1499670704855571, 0.149978408500138, 0.1499781231482116, 0.1499657277343077, 0, 0.1499572217126471, 0.1499625111763274, 0.149978408500138, 0.1499663713320717, 0.1499641106205251, 0.1499703810671764, 0, 0.1499703810671764, 0, 0.1499703810671764, 0.1499692114004755, 0.9995596559958205, 0.004782355873157229, 0.1499760327748709, 0.9999999889964393, 0, 0, 0, 0, 0, 0, 0, 0, 0, 0, 0, 0, 0, 0, 0.1499641106205458, 0.1499711062239848, 0, 0, 0, 0, 0, 0, 0, 0, 0.1499711062239848, 0, 0, 0, 0, 0, 0.9889151288036185, 0, 0, 0.1499641106205251, 0, 0, 0, 0, 0.1499670704855571, 0.1499580214682856, 0.1499632831644886, 0, 0, 0, 0, 0.1499657277343088, 0.1499624172372832, 0.1499570297693844, 0.1499570297693844, 0, 0.1499703810671907, 0.1499703810671764, 0.1499657277343088, 0.1499572217126396, 0, 0, 0, 0.1499624172372832, 0, 0, 0, 0.1499641106205251, 0, 0, 0, 0.1499703810671907, 0, 0, 0, 0, 0, 0, 0, 0, 0.149971106223989, 0.1499641106205458, 0.1499657277343088, 0.1499781231482116, 0, 0, 0.1499572217126388, 0.1499703810671764, 0.9889984660524168, 0.1499572217126418, 0.149971106223989, 0.1499703810671764, 0.1499641106205251, 0.149978408500138, 0, 0.1499703810671907, 0.1499670704869395, 0, 0.1499572217126471, 0, 0.2671977291005977, 0.2, 0.2, 0.2, 0.2, 0.2, 0.2, 0.2, 0.2, 0.2, 0.2, 0.2, 0.2, 0.2, 0.2, 0.2, 0.1499953159080019, 0.1499711062386333, 0, 0.1499580214921462, 0.1499711062632856, 0.1499657277489558, 0.1499703810671907, 0.149967432727754, 0.9999999999562763, 0, 0.1499641106205537, 0.1499703810671764, 0, 0, 0, 0, 0, 0.1499677956291759, 0, 0, 0, 0.1499572217126388, 0, 0.1499677956291759, 0, 0, 0, 0, 0, 0, 0, 0, 0, 0, 0, 0, 0.1499742958720691, 0, 0, 0, 0, 0.1499692114004751, 0, 0, 0, 0, 0, 0, 0, 0, 0, 0, 0.1499677956291759, 0, 0, 0.4439255144561554, 0.1499641106205458, 0, 0, 0.1499692114004755, 0.1047778046122411, 0, 0, 0.1499822856103599, 0, 0, 0, 0, 0, 0.1499781231482116, 0, 0, 0, 0.1499703810671907, 0, 0, 0, 0, 0.1499703810671907, 0, 0, 0.149971106223989, 0, 0, 0.1499572217126388, 0.149971106223989, 0.1499704706933644, 0, 0.1499572217126388, 0, 0.149967432727754, 0.1499799507663679, 0.1499760327748709, 0, 0, 0.149971106223989, 0.1499704706933644, 0.1499758819289044, 0, 0.1499746487169157, 0, 0.1499657277343077, 0.149967432727754, 0.1499677956291759, 0.1499784085001395, 0.1499641106205251, 0.1499625111763274, 0.1499657277343077, 0.1499760327748709, 0.1499641106465848, 0.1499703810671756, 0.1499651916371132, 0, 0.149967432727754, 0.1499663713320717, 0.149968763912096, 0.149971106223989, 0.149964110646615, 0, 0, 0.1499570297693844, 0.1499692114004755, 0, 0.1499784085001395, 0, 0.1499714525405911, 0.1499703810671907, 0, 0.1499784085001395, 0.1499657277343077, 0.2671977287985088, 0, 0.1499692114004751, 0.4440518255405952, 0, 0.1499760327748709, 0, 0, 0.1499669951903124, 0, 0.1499657277343088, 0.988714144000819, 0, 0, 0.9999999889346984, 0, 0, 0.1499692114004755, 0.1499669951903124, 0.1499784085001395, 0, 0.1499704706933652, 0.1499687639120968, 0, 0.1499618748657854, 0.1499687639120968, 0.989110651870179, 0.1499651916371136, 0.1499580214682856, 0.2671977287985088, 0.1761578670838471, 0.2, 0.2, 0.2, 0.2, 0.2, 0.2, 0.2, 0.2, 0.2, 0.2, 0.2, 0.2, 0.2, 0.1499999999999999, 0, 0.1499999999999996, 0.2] 
        ],
       "original name":"cuoAlp_SAMN10180424"
      },
     "lupMes_SAMEA5411047":{
       "Global MG94xREV":0.002984027698303539,
       "Nucleotide GTR":0.002982129204059817,
       "Posterior prob omega class by site":        [
[0, 0.8500187162307052, 0.8500297085177502, 0, 0.8500363887074069, 0.8500256747693193, 0.8500370819742966, 0, 0, 0.8500372483604697, 0, 0, 0, 0, 0, 0.8500339549747536, 0, 0.8500370819742966, 0.8500256747693269, 0.8500301732573996, 0, 0.732811264926164, 0.8500325782393613, 0.01136496774647384, 0.8500370819742966, 0.8500325782393613, 0.8500339549747529, 0, 1.138121188230822e-08, 0.8500270765910933, 0.8500286098288473, 0.8500256747693269, 0.8500330483892031, 0.8500219753660205, 0.8500370819742966, 0.8500330483892031, 0.8500370819742921, 0.8500330483892031, 0.8500330483892031, 0, 0.8500256747693261, 0, 0, 0.8500325782393605, 0.8500187162307052, 0, 0.8500256747693261, 0.9409018132193225, 0.8500370819742921, 0, 0, 0.8500370819742966, 0, 0, 0.8500270765910927, 1.101314619311851e-08, 0.8500279159964355, 0.8500311103084842, 0.8500282305757775, 0, 0.8500256747693193, 0, 2.901162465845064e-07, 1.101186318695174e-08, 0.8500370819742988, 0, 0, 0.8500297085177509, 0.8500297085177509, 1.103985487189543e-08, 0.8500219753660205, 0.8500270765910933, 0.8500324968016604, 0, 0.8500330483892038, 0.8500370819742966, 0.0002683005856867247, 0.8500311103084661, 0.8500187162307052, 0.8500351324274044, 0.8500250462013466, 0.8500297085177509, 0, 0, 0.01108242754604689, 0.8500311103084834, 0.8500187162307052, 1.231041190836135e-08, 0.8500324968016604, 0.8500370819742936, 0.8500266887448295, 0, 0.8500256747693269, 0, 0.01093171406836396, 0.8500325782393613, 0.850025046201347, 0.8500255970809251, 0.8500219753660198, 8.322866469377949e-05, 0.8500256747693261, 1.108519395497678e-08, 0.8500324968016604, 1.095375101682575e-08, 0.8500339549747536, 0, 0, 0.8500247460260315, 0, 0, 0.8500187162307052, 0.8500301732574004, 0, 0, 0, 0, 0, 0, 0.8500330483892038, 0, 0, 0, 0.8500187162307046, 0, 0, 0.850018963612691, 0, 0, 0, 0.8500222812388087, 0, 0.8500222812388087, 0.8500297085177498, 0.8500330483892046, 0.8500247460260315, 0, 0, 0.8500311103084834, 0.8500282305757771, 0.8500207756343352, 0.8500279159964355, 0.8500306414355282, 0, 0.8500247460260315, 0.8500247460260315, 0.8500297085177498, 0, 0.8500282305757775, 0.8500301732574004, 0.8500247460260315, 0.8500222812388087, 0.8500247460260315, 0.8500282305757775, 0.850018963612691, 0.8500282305757775, 0.8500282305757775, 0.8500222812388087, 0.8500282305757775, 0.850018963612691, 0.850018963612691, 1.10678781599213e-08, 0.8500324968016599, 0.8500301732574004, 0.850018963612691, 0.8500286098288481, 0.8500270765910941, 0.8500209063931803, 0.850018963612691, 0.8500363887074069, 0.8500247460260315, 0.8500301732573999, 0.8500266887448295, 0, 0.8500282305757775, 0.8500282305757775, 0.8500311103084653, 0, 0, 0.8500266887448291, 0.8500318275608298, 0, 0.8500330483892046, 0, 0, 0.8500291506216, 0.8500256747693269, 0.8500270765910941, 0.8500207756343352, 0, 0.8500306414355274, 0.8500363887074069, 0, 0.8500297085177498, 0.8500311103084661, 0, 0.850018963612691, 0, 0.8500256747693171, 0.8500311103084661, 0.8500256747693269, 0.8500256747693269, 0.8500219753660205, 0.8500282305757771, 0, 0, 0.8500270765910933, 0.8500266887448295, 0.850018963612691, 0.8500291506216004, 0, 0.8500282305757771, 0.8500255970809251, 0.8500236381206678, 0.7327920384423187, 0.850018963612691, 0, 0, 0.8500311103084702, 0.8500279159964355, 0.9898231854761257, 0.8500256747693269, 0.8500256747693269, 0.8500255970809251, 0.8500285445545027, 0.8500324968016604, 0.8500256747693171, 0.8500250462013492, 0, 0, 1.087430301125978e-08, 0.8500324968016604, 0, 0, 0, 0, 0, 0, 0, 0, 0.8500207756343352, 0.8500219753660198, 0.8500207756343352, 0.8500247460260315, 0, 0.8500370819742988, 0.8500285445545035, 0.8500266887448291, 0, 0, 0.8500247460260315, 0, 0.8500270765910933, 0.732792038442318, 0, 0.8500247460260315, 0.8500286098288481, 0, 0, 0, 0.8500247460260315, 0.8500282305757775, 0, 0, 0, 0, 0, 0.8500363887074069, 0, 0.8500279159964355, 0, 0, 0, 0.8500279159964355, 0, 0, 0, 0, 0, 0, 0, 0, 0, 0, 0, 0, 0, 0, 0, 0, 0, 0, 0, 0, 0, 0, 0, 0, 0.8500247460260315, 0, 0, 0, 0.8500282305757775, 0.8500311103084661, 0, 0.850018963612691, 0, 0.8500250462013492, 0, 0.8500255970809258, 0, 0, 0, 0, 0, 0, 0, 0, 0, 0, 0, 0, 0, 0.8500330483892046, 0, 0, 0, 0, 0, 0.8500250462013496, 0.8500270765910941, 0, 0, 0, 0, 0, 0, 0, 0, 0, 0, 0, 0, 0, 0, 0, 0, 0, 0, 0, 0, 0, 0, 0, 0, 0, 0, 0, 0, 0, 0, 0, 0, 0, 0, 0, 0, 0, 0, 0, 0, 0, 0, 0, 0, 0, 0, 0, 0.01092455385703568, 0, 0, 0, 0, 0, 0, 0, 0.01091602033066339, 0, 0, 0.01088150826640516, 0, 0, 0, 0, 0, 0, 0, 0, 0, 0, 0.8500256747693261, 0.8500132676476387, 0, 0, 0.7441271642178222, 0.01087894951237238, 0.8843830787716979, 0, 1.089903905736764e-08, 0, 0, 0, 0, 0, 0, 0, 0, 0, 0, 0, 0, 0, 0, 0, 0, 0, 0, 0, 0, 0, 0, 0, 0.8500256747693269, 0.01094791649038895, 0, 0, 0, 0, 0, 0, 0, 0, 0, 4.39293729203912e-09, 0, 0, 0, 0.8906497608205379, 0, 0, 0, 0, 0, 0, 0, 0, 0, 0.8500250462013496, 0, 0, 0, 0, 0, 0, 0, 0, 0, 0, 0, 0, 0, 0, 0, 0, 0, 0, 0.8500311103084653, 0, 0, 0, 0, 0, 0, 0, 0.8500250462013496, 1.209638728547126e-08, 0, 0, 0, 0, 0, 0, 0, 0, 0.01089211874770223, 0, 0, 0, 0, 0, 0, 0, 0, 0, 0, 0, 0, 0, 0, 0.8500311103084706, 0, 0, 0, 0, 0, 0, 0, 0, 0, 1.092810203486932e-08, 0, 0.8500250462013496, 0, 0, 0, 0, 0, 0, 0, 0, 0, 0, 0, 0, 0, 0, 0, 0.9853465809240289, 0, 0, 1.202265338283906e-08, 0, 0, 0, 0, 0, 0, 0, 0, 0, 0, 0, 0, 0, 0, 0, 0, 0, 0, 0, 0, 0, 0, 0, 0, 0, 0, 0, 0, 0.8500219753660205, 0.01203003756945249, 0, 0, 0, 0, 0, 0.8500297085177509, 0, 0, 0, 0.8500256747693269, 0.8500285445545035, 0.8500279159964355, 0, 0.010853877246483, 0, 0, 0, 0, 0, 0.8500285445545035, 0, 0, 0, 0, 0.8500250462013496, 0, 0.8500250462013496, 0, 0.8500311103084834, 0, 0, 0.8500311103084702, 0, 0, 0, 0, 0, 0, 0, 0, 0, 0, 0, 0, 1.086893015228602e-08, 0, 0, 0.0110414760054578, 0, 0, 0, 0, 0, 0.8500370819742988, 0.8500311103084834, 0, 0, 0.8500270765910941, 0.8500247460260315, 0, 0.8500291506216, 0.732792038442318, 0.8500247460260315, 0.8500247460260315, 0.8500282305757775, 0.8500255970809258, 0.8500247460260315, 0, 0, 0, 0, 0, 0.8500219753660198, 0, 0.8500297085177494, 0, 0, 0, 0.8500279159964355, 0.8500189636126914, 0, 0.01180455293439728, 0, 0, 0, 0, 0, 0, 0, 0.9837245673109288, 0, 0, 0, 0, 0, 0, 0, 0, 0, 0, 0, 0, 0.8500370819742988, 0, 0, 0, 0, 0, 0, 0, 0, 0, 0, 0.8500363887074069, 0, 0, 0, 0, 0, 0, 0, 0.8500250462013492, 0.8500282305757779, 0, 0, 0, 0, 0, 0, 0.8500250462013466, 0, 0.8500187162307052, 0, 0.850027915996435, 0.8500324968016604, 1.099269673591696e-08, 0.8500282305757779, 0.8500187162307052, 0.8500255970809251, 0.850018963612691, 0.8500270765910933, 0.7830105747049458, 0, 0.8, 0.8500025272750873, 0.8500318275608298, 0.8500285445545035, 0, 0.01107723445264117, 0.9894500898039293, 0.8500247460260315, 0, 0, 0.8500297085177509, 0, 0.8500372483604697, 0.8500285445545035, 1.089457969307055e-08, 0.8500291506216, 0, 0, 0, 0, 0, 0, 0.9937212674296678, 0, 0, 0, 0, 0.01090249240681373, 0, 0, 0, 0, 0, 0, 0, 0, 0, 0, 0, 0, 0.8500311103084653, 0.8500297085177509, 0, 0, 0, 0.8500282305757771, 0.8500256747693269, 0.8500339549747536, 0.8500250462013496, 0.8500325782393613, 0, 0.8500311103084699, 0.8500256747693269, 0.01114426133680334, 0.8500279159964355, 0, 0.8500311103084661, 0, 0.8500256747693269, 0, 0.8500370819742988, 0, 0.8500279159964355, 0, 0.01087264044074049, 0.8500247460260315, 0.01099473794515177, 0, 0, 0.8500256747693179, 0.8500256747693269, 0.8500207756343352, 0.8500250462013492, 0.850018963612691, 0.8500282305757771, 0.8500301732573999, 0, 0.850018963612691, 0.8500256747693269, 0.8500256747693269, 0.7327920384423187, 0, 0.8500363887074069, 0.8500370819742982, 0, 0.8500255970809251, 0.8500247460260315, 0.8500297085177509, 1.092240158400039e-08, 0.9491222880176727, 0, 0.8500279159964355, 0, 0, 0.8500363887074069, 0.8500370819742982, 0.8500370819742982, 0, 0.8500247460260315, 0.8500311103084653, 0.8500270765910933, 0.8500324968016599, 0.8500324968016599, 0.8500297085177509, 0.8500363887074069, 0.8500255970809251, 0.8500297085177509, 0.850018963612691, 0.8500311103084842, 0.8500209063931803, 0.8500255970809251, 0, 0.8500318275608306, 0.8500311103084834, 0, 0.8500297085177498, 0.8500325782393613, 0.8500324968016604, 0.8500324968016604, 0.8500325782393621, 0.850025046201347, 0.8500370819742966, 0.8500270765910941, 1.207927241726976e-08, 0.8500256747693269, 0.8500209063931803, 0, 0.01091085429547694, 0.8500372483604697, 0.8500324968016604, 0.8500250462013462, 0.8500372483604697, 0.8500250462013496, 0.8500285445545035, 0.8500187162307046, 0.850018963612691, 0.8500297085177509, 0, 0.8500370819742936, 0.8500324968016604, 0.8500187162307046, 0.8500291506216, 0.8500311103084834, 0.8500256747693269, 0, 0.8500256747693269, 0, 0.8500256747693269, 0.8500266887448295, 0.5510185294351189, 0.9945440273271065, 0.8500207756343352, 1.086570173414974e-08, 0, 0, 0, 0, 0, 0, 0, 0, 0, 0, 0, 0, 0, 0, 0.8500311103084702, 0.8500250462013492, 0, 0, 0, 0, 0, 0, 0, 0, 0.8500250462013496, 0, 0, 0, 0, 0, 0.01093628733380224, 0, 0, 0.8500311103084834, 0, 0, 0, 0, 0.8500285445545035, 0.8500363887074069, 0.8500318275608291, 0, 0, 0, 0, 0.8500297085177498, 0.8500325782393613, 0.8500372483604697, 0.8500372483604697, 0, 0.8500256747693179, 0.8500256747693269, 0.8500297085177498, 0.8500370819742982, 0, 0, 0, 0.8500325782393613, 0, 0, 0, 0.8500311103084834, 0, 0, 0, 0.8500256747693179, 0, 0, 0, 0, 0, 0, 0, 0, 0.8500250462013466, 0.8500311103084702, 0.8500297085177498, 0.850018963612691, 0, 0, 0.8500370819742988, 0.8500256747693269, 1.360120669030702e-08, 0.8500370819742966, 0.8500250462013466, 0.8500256747693269, 0.8500311103084834, 0.8500187162307046, 0, 0.8500256747693179, 0.8500285445545035, 0, 0.8500370819742936, 0, 0.7327920384423183, 0.8, 0.8, 0.8, 0.8, 0.8, 0.8, 0.8, 0.8, 0.8, 0.8, 0.8, 0.8, 0.8, 0.8, 0.8, 0.8500040603131862, 0.8500250462013496, 0, 0.8500363887074069, 0.850025046201347, 0.8500297085177509, 0.8500256747693179, 0.8500282305757771, 1.086087001891274e-08, 0, 0.8500311103084653, 0.8500256747693269, 0, 0, 0, 0, 0, 0.8500279159964355, 0, 0, 0, 0.8500370819742988, 0, 0.8500279159964355, 0, 0, 0, 0, 0, 0, 0, 0, 0, 0, 0, 0, 0.8500222812388087, 0, 0, 0, 0, 0.8500266887448295, 0, 0, 0, 0, 0, 0, 0, 0, 0, 0, 0.8500279159964355, 0, 0, 0.5489355752587695, 0.8500311103084702, 0, 0, 0.8500266887448295, 0.8911224229343632, 0, 0, 0.850018963612691, 0, 0, 0, 0, 0, 0.850018963612691, 0, 0, 0, 0.8500256747693179, 0, 0, 0, 0, 0.8500256747693179, 0, 0, 0.8500250462013466, 0, 0, 0.8500370819742988, 0.8500250462013466, 0.8500255970809258, 0, 0.8500370819742988, 0, 0.8500282305757771, 0.8500311103084661, 0.8500207756343352, 0, 0, 0.8500250462013466, 0.8500255970809258, 0.8500209063931803, 0, 0.8500219753660205, 0, 0.8500297085177509, 0.8500282305757771, 0.8500279159964355, 0.8500187162307038, 0.8500311103084834, 0.8500324968016604, 0.8500297085177509, 0.8500207756343352, 0.8500311103084834, 0.8500256747693269, 0.8500301732574004, 0, 0.8500282305757771, 0.8500291506216, 0.8500270765910941, 0.8500250462013466, 0.8500311103084653, 0, 0, 0.8500372483604697, 0.8500266887448295, 0, 0.8500187162307038, 0, 0.8500247460260315, 0.8500256747693179, 0, 0.8500187162307038, 0.8500297085177509, 0.7327920384423187, 0, 0.8500266887448295, 0.5484492190539002, 0, 0.8500207756343352, 0, 0, 0.8500286098288481, 0, 0.8500297085177498, 0.01110851310203648, 0, 0, 1.091983046053595e-08, 0, 0, 0.8500266887448295, 0.8500286098288481, 0.8500187162307038, 0, 0.8500255970809251, 0.8500270765910933, 0, 0.8500330483892046, 0.8500270765910933, 0.01086447959776053, 0.8500301732573999, 0.8500363887074069, 0.7327920384423187, 0.8238141957458053, 0.8, 0.8, 0.8, 0.8, 0.8, 0.8, 0.8, 0.8, 0.8, 0.8, 0.8, 0.8, 0.8, 0.850002527299467, 0, 0.850025046201347, 0.8],
        [0, 0.1499812837692948, 0.1499702914822498, 0, 0.1499636112925931, 0.1499743252306807, 0.1499629180257034, 0, 0, 0.1499627516395303, 0, 0, 0, 0, 0, 0.1499660450252464, 0, 0.1499629180257034, 0.1499743252306731, 0.1499698267426004, 0, 0.267188735073836, 0.1499674217606387, 0.9886350322535261, 0.1499629180257034, 0.1499674217606387, 0.1499660450252471, 0, 0.9999999886187881, 0.1499729234089067, 0.1499713901711527, 0.1499743252306731, 0.1499669516107969, 0.1499780246339795, 0.1499629180257034, 0.1499669516107969, 0.1499629180257079, 0.1499669516107969, 0.1499669516107969, 0, 0.1499743252306739, 0, 0, 0.1499674217606395, 0.1499812837692948, 0, 0.1499743252306739, 0.05909818678067746, 0.1499629180257079, 0, 0, 0.1499629180257034, 0, 0, 0.1499729234089073, 0.9999999889868538, 0.1499720840035645, 0.1499688896915158, 0.1499717694242225, 0, 0.1499743252306807, 0, 0.9999997098837534, 0.9999999889881368, 0.1499629180257012, 0, 0, 0.1499702914822491, 0.1499702914822491, 0.9999999889601451, 0.1499780246339795, 0.1499729234089067, 0.1499675031983396, 0, 0.1499669516107962, 0.1499629180257034, 0.9997316994143133, 0.1499688896915339, 0.1499812837692948, 0.1499648675725956, 0.1499749537986534, 0.1499702914822491, 0, 0, 0.9889175724539531, 0.1499688896915166, 0.1499812837692948, 0.9999999876895881, 0.1499675031983396, 0.1499629180257064, 0.1499733112551705, 0, 0.1499743252306731, 0, 0.989068285931636, 0.1499674217606387, 0.149974953798653, 0.1499744029190749, 0.1499780246339802, 0.9999167713353062, 0.1499743252306739, 0.999999988914806, 0.1499675031983396, 0.999999989046249, 0.1499660450252464, 0, 0, 0.1499752539739685, 0, 0, 0.1499812837692948, 0.1499698267425996, 0, 0, 0, 0, 0, 0, 0.1499669516107962, 0, 0, 0, 0.1499812837692954, 0, 0, 0.149981036387309, 0, 0, 0, 0.1499777187611913, 0, 0.1499777187611913, 0.1499702914822502, 0.1499669516107954, 0.1499752539739685, 0, 0, 0.1499688896915166, 0.1499717694242229, 0.1499792243656648, 0.1499720840035645, 0.1499693585644718, 0, 0.1499752539739685, 0.1499752539739685, 0.1499702914822502, 0, 0.1499717694242225, 0.1499698267425996, 0.1499752539739685, 0.1499777187611913, 0.1499752539739685, 0.1499717694242225, 0.149981036387309, 0.1499717694242225, 0.1499717694242225, 0.1499777187611913, 0.1499717694242225, 0.149981036387309, 0.149981036387309, 0.9999999889321218, 0.1499675031983401, 0.1499698267425996, 0.149981036387309, 0.1499713901711519, 0.1499729234089059, 0.1499790936068197, 0.149981036387309, 0.1499636112925931, 0.1499752539739685, 0.1499698267426001, 0.1499733112551705, 0, 0.1499717694242225, 0.1499717694242225, 0.1499688896915347, 0, 0, 0.1499733112551709, 0.1499681724391702, 0, 0.1499669516107954, 0, 0, 0.1499708493784, 0.1499743252306731, 0.1499729234089059, 0.1499792243656648, 0, 0.1499693585644726, 0.1499636112925931, 0, 0.1499702914822502, 0.1499688896915339, 0, 0.149981036387309, 0, 0.1499743252306829, 0.1499688896915339, 0.1499743252306731, 0.1499743252306731, 0.1499780246339795, 0.1499717694242229, 0, 0, 0.1499729234089067, 0.1499733112551705, 0.149981036387309, 0.1499708493783996, 0, 0.1499717694242229, 0.1499744029190749, 0.1499763618793322, 0.2672079615576813, 0.149981036387309, 0, 0, 0.1499688896915298, 0.1499720840035645, 0.01017681452387431, 0.1499743252306731, 0.1499743252306731, 0.1499744029190749, 0.1499714554454973, 0.1499675031983396, 0.1499743252306829, 0.1499749537986508, 0, 0, 0.999999989125697, 0.1499675031983396, 0, 0, 0, 0, 0, 0, 0, 0, 0.1499792243656648, 0.1499780246339802, 0.1499792243656648, 0.1499752539739685, 0, 0.1499629180257012, 0.1499714554454965, 0.1499733112551709, 0, 0, 0.1499752539739685, 0, 0.1499729234089067, 0.267207961557682, 0, 0.1499752539739685, 0.1499713901711519, 0, 0, 0, 0.1499752539739685, 0.1499717694242225, 0, 0, 0, 0, 0, 0.1499636112925931, 0, 0.1499720840035645, 0, 0, 0, 0.1499720840035645, 0, 0, 0, 0, 0, 0, 0, 0, 0, 0, 0, 0, 0, 0, 0, 0, 0, 0, 0, 0, 0, 0, 0, 0, 0.1499752539739685, 0, 0, 0, 0.1499717694242225, 0.1499688896915339, 0, 0.149981036387309, 0, 0.1499749537986508, 0, 0.1499744029190742, 0, 0, 0, 0, 0, 0, 0, 0, 0, 0, 0, 0, 0, 0.1499669516107954, 0, 0, 0, 0, 0, 0.1499749537986504, 0.1499729234089059, 0, 0, 0, 0, 0, 0, 0, 0, 0, 0, 0, 0, 0, 0, 0, 0, 0, 0, 0, 0, 0, 0, 0, 0, 0, 0, 0, 0, 0, 0, 0, 0, 0, 0, 0, 0, 0, 0, 0, 0, 0, 0, 0, 0, 0, 0, 0, 0.9890754461429643, 0, 0, 0, 0, 0, 0, 0, 0.9890839796693366, 0, 0, 0.9891184917335949, 0, 0, 0, 0, 0, 0, 0, 0, 0, 0, 0.1499743252306739, 0.1499867323523613, 0, 0, 0.2558728357821778, 0.9891210504876277, 0.1156169212283021, 0, 0.999999989100961, 0, 0, 0, 0, 0, 0, 0, 0, 0, 0, 0, 0, 0, 0, 0, 0, 0, 0, 0, 0, 0, 0, 0, 0.1499743252306731, 0.989052083509611, 0, 0, 0, 0, 0, 0, 0, 0, 0, 0.9999999956070627, 0, 0, 0, 0.1093502391794621, 0, 0, 0, 0, 0, 0, 0, 0, 0, 0.1499749537986504, 0, 0, 0, 0, 0, 0, 0, 0, 0, 0, 0, 0, 0, 0, 0, 0, 0, 0, 0.1499688896915347, 0, 0, 0, 0, 0, 0, 0, 0.1499749537986504, 0.9999999879036127, 0, 0, 0, 0, 0, 0, 0, 0, 0.9891078812522978, 0, 0, 0, 0, 0, 0, 0, 0, 0, 0, 0, 0, 0, 0, 0.1499688896915294, 0, 0, 0, 0, 0, 0, 0, 0, 0, 0.9999999890718979, 0, 0.1499749537986504, 0, 0, 0, 0, 0, 0, 0, 0, 0, 0, 0, 0, 0, 0, 0, 0.01465341907597106, 0, 0, 0.9999999879773466, 0, 0, 0, 0, 0, 0, 0, 0, 0, 0, 0, 0, 0, 0, 0, 0, 0, 0, 0, 0, 0, 0, 0, 0, 0, 0, 0, 0, 0.1499780246339795, 0.9879699624305475, 0, 0, 0, 0, 0, 0.1499702914822491, 0, 0, 0, 0.1499743252306731, 0.1499714554454965, 0.1499720840035645, 0, 0.989146122753517, 0, 0, 0, 0, 0, 0.1499714554454965, 0, 0, 0, 0, 0.1499749537986504, 0, 0.1499749537986504, 0, 0.1499688896915166, 0, 0, 0.1499688896915298, 0, 0, 0, 0, 0, 0, 0, 0, 0, 0, 0, 0, 0.9999999891310698, 0, 0, 0.9889585239945422, 0, 0, 0, 0, 0, 0.1499629180257012, 0.1499688896915166, 0, 0, 0.1499729234089059, 0.1499752539739685, 0, 0.1499708493784, 0.267207961557682, 0.1499752539739685, 0.1499752539739685, 0.1499717694242225, 0.1499744029190742, 0.1499752539739685, 0, 0, 0, 0, 0, 0.1499780246339802, 0, 0.1499702914822506, 0, 0, 0, 0.1499720840035645, 0.1499810363873086, 0, 0.9881954470656027, 0, 0, 0, 0, 0, 0, 0, 0.01627543268907117, 0, 0, 0, 0, 0, 0, 0, 0, 0, 0, 0, 0, 0.1499629180257012, 0, 0, 0, 0, 0, 0, 0, 0, 0, 0, 0.1499636112925931, 0, 0, 0, 0, 0, 0, 0, 0.1499749537986508, 0.1499717694242221, 0, 0, 0, 0, 0, 0, 0.1499749537986534, 0, 0.1499812837692948, 0, 0.149972084003565, 0.1499675031983396, 0.9999999890073032, 0.1499717694242221, 0.1499812837692948, 0.1499744029190749, 0.149981036387309, 0.1499729234089067, 0.2169894252950542, 0, 0.2, 0.1499974727249127, 0.1499681724391702, 0.1499714554454965, 0, 0.9889227655473588, 0.01054991019607066, 0.1499752539739685, 0, 0, 0.1499702914822491, 0, 0.1499627516395303, 0.1499714554454965, 0.9999999891054203, 0.1499708493784, 0, 0, 0, 0, 0, 0, 0.006278732570332179, 0, 0, 0, 0, 0.9890975075931863, 0, 0, 0, 0, 0, 0, 0, 0, 0, 0, 0, 0, 0.1499688896915347, 0.1499702914822491, 0, 0, 0, 0.1499717694242229, 0.1499743252306731, 0.1499660450252464, 0.1499749537986504, 0.1499674217606387, 0, 0.1499688896915301, 0.1499743252306731, 0.9888557386631966, 0.1499720840035645, 0, 0.1499688896915339, 0, 0.1499743252306731, 0, 0.1499629180257012, 0, 0.1499720840035645, 0, 0.9891273595592596, 0.1499752539739685, 0.9890052620548482, 0, 0, 0.1499743252306821, 0.1499743252306731, 0.1499792243656648, 0.1499749537986508, 0.149981036387309, 0.1499717694242229, 0.1499698267426001, 0, 0.149981036387309, 0.1499743252306731, 0.1499743252306731, 0.2672079615576813, 0, 0.1499636112925931, 0.1499629180257018, 0, 0.1499744029190749, 0.1499752539739685, 0.1499702914822491, 0.9999999890775985, 0.05087771198232727, 0, 0.1499720840035645, 0, 0, 0.1499636112925931, 0.1499629180257018, 0.1499629180257018, 0, 0.1499752539739685, 0.1499688896915347, 0.1499729234089067, 0.1499675031983401, 0.1499675031983401, 0.1499702914822491, 0.1499636112925931, 0.1499744029190749, 0.1499702914822491, 0.149981036387309, 0.1499688896915158, 0.1499790936068197, 0.1499744029190749, 0, 0.1499681724391694, 0.1499688896915166, 0, 0.1499702914822502, 0.1499674217606387, 0.1499675031983396, 0.1499675031983396, 0.1499674217606379, 0.149974953798653, 0.1499629180257034, 0.1499729234089059, 0.9999999879207275, 0.1499743252306731, 0.1499790936068197, 0, 0.9890891457045231, 0.1499627516395303, 0.1499675031983396, 0.1499749537986538, 0.1499627516395303, 0.1499749537986504, 0.1499714554454965, 0.1499812837692954, 0.149981036387309, 0.1499702914822491, 0, 0.1499629180257064, 0.1499675031983396, 0.1499812837692954, 0.1499708493784, 0.1499688896915166, 0.1499743252306731, 0, 0.1499743252306731, 0, 0.1499743252306731, 0.1499733112551705, 0.4489814705648811, 0.00545597267289355, 0.1499792243656648, 0.9999999891342982, 0, 0, 0, 0, 0, 0, 0, 0, 0, 0, 0, 0, 0, 0, 0.1499688896915298, 0.1499749537986508, 0, 0, 0, 0, 0, 0, 0, 0, 0.1499749537986504, 0, 0, 0, 0, 0, 0.9890637126661977, 0, 0, 0.1499688896915166, 0, 0, 0, 0, 0.1499714554454965, 0.1499636112925931, 0.1499681724391709, 0, 0, 0, 0, 0.1499702914822502, 0.1499674217606387, 0.1499627516395303, 0.1499627516395303, 0, 0.1499743252306821, 0.1499743252306731, 0.1499702914822502, 0.1499629180257018, 0, 0, 0, 0.1499674217606387, 0, 0, 0, 0.1499688896915166, 0, 0, 0, 0.1499743252306821, 0, 0, 0, 0, 0, 0, 0, 0, 0.1499749537986534, 0.1499688896915298, 0.1499702914822502, 0.149981036387309, 0, 0, 0.1499629180257012, 0.1499743252306731, 0.9999999863987933, 0.1499629180257034, 0.1499749537986534, 0.1499743252306731, 0.1499688896915166, 0.1499812837692954, 0, 0.1499743252306821, 0.1499714554454965, 0, 0.1499629180257064, 0, 0.2672079615576817, 0.2, 0.2, 0.2, 0.2, 0.2, 0.2, 0.2, 0.2, 0.2, 0.2, 0.2, 0.2, 0.2, 0.2, 0.2, 0.1499959396868138, 0.1499749537986504, 0, 0.1499636112925931, 0.149974953798653, 0.1499702914822491, 0.1499743252306821, 0.1499717694242229, 0.99999998913913, 0, 0.1499688896915347, 0.1499743252306731, 0, 0, 0, 0, 0, 0.1499720840035645, 0, 0, 0, 0.1499629180257012, 0, 0.1499720840035645, 0, 0, 0, 0, 0, 0, 0, 0, 0, 0, 0, 0, 0.1499777187611913, 0, 0, 0, 0, 0.1499733112551705, 0, 0, 0, 0, 0, 0, 0, 0, 0, 0, 0.1499720840035645, 0, 0, 0.4510644247412305, 0.1499688896915298, 0, 0, 0.1499733112551705, 0.1088775770656368, 0, 0, 0.149981036387309, 0, 0, 0, 0, 0, 0.149981036387309, 0, 0, 0, 0.1499743252306821, 0, 0, 0, 0, 0.1499743252306821, 0, 0, 0.1499749537986534, 0, 0, 0.1499629180257012, 0.1499749537986534, 0.1499744029190742, 0, 0.1499629180257012, 0, 0.1499717694242229, 0.1499688896915339, 0.1499792243656648, 0, 0, 0.1499749537986534, 0.1499744029190742, 0.1499790936068197, 0, 0.1499780246339795, 0, 0.1499702914822491, 0.1499717694242229, 0.1499720840035645, 0.1499812837692962, 0.1499688896915166, 0.1499675031983396, 0.1499702914822491, 0.1499792243656648, 0.1499688896915166, 0.1499743252306731, 0.1499698267425996, 0, 0.1499717694242229, 0.1499708493784, 0.1499729234089059, 0.1499749537986534, 0.1499688896915347, 0, 0, 0.1499627516395303, 0.1499733112551705, 0, 0.1499812837692962, 0, 0.1499752539739685, 0.1499743252306821, 0, 0.1499812837692962, 0.1499702914822491, 0.2672079615576813, 0, 0.1499733112551705, 0.4515507809460998, 0, 0.1499792243656648, 0, 0, 0.1499713901711519, 0, 0.1499702914822502, 0.9888914868979635, 0, 0, 0.9999999890801695, 0, 0, 0.1499733112551705, 0.1499713901711519, 0.1499812837692962, 0, 0.1499744029190749, 0.1499729234089067, 0, 0.1499669516107954, 0.1499729234089067, 0.9891355204022395, 0.1499698267426001, 0.1499636112925931, 0.2672079615576813, 0.1761858042541947, 0.2, 0.2, 0.2, 0.2, 0.2, 0.2, 0.2, 0.2, 0.2, 0.2, 0.2, 0.2, 0.2, 0.149997472700533, 0, 0.149974953798653, 0.2] 
        ],
       "original name":"lupMes_SAMEA5411047"
      },
     "lycPic_SAMN09924608":{
       "Global MG94xREV":0.002544637263701312,
       "Nucleotide GTR":0.002533870000105026,
       "Posterior prob omega class by site":        [
[0, 0.8500159604753482, 0.8500253344160404, 0, 0.8500310311384659, 0.8500218945227325, 0.8500148206615668, 0, 0, 0.8500209209731058, 0, 0, 0, 0, 0, 0.8500289557010253, 0, 0.8500316223394369, 0.8500000000000001, 0.8500000000000001, 0, 0.7327254249999998, 0.8500148204194343, 0.01115567778654324, 0.8500168032442282, 0.8500189382564914, 0.8500168033680572, 0, 1.116883968006912e-08, 0.8500117103176836, 0.8500000000000001, 0.8500000000000001, 0.8500000000000009, 0.8500000000000001, 0.8500000000000001, 0.8500000000000009, 0.8500000000000001, 0.8500000000000009, 0.8500000000000009, 0, 0.8499999999999993, 0, 0, 0.8500000000000001, 0.8500000000000001, 0, 0.8499999999999993, 0.8066533884832414, 0.8500000000000001, 0, 0, 0.8500000000000001, 0, 0, 0.8500230899565944, 1.046219839875692e-08, 0.8500000000000001, 0.8500000000000001, 0.8500000000000001, 0, 0.8500000000000001, 0, 0.01, 1.000000000000002e-08, 0.8500000000000001, 0, 0, 0.8500000000000001, 0.8500000000000001, 1e-08, 0.8500000000000001, 0.8500000000000001, 0.8500000000000001, 0, 0.8500000000000001, 0.8500000000000001, 0.01, 0.8500000000000001, 0.8500000000000001, 0.8500186467809231, 0.8500105148091295, 0.8500000000398313, 0, 0, 0.01091719976993401, 0.8500265298273284, 0.850015960475349, 1.194505518705874e-08, 0.8500277122090044, 0.8500316223394414, 0.8500227592584878, 0, 0.850021894522737, 0, 0.0107902698696922, 0.8500277816626265, 0.8500213585223995, 0.8500218282751766, 0.8500187397640763, 0.5582480678981784, 0.850021894522737, 1.092038558336793e-08, 0.8500277122090044, 1.080918938576512e-08, 0.8500289557010299, 0, 0, 0.8500211025636969, 0, 0, 0.850015960475349, 0.8500257307547566, 0, 0, 0, 0, 0, 0, 0.8500281825649152, 0, 0, 0, 0.8500159604753482, 0, 0, 0.8500161714571683, 0, 0, 0, 0.8500190006120537, 0, 0.8500190006120537, 0.85002533441604, 0.8500281825649152, 0.8500211025636973, 0, 0, 0.8500265298273284, 0.8500240740869985, 0.8500177166923718, 0.8500238058224185, 0.85002612997428, 0, 0.8500211025636977, 0.8500211025636973, 0.85002533441604, 0, 0.850024074086999, 0.8500257307547562, 0.8500211025636969, 0.8500190006120537, 0.8500211025636969, 0.850024074086999, 0.8500161714571683, 0.850024074086999, 0.850024074086999, 0.8500190006120537, 0.850024074086999, 0.8500161714571683, 0.8500161714571683, 1.090549585057763e-08, 0.8500277122090037, 0.8500257307547562, 0.8500161714571683, 0.8500243974838179, 0.8500230899565959, 0.8500178281968208, 0.8500161714571683, 0.8500310311384651, 0.8500211025636973, 0.8500257307547558, 0.8500227592584882, 0, 0.850024074086999, 0.850024074086999, 0.8500265298273171, 0, 0, 0.8500227592584878, 0.8500271414607851, 0, 0.8500281825649159, 0, 0, 0.8500248586604273, 0.850021894522737, 0.8500230899565951, 0.8500177166923718, 0, 0.85002612997428, 0.8500310311384659, 0, 0.85002533441604, 0.8500265298273177, 0, 0.8500161714571683, 0, 0.8500218945227317, 0.8500265298273177, 0.8500218945227378, 0.8500218945227378, 0.850018739764077, 0.8500240740869985, 0, 0, 0.8500230899565951, 0.8500227592584882, 0.8500161714571683, 0.8500248586604278, 0, 0.8500240740869985, 0.8500218282751766, 0.8500201577527572, 0.7327822308470762, 0.8500161714571683, 0, 0, 0.8500265298273201, 0.8500238058224185, 0.9874836908298947, 0.8500218945227378, 0.8500218945227378, 0.8500218282751766, 0.8500243418155489, 0.8500277122090044, 0.8500218945227317, 0.850021358522401, 0, 0, 4.307253701182892e-13, 0.8500277122090041, 0, 0, 0, 0, 0, 0, 0, 0, 0.8500177166923715, 0.8500187397640763, 0.8500177166923715, 0.8500211025636969, 0, 0.8500316223394444, 0.8500243418155495, 0.8500227592584878, 0, 0, 0.8500211025636969, 0, 0.8500230899565951, 0.7327822308470759, 0, 0.8500211025636969, 0.8500243974838179, 0, 0, 0, 0.8500211025636969, 0.850024074086999, 0, 0, 0, 0, 0, 0.8500310311384651, 0, 0.8500238058224185, 0, 0, 0, 0.8500238058224185, 0, 0, 0, 0, 0, 0, 0, 0, 0, 0, 0, 0, 0, 0, 0, 0, 0, 0, 0, 0, 0, 0, 0, 0, 0.8500211025636969, 0, 0, 0, 0.850024074086999, 0.8500265298273177, 0, 0.8500161714571683, 0, 0.850021358522401, 0, 0.8500218282751774, 0, 0, 0, 0, 0, 0, 0, 0, 0, 0, 0, 0, 0, 0.8500281825649152, 0, 0, 0, 0, 0, 0.850021358522401, 0.8500230899565959, 0, 0, 0, 0, 0, 0, 0, 0, 0, 0, 0, 0, 0, 0, 0, 0, 0, 0, 0, 0, 0, 0, 0, 0, 0, 0, 0, 0, 0, 0, 0, 0, 0, 0, 0, 0, 0, 0, 0, 0, 0, 0, 0, 0, 0, 0, 0, 0.01078441654331466, 0, 0, 0, 0, 0, 0, 0, 0.01077719856155739, 0, 0, 0.01074802127824488, 0, 0, 0, 0, 0, 0, 0, 0, 0, 0, 0.850021894522737, 0.8500218282751774, 0, 0, 0.73090204441228, 0.01074567158296097, 0.8759258267336187, 0, 1.076371764686522e-08, 0, 0, 0, 0, 0, 0, 0, 0, 0, 0, 0, 0, 0, 0, 0, 0, 0, 0, 0, 0, 0, 0, 0, 0.8500218945227378, 0.01080441349803558, 0, 0, 0, 0, 0, 0, 0, 0, 0, 0.01073216191064905, 0, 0, 0, 0.881985435970231, 0, 0, 0, 0, 0, 0, 0, 0, 0, 0.8500213585224013, 0, 0, 0, 0, 0, 0, 0, 0, 0, 0, 0, 0, 0, 0, 0, 0, 0, 0, 0.8500265298273177, 0, 0, 0, 0, 0, 0, 0, 0.850021358522401, 1.176759467081375e-08, 0, 0, 0, 0, 0, 0, 0, 0, 0.01075685599832913, 0, 0, 0, 0, 0, 0, 0, 0, 0, 0, 0, 0, 0, 0, 0.8500265298273204, 0, 0, 0, 0, 0, 0, 0, 0, 0, 1.078803270497766e-08, 0, 0.850021358522401, 0, 0, 0, 0, 0, 0, 0, 0, 0, 0, 0, 0, 0, 0, 0, 0.984126076310304, 0, 0, 1.170496298678613e-08, 0, 0, 0, 0, 0, 0, 0, 0, 0, 0, 0, 0, 0, 0, 0, 0, 0, 0, 0, 0, 0, 0, 0, 0, 0, 0, 0, 0, 0.8500187397640763, 0.01171109327348538, 0, 0, 0, 0, 0, 0.8500253344160404, 0, 0, 0, 0.8500218945227378, 0.8500243418155495, 0.8500238058224185, 0, 0.01072456316272184, 0, 0, 0, 0, 0, 0.8500243418155495, 0, 0, 0, 0, 0.850021358522401, 0, 0.850021358522401, 0, 0.8500265298273284, 0, 0, 0.8500265298273201, 0, 0, 0, 0, 0, 0, 0, 0, 0, 0, 0, 0, 1.073712089295102e-08, 0, 0, 0.01088283272085341, 0, 0, 0, 0, 0, 0.8500316223394444, 0.8500265298273284, 0, 0, 0.8500230899565959, 0.8500211025636969, 0, 0.8500248586604273, 0.7327822308470759, 0.8500211025636969, 0.8500211025636969, 0.850024074086999, 0.8500218282751774, 0.8500211025636969, 0, 0, 0, 0, 0, 0.8500187397640763, 0, 0.85002533441604, 0, 0, 0, 0.8500238058224185, 0.8500161714571683, 0, 0.01152403382275613, 0, 0, 0, 0, 0, 0, 0, 1.386430302819276e-08, 0, 0, 0, 0, 0, 0, 0, 0, 0, 0, 0, 0, 0.8500316223394444, 0, 0, 0, 0, 0, 0, 0, 0, 0, 0, 0.8500310311384651, 0, 0, 0, 0, 0, 0, 0, 0.850021358522401, 0.8500240740869993, 0, 0, 0, 0, 0, 0, 0.8500213585223995, 0, 0.850015960475349, 0, 0.8500238058224185, 0.8500277122090044, 1.084214899946356e-08, 0.8500240740869993, 0.8500159604753482, 0.8500218282751759, 0.8500161714571683, 0.8500230899565951, 0.7827254250000002, 0, 0.8, 0.8500021551489191, 0.8500271414607858, 0.8500243418155495, 0, 0.01091332417651679, 0.9876402165937535, 0.8500211025636973, 0, 0, 0.8500253344160404, 0, 0.8500317642298689, 0.8500243418155495, 1.075928313414267e-08, 0.8500248586604273, 0, 0, 0, 0, 0, 0, 0.9927051824240783, 0, 0, 0, 0, 1.5927692656031e-09, 0, 0, 0, 0, 0, 0, 0, 0, 0, 0, 0, 0, 0.8500265298273177, 0.8500253344160404, 0, 0, 0, 0.8500240740869985, 0.8500218945227378, 0.8500289557010305, 0.850021358522401, 0.8500277816626265, 0, 0.8500265298273201, 0.8500218945227378, 0.01096960131573045, 0.8500238058224185, 0, 0.8500265298273177, 0, 0.8500218945227378, 0, 0.8500316223394444, 0, 0.8500238058224185, 0, 7.234950178114605e-09, 0.8500211025636973, 0.01084464485228422, 0, 0, 0.8500218945227317, 0.8500218945227378, 0.8500177166923718, 0.850021358522401, 0.8500161714571683, 0.8500240740869985, 0.8500257307547558, 0, 0.8500161714571683, 0.8500218945227378, 0.8500218945227378, 0.7327822308470762, 0, 0.8500310311384659, 0.8500316223394444, 0, 0.8500218282751766, 0.8500211025636969, 0.8500253344160404, 1.0782679143069e-08, 0.9427152639279677, 0, 0.8500238058224185, 0, 0, 0.8500310311384659, 0.8500316223394444, 0.8500316223394444, 0, 0.8500211025636973, 0.8500265298273177, 0.8500230899565951, 0.8500277122090037, 0.8500277122090037, 0.8500253344160404, 0.8500310311384659, 0.8500218282751766, 0.8500253344160404, 0.8500161714571683, 0.8500265298273291, 0.8500178281968208, 0.8500218282751766, 0, 0.8500271414607858, 0.8500265298273284, 0, 0.85002533441604, 0.8500277816626265, 0.8500277122090044, 0.8500277122090041, 0.8500277816626273, 0.8500213585223995, 0.8500316223394428, 0.8500230899565959, 1.175330421268305e-08, 0.8500218945227378, 0.8500178281968208, 0, 0.01077294928057908, 0.8500317642298689, 0.8500277122090041, 0.8500213585223995, 0.8500317642298689, 0.850021358522401, 0.8500243418155495, 0.8500159604753482, 0.8500161714571683, 0.8500253344160404, 0, 0.8500316223394414, 0.8500277122090041, 0.8500159604753482, 0.8500248586604273, 0.8500265298273284, 0.8500218945227378, 0, 0.8500218945227378, 0, 0.8500218945227378, 0.8500227592584882, 0.5442023248537929, 0.9878281876322965, 0.8500177166923718, 1.073475997022714e-08, 0, 0, 0, 0, 0, 0, 0, 0, 0, 0, 0, 0, 0, 0, 0.8500265298273204, 0.850021358522401, 0, 0, 0, 0, 0, 0, 0, 0, 0.850021358522401, 0, 0, 0, 0, 0, 0.01079497831786955, 0, 0, 0.8500265298273284, 0, 0, 0, 0, 0.8500243418155495, 0.8500310311384651, 0.8500271414607851, 0, 0, 0, 0, 0.85002533441604, 0.8500277816626265, 0.8500317642298689, 0.8500317642298689, 0, 0.8500218945227317, 0.8500218945227378, 0.8500253344160404, 0.8500316223394444, 0, 0, 0, 0.8500277816626265, 0, 0, 0, 0.8500265298273284, 0, 0, 0, 0.8500218945227317, 0, 0, 0, 0, 0, 0, 0, 0, 0.8500213585223995, 0.8500265298273201, 0.85002533441604, 0.8500161714571683, 0, 0, 0.8500316223394444, 0.8500218945227378, 0.01073411848452819, 0.8500316223394428, 0.8500213585223995, 0.8500218945227378, 0.8500265298273284, 0.8500159604753482, 0, 0.8500218945227317, 0.8500243418155495, 0, 0.8500316223394414, 0, 0.7327822308470762, 0.8, 0.8, 0.8, 0.8, 0.8, 0.8, 0.8, 0.8, 0.8, 0.8, 0.8, 0.8, 0.8, 0.8, 0.8, 0.8500034624641385, 0.8500213585224013, 0, 0.8500310311384651, 0.8500213585223995, 0.8500253344160404, 0.8500218945227317, 0.8500240740869985, 1.07310016062375e-08, 0, 0.8500265298273177, 0.8500218945227378, 0, 0, 0, 0, 0, 0.8500238058224185, 0, 0, 0, 0.8500316223394444, 0, 0.8500238058224185, 0, 0, 0, 0, 0, 0, 0, 0, 0, 0, 0, 0, 0.8500190006120537, 0, 0, 0, 0, 0.8500227592584878, 0, 0, 0, 0, 0, 0, 0, 0, 0, 0, 0.8500238058224185, 0, 0, 0.5420225894913855, 0.8500265298273201, 0, 0, 0.8500227592584882, 0.8823922062926152, 0, 0, 0.8500161714571683, 0, 0, 0, 0, 0, 0.8500161714571683, 0, 0, 0, 0.8500218945227317, 0, 0, 0, 0, 0.8500218945227317, 0, 0, 0.8500213585223995, 0, 0, 0.8500316223394444, 0.8500213585223995, 0.8500218282751766, 0, 0.8500316223394444, 0, 0.8500240740869985, 0.8500265298273177, 0.8500177166923718, 0, 0, 0.8500213585223995, 0.8500218282751766, 0.8500178281968208, 0, 0.850018739764077, 0, 0.8500253344160404, 0.8500240740869985, 0.8500238058224185, 0.8500159604753476, 0.8500265298273284, 0.8500277122090041, 0.8500253344160404, 0.8500177166923718, 0.8500265298273284, 0.8500218945227378, 0.8500257307547566, 0, 0.8500240740869985, 0.8500248586604273, 0.8500230899565959, 0.8500213585223995, 0.8500265298273171, 0, 0, 0.8500317642298689, 0.8500227592584882, 0, 0.8500159604753476, 0, 0.8500211025636973, 0.8500218945227317, 0, 0.8500159604753476, 0.8500253344160404, 0.7327822308470762, 0, 0.8500227592584882, 0.5411598579071216, 0, 0.8500177166923718, 0, 0, 0.8500243974838179, 0, 0.85002533441604, 0.01093928063712141, 0, 0, 1.078131421473352e-08, 0, 0, 0.8500227592584882, 0.8500243974838179, 0.8500159604753476, 0, 0.8500218282751766, 0.8500230899565951, 0, 0.8500281825649152, 0.8500230899565951, 0.01073412320731452, 0.8500257307547558, 0.8500310311384651, 0.7327822308470762, 0.823787414603062, 0.8, 0.8, 0.8, 0.8, 0.8, 0.8, 0.8, 0.8, 0.8, 0.8, 0.8, 0.8, 0.8, 0.8500021551697095, 0, 0.8500213585223999, 0.8],
        [0, 0.1499840395246518, 0.1499746655839596, 0, 0.1499689688615341, 0.1499781054772675, 0.1499851793384332, 0, 0, 0.1499790790268942, 0, 0, 0, 0, 0, 0.1499710442989747, 0, 0.1499683776605631, 0.1499999999999999, 0.1499999999999999, 0, 0.2672745750000002, 0.1499851795805657, 0.9888443222134568, 0.1499831967557718, 0.1499810617435086, 0.1499831966319428, 0, 0.9999999888311604, 0.1499882896823164, 0.1499999999999999, 0.1499999999999999, 0.1499999999999991, 0.1499999999999999, 0.1499999999999999, 0.1499999999999991, 0.1499999999999999, 0.1499999999999991, 0.1499999999999991, 0, 0.1500000000000007, 0, 0, 0.1499999999999999, 0.1499999999999999, 0, 0.1500000000000007, 0.1933466115167586, 0.1499999999999999, 0, 0, 0.1499999999999999, 0, 0, 0.1499769100434056, 0.9999999895378016, 0.1499999999999999, 0.1499999999999999, 0.1499999999999999, 0, 0.1499999999999999, 0, 0.99, 0.9999999899999999, 0.1499999999999999, 0, 0, 0.1499999999999999, 0.1499999999999999, 0.9999999899999999, 0.1499999999999999, 0.1499999999999999, 0.1499999999999999, 0, 0.1499999999999999, 0.1499999999999999, 0.99, 0.1499999999999999, 0.1499999999999999, 0.1499813532190769, 0.1499894851908705, 0.1499999999601687, 0, 0, 0.989082800230066, 0.1499734701726716, 0.149984039524651, 0.9999999880549448, 0.1499722877909956, 0.1499683776605586, 0.1499772407415122, 0, 0.149978105477263, 0, 0.9892097301303078, 0.1499722183373735, 0.1499786414776005, 0.1499781717248234, 0.1499812602359237, 0.4417519321018216, 0.149978105477263, 0.9999999890796144, 0.1499722877909956, 0.9999999891908106, 0.1499710442989701, 0, 0, 0.1499788974363031, 0, 0, 0.149984039524651, 0.1499742692452434, 0, 0, 0, 0, 0, 0, 0.1499718174350848, 0, 0, 0, 0.1499840395246518, 0, 0, 0.1499838285428317, 0, 0, 0, 0.1499809993879463, 0, 0.1499809993879463, 0.14997466558396, 0.1499718174350848, 0.1499788974363027, 0, 0, 0.1499734701726716, 0.1499759259130015, 0.1499822833076282, 0.1499761941775815, 0.14997387002572, 0, 0.1499788974363023, 0.1499788974363027, 0.14997466558396, 0, 0.149975925913001, 0.1499742692452438, 0.1499788974363031, 0.1499809993879463, 0.1499788974363031, 0.149975925913001, 0.1499838285428317, 0.149975925913001, 0.149975925913001, 0.1499809993879463, 0.149975925913001, 0.1499838285428317, 0.1499838285428317, 0.9999999890945042, 0.1499722877909963, 0.1499742692452438, 0.1499838285428317, 0.1499756025161821, 0.1499769100434041, 0.1499821718031792, 0.1499838285428317, 0.1499689688615349, 0.1499788974363027, 0.1499742692452442, 0.1499772407415118, 0, 0.149975925913001, 0.149975925913001, 0.1499734701726829, 0, 0, 0.1499772407415122, 0.1499728585392149, 0, 0.1499718174350841, 0, 0, 0.1499751413395727, 0.149978105477263, 0.1499769100434049, 0.1499822833076282, 0, 0.14997387002572, 0.1499689688615341, 0, 0.14997466558396, 0.1499734701726823, 0, 0.1499838285428317, 0, 0.1499781054772683, 0.1499734701726823, 0.1499781054772622, 0.1499781054772622, 0.149981260235923, 0.1499759259130015, 0, 0, 0.1499769100434049, 0.1499772407415118, 0.1499838285428317, 0.1499751413395722, 0, 0.1499759259130015, 0.1499781717248234, 0.1499798422472428, 0.2672177691529238, 0.1499838285428317, 0, 0, 0.1499734701726799, 0.1499761941775815, 0.01251630917010527, 0.1499781054772622, 0.1499781054772622, 0.1499781717248234, 0.1499756581844511, 0.1499722877909956, 0.1499781054772683, 0.149978641477599, 0, 0, 0.9999999999995692, 0.1499722877909959, 0, 0, 0, 0, 0, 0, 0, 0, 0.1499822833076285, 0.1499812602359237, 0.1499822833076285, 0.1499788974363031, 0, 0.1499683776605556, 0.1499756581844505, 0.1499772407415122, 0, 0, 0.1499788974363031, 0, 0.1499769100434049, 0.2672177691529241, 0, 0.1499788974363031, 0.1499756025161821, 0, 0, 0, 0.1499788974363031, 0.149975925913001, 0, 0, 0, 0, 0, 0.1499689688615349, 0, 0.1499761941775815, 0, 0, 0, 0.1499761941775815, 0, 0, 0, 0, 0, 0, 0, 0, 0, 0, 0, 0, 0, 0, 0, 0, 0, 0, 0, 0, 0, 0, 0, 0, 0.1499788974363031, 0, 0, 0, 0.149975925913001, 0.1499734701726823, 0, 0.1499838285428317, 0, 0.149978641477599, 0, 0.1499781717248226, 0, 0, 0, 0, 0, 0, 0, 0, 0, 0, 0, 0, 0, 0.1499718174350848, 0, 0, 0, 0, 0, 0.149978641477599, 0.1499769100434041, 0, 0, 0, 0, 0, 0, 0, 0, 0, 0, 0, 0, 0, 0, 0, 0, 0, 0, 0, 0, 0, 0, 0, 0, 0, 0, 0, 0, 0, 0, 0, 0, 0, 0, 0, 0, 0, 0, 0, 0, 0, 0, 0, 0, 0, 0, 0, 0.9892155834566854, 0, 0, 0, 0, 0, 0, 0, 0.9892228014384427, 0, 0, 0.9892519787217551, 0, 0, 0, 0, 0, 0, 0, 0, 0, 0, 0.149978105477263, 0.1499781717248226, 0, 0, 0.26909795558772, 0.9892543284170391, 0.1240741732663813, 0, 0.9999999892362823, 0, 0, 0, 0, 0, 0, 0, 0, 0, 0, 0, 0, 0, 0, 0, 0, 0, 0, 0, 0, 0, 0, 0, 0.1499781054772622, 0.9891955865019644, 0, 0, 0, 0, 0, 0, 0, 0, 0, 0.9892678380893509, 0, 0, 0, 0.118014564029769, 0, 0, 0, 0, 0, 0, 0, 0, 0, 0.1499786414775987, 0, 0, 0, 0, 0, 0, 0, 0, 0, 0, 0, 0, 0, 0, 0, 0, 0, 0, 0.1499734701726823, 0, 0, 0, 0, 0, 0, 0, 0.149978641477599, 0.9999999882324053, 0, 0, 0, 0, 0, 0, 0, 0, 0.9892431440016709, 0, 0, 0, 0, 0, 0, 0, 0, 0, 0, 0, 0, 0, 0, 0.1499734701726796, 0, 0, 0, 0, 0, 0, 0, 0, 0, 0.9999999892119673, 0, 0.149978641477599, 0, 0, 0, 0, 0, 0, 0, 0, 0, 0, 0, 0, 0, 0, 0, 0.01587392368969598, 0, 0, 0.999999988295037, 0, 0, 0, 0, 0, 0, 0, 0, 0, 0, 0, 0, 0, 0, 0, 0, 0, 0, 0, 0, 0, 0, 0, 0, 0, 0, 0, 0, 0.1499812602359237, 0.9882889067265146, 0, 0, 0, 0, 0, 0.1499746655839596, 0, 0, 0, 0.1499781054772622, 0.1499756581844505, 0.1499761941775815, 0, 0.9892754368372781, 0, 0, 0, 0, 0, 0.1499756581844505, 0, 0, 0, 0, 0.149978641477599, 0, 0.149978641477599, 0, 0.1499734701726716, 0, 0, 0.1499734701726799, 0, 0, 0, 0, 0, 0, 0, 0, 0, 0, 0, 0, 0.9999999892628791, 0, 0, 0.9891171672791466, 0, 0, 0, 0, 0, 0.1499683776605556, 0.1499734701726716, 0, 0, 0.1499769100434041, 0.1499788974363031, 0, 0.1499751413395727, 0.2672177691529241, 0.1499788974363031, 0.1499788974363031, 0.149975925913001, 0.1499781717248226, 0.1499788974363031, 0, 0, 0, 0, 0, 0.1499812602359237, 0, 0.14997466558396, 0, 0, 0, 0.1499761941775815, 0.1499838285428317, 0, 0.9884759661772439, 0, 0, 0, 0, 0, 0, 0, 0.999999986135697, 0, 0, 0, 0, 0, 0, 0, 0, 0, 0, 0, 0, 0.1499683776605556, 0, 0, 0, 0, 0, 0, 0, 0, 0, 0, 0.1499689688615349, 0, 0, 0, 0, 0, 0, 0, 0.149978641477599, 0.1499759259130007, 0, 0, 0, 0, 0, 0, 0.1499786414776005, 0, 0.149984039524651, 0, 0.1499761941775815, 0.1499722877909956, 0.999999989157851, 0.1499759259130007, 0.1499840395246518, 0.1499781717248241, 0.1499838285428317, 0.1499769100434049, 0.2172745749999998, 0, 0.2, 0.1499978448510809, 0.1499728585392142, 0.1499756581844505, 0, 0.9890866758234832, 0.01235978340624655, 0.1499788974363027, 0, 0, 0.1499746655839596, 0, 0.1499682357701311, 0.1499756581844505, 0.9999999892407169, 0.1499751413395727, 0, 0, 0, 0, 0, 0, 0.007294817575921653, 0, 0, 0, 0, 0.9999999984072308, 0, 0, 0, 0, 0, 0, 0, 0, 0, 0, 0, 0, 0.1499734701726823, 0.1499746655839596, 0, 0, 0, 0.1499759259130015, 0.1499781054772622, 0.1499710442989695, 0.149978641477599, 0.1499722183373735, 0, 0.1499734701726799, 0.1499781054772622, 0.9890303986842696, 0.1499761941775815, 0, 0.1499734701726823, 0, 0.1499781054772622, 0, 0.1499683776605556, 0, 0.1499761941775815, 0, 0.9999999927650498, 0.1499788974363027, 0.9891553551477158, 0, 0, 0.1499781054772683, 0.1499781054772622, 0.1499822833076282, 0.149978641477599, 0.1499838285428317, 0.1499759259130015, 0.1499742692452442, 0, 0.1499838285428317, 0.1499781054772622, 0.1499781054772622, 0.2672177691529238, 0, 0.1499689688615341, 0.1499683776605556, 0, 0.1499781717248234, 0.1499788974363031, 0.1499746655839596, 0.9999999892173208, 0.05728473607203233, 0, 0.1499761941775815, 0, 0, 0.1499689688615341, 0.1499683776605556, 0.1499683776605556, 0, 0.1499788974363027, 0.1499734701726823, 0.1499769100434049, 0.1499722877909963, 0.1499722877909963, 0.1499746655839596, 0.1499689688615341, 0.1499781717248234, 0.1499746655839596, 0.1499838285428317, 0.1499734701726709, 0.1499821718031792, 0.1499781717248234, 0, 0.1499728585392142, 0.1499734701726716, 0, 0.14997466558396, 0.1499722183373735, 0.1499722877909956, 0.1499722877909959, 0.1499722183373727, 0.1499786414776005, 0.1499683776605572, 0.1499769100434041, 0.9999999882466958, 0.1499781054772622, 0.1499821718031792, 0, 0.989227050719421, 0.1499682357701311, 0.1499722877909959, 0.1499786414776005, 0.1499682357701311, 0.149978641477599, 0.1499756581844505, 0.1499840395246518, 0.1499838285428317, 0.1499746655839596, 0, 0.1499683776605586, 0.1499722877909959, 0.1499840395246518, 0.1499751413395727, 0.1499734701726716, 0.1499781054772622, 0, 0.1499781054772622, 0, 0.1499781054772622, 0.1499772407415118, 0.4557976751462071, 0.01217181236770348, 0.1499822833076282, 0.99999998926524, 0, 0, 0, 0, 0, 0, 0, 0, 0, 0, 0, 0, 0, 0, 0.1499734701726796, 0.149978641477599, 0, 0, 0, 0, 0, 0, 0, 0, 0.149978641477599, 0, 0, 0, 0, 0, 0.9892050216821304, 0, 0, 0.1499734701726716, 0, 0, 0, 0, 0.1499756581844505, 0.1499689688615349, 0.1499728585392149, 0, 0, 0, 0, 0.14997466558396, 0.1499722183373735, 0.1499682357701311, 0.1499682357701311, 0, 0.1499781054772683, 0.1499781054772622, 0.1499746655839596, 0.1499683776605556, 0, 0, 0, 0.1499722183373735, 0, 0, 0, 0.1499734701726716, 0, 0, 0, 0.1499781054772683, 0, 0, 0, 0, 0, 0, 0, 0, 0.1499786414776005, 0.1499734701726799, 0.14997466558396, 0.1499838285428317, 0, 0, 0.1499683776605556, 0.1499781054772622, 0.9892658815154718, 0.1499683776605572, 0.1499786414776005, 0.1499781054772622, 0.1499734701726716, 0.1499840395246518, 0, 0.1499781054772683, 0.1499756581844505, 0, 0.1499683776605586, 0, 0.2672177691529238, 0.2, 0.2, 0.2, 0.2, 0.2, 0.2, 0.2, 0.2, 0.2, 0.2, 0.2, 0.2, 0.2, 0.2, 0.2, 0.1499965375358615, 0.1499786414775987, 0, 0.1499689688615349, 0.1499786414776005, 0.1499746655839596, 0.1499781054772683, 0.1499759259130015, 0.9999999892689984, 0, 0.1499734701726823, 0.1499781054772622, 0, 0, 0, 0, 0, 0.1499761941775815, 0, 0, 0, 0.1499683776605556, 0, 0.1499761941775815, 0, 0, 0, 0, 0, 0, 0, 0, 0, 0, 0, 0, 0.1499809993879463, 0, 0, 0, 0, 0.1499772407415122, 0, 0, 0, 0, 0, 0, 0, 0, 0, 0, 0.1499761941775815, 0, 0, 0.4579774105086145, 0.1499734701726799, 0, 0, 0.1499772407415118, 0.1176077937073848, 0, 0, 0.1499838285428317, 0, 0, 0, 0, 0, 0.1499838285428317, 0, 0, 0, 0.1499781054772683, 0, 0, 0, 0, 0.1499781054772683, 0, 0, 0.1499786414776005, 0, 0, 0.1499683776605556, 0.1499786414776005, 0.1499781717248234, 0, 0.1499683776605556, 0, 0.1499759259130015, 0.1499734701726823, 0.1499822833076282, 0, 0, 0.1499786414776005, 0.1499781717248234, 0.1499821718031792, 0, 0.149981260235923, 0, 0.1499746655839596, 0.1499759259130015, 0.1499761941775815, 0.1499840395246524, 0.1499734701726716, 0.1499722877909959, 0.1499746655839596, 0.1499822833076282, 0.1499734701726716, 0.1499781054772622, 0.1499742692452434, 0, 0.1499759259130015, 0.1499751413395727, 0.1499769100434041, 0.1499786414776005, 0.1499734701726829, 0, 0, 0.1499682357701311, 0.1499772407415118, 0, 0.1499840395246524, 0, 0.1499788974363027, 0.1499781054772683, 0, 0.1499840395246524, 0.1499746655839596, 0.2672177691529238, 0, 0.1499772407415118, 0.4588401420928784, 0, 0.1499822833076282, 0, 0, 0.1499756025161821, 0, 0.14997466558396, 0.9890607193628786, 0, 0, 0.9999999892186858, 0, 0, 0.1499772407415118, 0.1499756025161821, 0.1499840395246524, 0, 0.1499781717248234, 0.1499769100434049, 0, 0.1499718174350848, 0.1499769100434049, 0.9892658767926855, 0.1499742692452442, 0.1499689688615349, 0.2672177691529238, 0.176212585396938, 0.2, 0.2, 0.2, 0.2, 0.2, 0.2, 0.2, 0.2, 0.2, 0.2, 0.2, 0.2, 0.2, 0.1499978448302905, 0, 0.1499786414776001, 0.2] 
        ],
       "original name":"lycPic_SAMN09924608"
      },
     "speVen_SAMN27257238":{
       "Global MG94xREV":0.003587366868148369,
       "Nucleotide GTR":0.003584658278619056,
       "Posterior prob omega class by site":        [
[0, 0.8500225001437115, 0.8500357144920445, 0, 0.8500437450101203, 0.8500308653632143, 0.8500445784176164, 0, 0, 0.8500447784372197, 0, 0, 0, 0, 0, 0.8500408193293375, 0, 0.8500445784176164, 0.8500308653632287, 0.8500362731375888, 0, 0.7328286174490893, 0.850039164278474, 5.041934973405414e-05, 0.8500445784176164, 0.850039164278474, 0.8500408193293375, 0, 1.167772271136729e-08, 0.8500325505668928, 0.8500343937031957, 0.8500308653632287, 0.8500397295248457, 0.8500264181399874, 0.8500445784176164, 0.8500397295248457, 0.8500445784176096, 0.8500397295248457, 0.8500397295248457, 0, 0.8500308653632279, 0, 0, 0.850039164278474, 0.8500225001437123, 0, 0.8500308653632279, 0.9314683458805838, 0.8500445784176096, 0, 0, 0.8500445784176164, 0, 0, 0.850032550566892, 1.122780802487388e-08, 0.8500335595735805, 0.8500373996508641, 0.8500339377454921, 0, 0.850030865363215, 0, 0.01123017649899985, 1.122647716190867e-08, 0.8500445784176195, 0, 0, 0.8500357144920445, 0.8500357144920445, 1.125952308584532e-08, 0.8500264181399874, 0.850032550566892, 0.8500390663892733, 0, 0.850039729524848, 0.8500445784176172, 0.01175850645207033, 0.8500373996508331, 0.8500225001437123, 0.8500422348301162, 0.8500301096809587, 0.8500357144920452, 0, 0, 0.01131259041188185, 0.8500373996508641, 0.8500225001437123, 1.282596376328995e-08, 0.8500390663892733, 0.8500445784176104, 0.8500320842270923, 0, 0.8500308653632279, 0, 1.810556949063476e-05, 0.850039164278474, 0.8500301096809584, 0.8500307719642913, 0.8500264181399867, 0.5804975851637697, 0.8500308653632279, 1.131400475922469e-08, 0.8500390663892733, 1.115443793991797e-08, 0.8500408193293375, 0, 0, 0.8500297487812681, 0, 0, 0.8500225001437115, 0.8500362731375891, 0, 0, 0, 0, 0, 0, 0.8500236883735486, 0, 0, 0, 0.8500225001437115, 0, 0, 0.8500227974930342, 0, 0, 0, 0.8500267858296153, 0, 0.8500267858296161, 0.8500357144920434, 0.8500397295248473, 0.8500297487812681, 0, 0, 0.8500373996508641, 0.8500339377454921, 0.8500249758301509, 0.8500335595735802, 0.8500368360162558, 0, 0.8500297487812685, 0.8500297487812681, 0.850035714492043, 0, 0.8500339377454921, 0.8500362731375891, 0.8500297487812681, 0.8500267858296161, 0.8500297487812681, 0.8500339377454921, 0.8500227974930342, 0.8500339377454921, 0.8500339377454921, 0.8500267858296161, 0.8500339377454921, 0.8500227974930342, 0.8500227974930342, 1.129362587988512e-08, 0.8500390663892733, 0.8500362731375891, 0.8500227974930342, 0.8500343937031964, 0.8500325505668935, 0.8500251330280174, 0.8500227974930342, 0.8500437450101203, 0.8500297487812681, 0.8500362731375888, 0.8500320842270926, 0, 0.8500339377454921, 0.8500339377454924, 0.8500373996508325, 0, 0, 0.8500320842270923, 0.8500382619344209, 0, 0.850039729524848, 0, 0, 0.8500350438110855, 0.8500308653632279, 0.8500325505668935, 0.8500249758301509, 0, 0.8500368360162558, 0.8500437450101203, 0, 0.850035714492043, 0.8500373996508331, 0, 0.8500227974930342, 0, 0.8500308653632113, 0.8500373996508331, 0.8500308653632279, 0.8500308653632279, 0.8500264181399874, 0.8500339377454921, 0, 0, 0.850032550566892, 0.8500320842270926, 0.8500227974930342, 0.8500350438110859, 0, 0.8500339377454921, 0.8500307719642906, 0.8500284169499547, 0.7328055049244767, 0.8500227974930342, 0, 0, 0.8500373996508407, 0.8500335595735805, 0.9826284718472036, 0.8500308653632279, 0.8500308653632279, 0.8500307719642906, 0.850034315241522, 0.8500390663892733, 0.8500308653632113, 0.8500301096809629, 0, 0, 1.105843306307671e-08, 0.8500390663892733, 0, 0, 0, 0, 0, 0, 0, 0, 0.8500249758301506, 0.8500264181399874, 0.8500249758301506, 0.8500297487812681, 0, 0.8500445784176195, 0.850034315241522, 0.8500320842270923, 0, 0, 0.8500297487812681, 0, 0.8500325505668928, 0.7328055049244764, 0, 0.8500297487812681, 0.8500343937031964, 0, 0, 0, 0.8500297487812681, 0.8500339377454921, 0, 0, 0, 0, 0, 0.8500437450101203, 0, 0.8500335595735805, 0, 0, 0, 0.8500335595735805, 0, 0, 0, 0, 0, 0, 0, 0, 0, 0, 0, 0, 0, 0, 0, 0, 0, 0, 0, 0, 0, 0, 0, 0, 0.8500297487812685, 0, 0, 0, 0.8500339377454921, 0.8500373996508331, 0, 0.8500227974930342, 0, 0.8500301096809629, 0, 0.8500307719642913, 0, 0, 0, 0, 0, 0, 0, 0, 0, 0, 0, 0, 0, 0.8500397295248473, 0, 0, 0, 0, 0, 0.8500301096809629, 0.8500325505668935, 0, 0, 0, 0, 0, 0, 0, 0, 0, 0, 0, 0, 0, 0, 0, 0, 0, 0, 0, 0, 0, 0, 0, 0, 0, 0, 0, 0, 0, 0, 0, 0, 0, 0, 0, 0, 0, 0, 0, 0, 0, 0, 0, 0, 0, 0, 0, 0.01111919948902663, 0, 0, 0, 0, 0, 0, 0, 0.01110883525688482, 0, 0, 0.01106684540095098, 0, 0, 0, 0, 0, 0, 0, 0, 0, 0, 0.8500148232263166, 0.8500307719642913, 0, 0, 0.828908979085032, 0.01106413096722704, 0.8947747900869845, 0, 1.108616544983071e-08, 0, 0, 0, 0, 0, 0, 0, 0, 0, 0, 0, 0, 0, 0, 0, 0, 0, 0, 0, 0, 0, 0, 0, 0.8500308653632279, 0.01114637608494452, 0, 0, 0, 0, 0, 0, 0, 0, 0, 0.0110438359573508, 0, 0, 0, 0.9013763422175561, 0, 0, 0, 0, 0, 0, 0, 0, 0, 0.8500152880547909, 0, 0, 0, 0, 0, 0, 0, 0, 0, 0, 0, 0, 0, 0, 0, 0, 0, 0, 0.8500373996508325, 0, 0, 0, 0, 0, 0, 0, 0.8500301096809629, 6.052146392142556e-11, 0, 0, 0, 0, 0, 0, 0, 0, 8.164317597232998e-06, 0, 0, 0, 0, 0, 0, 0, 0, 0, 0, 0, 0, 0, 0, 0.8500373996508407, 0, 0, 0, 0, 0, 0, 0, 0, 0, 1.112214954003267e-08, 0, 0.8500301096809629, 0, 0, 0, 0, 0, 0, 0, 0, 0, 0, 0, 0, 0, 0, 0, 0.9963662667030407, 0, 0, 1.170585930978666e-10, 0, 0, 0, 0, 0, 0, 0, 0, 0, 0, 0, 0, 0, 0, 0, 0, 0, 0, 0, 0, 0, 0, 0, 0, 0, 0, 0, 0, 0.8500264181340283, 0.01130343623721474, 0, 0, 0, 0, 0, 0.8500357144920452, 0, 0, 0, 0.8500308653632279, 0.850034315241522, 0.8500335595735805, 0, 0.0110334623206134, 0, 0, 0, 0, 0, 0.850034315241522, 0, 0, 0, 0, 0.8500301096809629, 0, 0.8500301096809629, 0, 0.8500373996508641, 0, 0, 0.8500373996508407, 0, 0, 0, 0, 0, 0, 0, 0, 0, 0, 0, 0, 1.105210363483751e-08, 0, 0, 0.0112620417489927, 0, 0, 0, 0, 0, 0.8500445784176195, 0.8500373996508641, 0, 0, 0.8500325505668935, 0.8500297487812685, 0, 0.8500350438110855, 0.7328055049244764, 0.8500297487812685, 0.8500297487812685, 0.8500339377454921, 0.8500307719642913, 0.8500297487812685, 0, 0, 0, 0, 0, 0.8500264181399867, 0, 0.850035714492043, 0, 0, 0, 0.8500335595735805, 0.8500227974930347, 0, 0.0121965743297126, 0, 0, 0, 0, 0, 0, 0, 0.9865794426438065, 0, 0, 0, 0, 0, 0, 0, 0, 0, 0, 0, 0, 0.8500445784176195, 0, 0, 0, 0, 0, 0, 0, 0, 0, 0, 0.8500437450101203, 0, 0, 0, 0, 0, 0, 0, 0.8500301096809629, 0.8500339377454924, 0, 0, 0, 0, 0, 0, 0.8500301096809584, 0, 0.8500225001437123, 0, 0.8500335595735802, 0.8500390663892736, 1.120175112001173e-08, 0.8500339377454924, 0.8500225001437115, 0.8500307719642906, 0.8500227974930347, 0.8500325505358276, 0.7830681708081427, 0, 0.8, 0.8500030382469848, 0.8500382619344209, 0.850034315241522, 0, 0.01130512034691226, 0.9866751669619085, 0.8500297487812681, 0, 0, 0.8500357144920452, 0, 0.8500447784372197, 0.850034315241522, 1.10822752123103e-08, 0.8500350438110859, 0, 0, 0, 0, 0, 0, 0.9860031884967168, 0, 0, 0, 0, 0.01109269242258792, 0, 0, 0, 0, 0, 0, 0, 0, 0, 0, 0, 0, 0.8500373996508325, 0.8500357144920452, 0, 0, 0, 0.8500339377454921, 0.8500308653632279, 0.8500408193293375, 0.8500301096809629, 0.850039164278474, 0, 0.8500373996508407, 0.8500308653632279, 0.01138710389457435, 0.8500335595735805, 0, 0.8500373996508331, 0, 0.8500308653632279, 0, 0.8500445784176195, 0, 0.8500335595735805, 0, 0.01105578638512968, 0.8500297487812681, 0.01120246087776884, 0, 0, 0.850030865363212, 0.8500308653632279, 0.8500249758301509, 0.8500301096809629, 0.8500227974930342, 0.8500339377454921, 0.8500362731375888, 0, 0.8500227974930342, 0.8500308653632279, 0.8500308653632279, 0.7328055049244767, 0, 0.850043745010121, 0.8500445784176195, 0, 0.8500307719642913, 0.8500297487812681, 0.8500357144920445, 1.11156364270949e-08, 0.9559882191532597, 0, 0.8500335595735805, 0, 0, 0.8500437450101203, 0.8500445784176195, 0.8500445784176195, 0, 0.8500297487812681, 0.8500373996508325, 0.8500325505668935, 0.8500390663892733, 0.8500390663892733, 0.8500357144920445, 0.850043745010121, 0.8500307719642906, 0.8500357144920445, 0.8500227974930342, 0.8500373996508649, 0.8500251330280174, 0.8500307719642913, 0, 0.8500382619344209, 0.8500373996508641, 0, 0.850035714492043, 0.850039164278474, 0.8500390663892733, 0.8500390663892733, 0.850039164278474, 0.8500301096809584, 0.8500445784176164, 0.8500325505668935, 5.541051718190018e-11, 0.8500308653632279, 0.8500251330280174, 0, 3.066294293507824e-05, 0.8500447784372197, 0.8500390663892733, 0.8500301096809576, 0.8500447784372197, 0.8500301096809629, 0.850034315241522, 0.8500225001437115, 0.8500227974930342, 0.8500357144920452, 0, 0.8500445784176104, 0.8500390663892733, 0.8500225001437115, 0.8500350438110859, 0.8500373996508641, 0.8500308653632279, 0, 0.8500308653632279, 0, 0.8500308653632279, 0.8500320842270926, 0.5602675615855801, 0.9955197688195661, 0.8500249758301509, 1.104740785510302e-08, 0, 0, 0, 0, 0, 0, 0, 0, 0, 0, 0, 0, 0, 0, 0.8500373996508411, 0.8500301096809629, 0, 0, 0, 0, 0, 0, 0, 0, 0.8500301096809629, 0, 0, 0, 0, 0, 0.01113205667693741, 0, 0, 0.8500373996508641, 0, 0, 0, 0, 0.850034315241522, 0.8500437450101203, 0.8500382619344201, 0, 0, 0, 0, 0.8500357144920434, 0.850039164278474, 0.8500447784372197, 0.8500447784372197, 0, 0.850030865363212, 0.8500308653632279, 0.8500208928806683, 0.8500000000000001, 0, 0, 0, 0.850039164278474, 0, 0, 0, 0.8500373996508641, 0, 0, 0, 0.850030865363212, 0, 0, 0, 0, 0, 0, 0, 0, 0.8500301096809584, 0.8500373996508407, 0.8500357144920434, 0.8500227974930342, 0, 0, 0.8500445784176195, 0.8500308653632279, 0.0110450963369874, 0.8500445784176164, 0.8500301096809584, 0.8500308653632279, 0.8500373996508641, 0.8500225001437115, 0, 0.850030865363212, 0.850034315241522, 0, 0.8500445784176104, 0, 0.7328055049244764, 0.8, 0.8, 0.8, 0.8, 0.8, 0.8, 0.8, 0.8, 0.8, 0.8, 0.8, 0.8, 0.8, 0.8, 0.8, 0.8500048812240751, 0.8500301096809629, 0, 0.8500437450101203, 0.8500301096809587, 0.8500357144920452, 0.850030865363212, 0.8500339377454921, 1.104084590389342e-08, 0, 0.8500373996508325, 0.8500308653632279, 0, 0, 0, 0, 0, 0.8500335595735805, 0, 0, 0, 0.8500445784176195, 0, 0.8500335595735805, 0, 0, 0, 0, 0, 0, 0, 0, 0, 0, 0, 0, 0.8500267858296161, 0, 0, 0, 0, 0.8500320842270926, 0, 0, 0, 0, 0, 0, 0, 0, 0, 0, 0.8500335595735805, 0, 0, 0.0005257383958773208, 0.8500373996508407, 0, 0, 0.8500320842270926, 0.9019299398141798, 0, 0, 0.8500227974930342, 0, 0, 0, 0, 0, 0.8500227974930342, 0, 0, 0, 0.850030865363212, 0, 0, 0, 0, 0.850030865363212, 0, 0, 0.8500301096809584, 0, 0, 0.8500445784176195, 0.8500301096809584, 0.8500307719642913, 0, 0.8500445784176195, 0, 0.8500339377454921, 0.8500373996508331, 0.8500249758301509, 0, 0, 0.8500301096809584, 0.8500307719642913, 0.8500251330280174, 0, 0.8500264181399874, 0, 0.8500357144920452, 0.8500339377454921, 0.8500335595735805, 0.8500225001437093, 0.8500373996508641, 0.8500390663892733, 0.8500357144920452, 0.8500249758301509, 0.8500373996508641, 0.8500308653632287, 0.8500362731375891, 0, 0.8500339377454921, 0.8500350438110859, 0.8500325505668935, 0.8500301096809584, 0.8500373996508325, 0, 0, 0.8500447784372197, 0.8500320842270926, 0, 0.8500225001437093, 0, 0.8500297487812681, 0.850030865363212, 0, 0.8500225001437093, 0.8500357144920452, 0.7328055049244767, 0, 0.8500320842270923, 0.000590697250400022, 0, 0.8500249758301509, 0, 0, 0.8500343937031964, 0, 0.8500357144920434, 0.01078329744690545, 0, 0, 1.111031716385168e-08, 0, 0, 0.8500320842270926, 0.8500343937031964, 0.8500225001437093, 0, 0.8500307719642906, 0.850032550566892, 0, 0.8500397295248473, 0.850032550566892, 0.01104509634290493, 0.8500362731375888, 0.8500437450101203, 0.7328055049244767, 0.8238509604785814, 0.8, 0.8, 0.8, 0.8, 0.8, 0.8, 0.8, 0.8, 0.8, 0.8, 0.8, 0.8, 0.8, 0.8500030382762921, 0, 0.8500301096809587, 0.8],
        [0, 0.1499774998562885, 0.1499642855079555, 0, 0.1499562549898797, 0.1499691346367857, 0.1499554215823836, 0, 0, 0.1499552215627803, 0, 0, 0, 0, 0, 0.1499591806706625, 0, 0.1499554215823836, 0.1499691346367713, 0.1499637268624112, 0, 0.2671713825509107, 0.149960835721526, 0.999949580650266, 0.1499554215823836, 0.149960835721526, 0.1499591806706625, 0, 0.9999999883222773, 0.1499674494331072, 0.1499656062968043, 0.1499691346367713, 0.1499602704751543, 0.1499735818600126, 0.1499554215823836, 0.1499602704751543, 0.1499554215823904, 0.1499602704751543, 0.1499602704751543, 0, 0.1499691346367721, 0, 0, 0.149960835721526, 0.1499774998562877, 0, 0.1499691346367721, 0.0685316541194162, 0.1499554215823904, 0, 0, 0.1499554215823836, 0, 0, 0.149967449433108, 0.999999988772192, 0.1499664404264195, 0.1499626003491359, 0.1499660622545079, 0, 0.149969134636785, 0, 0.9887698235010002, 0.9999999887735228, 0.1499554215823805, 0, 0, 0.1499642855079555, 0.1499642855079555, 0.9999999887404769, 0.1499735818600126, 0.149967449433108, 0.1499609336107267, 0, 0.149960270475152, 0.1499554215823828, 0.9882414935479297, 0.1499626003491669, 0.1499774998562877, 0.1499577651698838, 0.1499698903190413, 0.1499642855079548, 0, 0, 0.9886874095881182, 0.1499626003491359, 0.1499774998562877, 0.9999999871740363, 0.1499609336107267, 0.1499554215823896, 0.1499679157729077, 0, 0.1499691346367721, 0, 0.9999818944305093, 0.149960835721526, 0.1499698903190416, 0.1499692280357087, 0.1499735818600133, 0.4195024148362303, 0.1499691346367721, 0.9999999886859953, 0.1499609336107267, 0.9999999888455621, 0.1499591806706625, 0, 0, 0.1499702512187319, 0, 0, 0.1499774998562885, 0.1499637268624109, 0, 0, 0, 0, 0, 0, 0.1499763116264514, 0, 0, 0, 0.1499774998562885, 0, 0, 0.1499772025069658, 0, 0, 0, 0.1499732141703847, 0, 0.1499732141703839, 0.1499642855079566, 0.1499602704751527, 0.1499702512187319, 0, 0, 0.1499626003491359, 0.1499660622545079, 0.1499750241698491, 0.1499664404264198, 0.1499631639837442, 0, 0.1499702512187315, 0.1499702512187319, 0.149964285507957, 0, 0.1499660622545079, 0.1499637268624109, 0.1499702512187319, 0.1499732141703839, 0.1499702512187319, 0.1499660622545079, 0.1499772025069658, 0.1499660622545079, 0.1499660622545079, 0.1499732141703839, 0.1499660622545079, 0.1499772025069658, 0.1499772025069658, 0.9999999887063741, 0.1499609336107267, 0.1499637268624109, 0.1499772025069658, 0.1499656062968036, 0.1499674494331065, 0.1499748669719826, 0.1499772025069658, 0.1499562549898797, 0.1499702512187319, 0.1499637268624112, 0.1499679157729074, 0, 0.1499660622545079, 0.1499660622545076, 0.1499626003491675, 0, 0, 0.1499679157729077, 0.1499617380655791, 0, 0.149960270475152, 0, 0, 0.1499649561889145, 0.1499691346367721, 0.1499674494331065, 0.1499750241698491, 0, 0.1499631639837442, 0.1499562549898797, 0, 0.149964285507957, 0.1499626003491669, 0, 0.1499772025069658, 0, 0.1499691346367887, 0.1499626003491669, 0.1499691346367721, 0.1499691346367721, 0.1499735818600126, 0.1499660622545079, 0, 0, 0.149967449433108, 0.1499679157729074, 0.1499772025069658, 0.1499649561889141, 0, 0.1499660622545079, 0.1499692280357094, 0.1499715830500453, 0.2671944950755233, 0.1499772025069658, 0, 0, 0.1499626003491593, 0.1499664404264195, 0.01737152815279641, 0.1499691346367721, 0.1499691346367721, 0.1499692280357094, 0.149965684758478, 0.1499609336107267, 0.1499691346367887, 0.1499698903190371, 0, 0, 0.9999999889415669, 0.1499609336107267, 0, 0, 0, 0, 0, 0, 0, 0, 0.1499750241698494, 0.1499735818600126, 0.1499750241698494, 0.1499702512187319, 0, 0.1499554215823805, 0.149965684758478, 0.1499679157729077, 0, 0, 0.1499702512187319, 0, 0.1499674494331072, 0.2671944950755236, 0, 0.1499702512187319, 0.1499656062968036, 0, 0, 0, 0.1499702512187319, 0.1499660622545079, 0, 0, 0, 0, 0, 0.1499562549898797, 0, 0.1499664404264195, 0, 0, 0, 0.1499664404264195, 0, 0, 0, 0, 0, 0, 0, 0, 0, 0, 0, 0, 0, 0, 0, 0, 0, 0, 0, 0, 0, 0, 0, 0, 0.1499702512187315, 0, 0, 0, 0.1499660622545079, 0.1499626003491669, 0, 0.1499772025069658, 0, 0.1499698903190371, 0, 0.1499692280357087, 0, 0, 0, 0, 0, 0, 0, 0, 0, 0, 0, 0, 0, 0.1499602704751527, 0, 0, 0, 0, 0, 0.1499698903190371, 0.1499674494331065, 0, 0, 0, 0, 0, 0, 0, 0, 0, 0, 0, 0, 0, 0, 0, 0, 0, 0, 0, 0, 0, 0, 0, 0, 0, 0, 0, 0, 0, 0, 0, 0, 0, 0, 0, 0, 0, 0, 0, 0, 0, 0, 0, 0, 0, 0, 0, 0.9888808005109734, 0, 0, 0, 0, 0, 0, 0, 0.9888911647431152, 0, 0, 0.9889331545990491, 0, 0, 0, 0, 0, 0, 0, 0, 0, 0, 0.1499851767736834, 0.1499692280357087, 0, 0, 0.171091020914968, 0.988935869032773, 0.1052252099130155, 0, 0.9999999889138346, 0, 0, 0, 0, 0, 0, 0, 0, 0, 0, 0, 0, 0, 0, 0, 0, 0, 0, 0, 0, 0, 0, 0, 0.1499691346367721, 0.9888536239150555, 0, 0, 0, 0, 0, 0, 0, 0, 0, 0.9889561640426492, 0, 0, 0, 0.09862365778244386, 0, 0, 0, 0, 0, 0, 0, 0, 0, 0.1499847119452091, 0, 0, 0, 0, 0, 0, 0, 0, 0, 0, 0, 0, 0, 0, 0, 0, 0, 0, 0.1499626003491675, 0, 0, 0, 0, 0, 0, 0, 0.1499698903190371, 0.9999999999394785, 0, 0, 0, 0, 0, 0, 0, 0, 0.9999918356824028, 0, 0, 0, 0, 0, 0, 0, 0, 0, 0, 0, 0, 0, 0, 0.1499626003491593, 0, 0, 0, 0, 0, 0, 0, 0, 0, 0.9999999888778505, 0, 0.1499698903190371, 0, 0, 0, 0, 0, 0, 0, 0, 0, 0, 0, 0, 0, 0, 0, 0.003633733296959263, 0, 0, 0.9999999998829414, 0, 0, 0, 0, 0, 0, 0, 0, 0, 0, 0, 0, 0, 0, 0, 0, 0, 0, 0, 0, 0, 0, 0, 0, 0, 0, 0, 0, 0.1499735818659717, 0.9886965637627853, 0, 0, 0, 0, 0, 0.1499642855079548, 0, 0, 0, 0.1499691346367721, 0.149965684758478, 0.1499664404264195, 0, 0.9889665376793866, 0, 0, 0, 0, 0, 0.149965684758478, 0, 0, 0, 0, 0.1499698903190371, 0, 0.1499698903190371, 0, 0.1499626003491359, 0, 0, 0.1499626003491593, 0, 0, 0, 0, 0, 0, 0, 0, 0, 0, 0, 0, 0.9999999889478963, 0, 0, 0.9887379582510073, 0, 0, 0, 0, 0, 0.1499554215823805, 0.1499626003491359, 0, 0, 0.1499674494331065, 0.1499702512187315, 0, 0.1499649561889145, 0.2671944950755236, 0.1499702512187315, 0.1499702512187315, 0.1499660622545079, 0.1499692280357087, 0.1499702512187315, 0, 0, 0, 0, 0, 0.1499735818600133, 0, 0.149964285507957, 0, 0, 0, 0.1499664404264195, 0.1499772025069653, 0, 0.9878034256702874, 0, 0, 0, 0, 0, 0, 0, 0.01342055735619352, 0, 0, 0, 0, 0, 0, 0, 0, 0, 0, 0, 0, 0.1499554215823805, 0, 0, 0, 0, 0, 0, 0, 0, 0, 0, 0.1499562549898797, 0, 0, 0, 0, 0, 0, 0, 0.1499698903190371, 0.1499660622545076, 0, 0, 0, 0, 0, 0, 0.1499698903190416, 0, 0.1499774998562877, 0, 0.1499664404264198, 0.1499609336107264, 0.9999999887982489, 0.1499660622545076, 0.1499774998562885, 0.1499692280357094, 0.1499772025069653, 0.1499674494641724, 0.2169318291918573, 0, 0.2, 0.1499969617530152, 0.1499617380655791, 0.149965684758478, 0, 0.9886948796530878, 0.01332483303809151, 0.1499702512187319, 0, 0, 0.1499642855079548, 0, 0.1499552215627803, 0.149965684758478, 0.9999999889177248, 0.1499649561889141, 0, 0, 0, 0, 0, 0, 0.01399681150328325, 0, 0, 0, 0, 0.9889073075774121, 0, 0, 0, 0, 0, 0, 0, 0, 0, 0, 0, 0, 0.1499626003491675, 0.1499642855079548, 0, 0, 0, 0.1499660622545079, 0.1499691346367721, 0.1499591806706625, 0.1499698903190371, 0.149960835721526, 0, 0.1499626003491593, 0.1499691346367721, 0.9886128961054257, 0.1499664404264195, 0, 0.1499626003491669, 0, 0.1499691346367721, 0, 0.1499554215823805, 0, 0.1499664404264195, 0, 0.9889442136148703, 0.1499702512187319, 0.9887975391222311, 0, 0, 0.149969134636788, 0.1499691346367721, 0.1499750241698491, 0.1499698903190371, 0.1499772025069658, 0.1499660622545079, 0.1499637268624112, 0, 0.1499772025069658, 0.1499691346367721, 0.1499691346367721, 0.2671944950755233, 0, 0.149956254989879, 0.1499554215823805, 0, 0.1499692280357087, 0.1499702512187319, 0.1499642855079555, 0.9999999888843636, 0.04401178084674029, 0, 0.1499664404264195, 0, 0, 0.1499562549898797, 0.1499554215823805, 0.1499554215823805, 0, 0.1499702512187319, 0.1499626003491675, 0.1499674494331065, 0.1499609336107267, 0.1499609336107267, 0.1499642855079555, 0.149956254989879, 0.1499692280357094, 0.1499642855079555, 0.1499772025069658, 0.1499626003491351, 0.1499748669719826, 0.1499692280357087, 0, 0.1499617380655791, 0.1499626003491359, 0, 0.149964285507957, 0.149960835721526, 0.1499609336107267, 0.1499609336107267, 0.149960835721526, 0.1499698903190416, 0.1499554215823836, 0.1499674494331065, 0.9999999999445894, 0.1499691346367721, 0.1499748669719826, 0, 0.9999693370570649, 0.1499552215627803, 0.1499609336107267, 0.1499698903190424, 0.1499552215627803, 0.1499698903190371, 0.149965684758478, 0.1499774998562885, 0.1499772025069658, 0.1499642855079548, 0, 0.1499554215823896, 0.1499609336107267, 0.1499774998562885, 0.1499649561889141, 0.1499626003491359, 0.1499691346367721, 0, 0.1499691346367721, 0, 0.1499691346367721, 0.1499679157729074, 0.4397324384144199, 0.004480231180433947, 0.1499750241698491, 0.9999999889525921, 0, 0, 0, 0, 0, 0, 0, 0, 0, 0, 0, 0, 0, 0, 0.1499626003491589, 0.1499698903190371, 0, 0, 0, 0, 0, 0, 0, 0, 0.1499698903190371, 0, 0, 0, 0, 0, 0.9888679433230626, 0, 0, 0.1499626003491359, 0, 0, 0, 0, 0.149965684758478, 0.1499562549898797, 0.1499617380655799, 0, 0, 0, 0, 0.1499642855079566, 0.149960835721526, 0.1499552215627803, 0.1499552215627803, 0, 0.149969134636788, 0.1499691346367721, 0.1499791071193317, 0.1499999999999999, 0, 0, 0, 0.149960835721526, 0, 0, 0, 0.1499626003491359, 0, 0, 0, 0.149969134636788, 0, 0, 0, 0, 0, 0, 0, 0, 0.1499698903190416, 0.1499626003491593, 0.1499642855079566, 0.1499772025069658, 0, 0, 0.1499554215823805, 0.1499691346367721, 0.9889549036630126, 0.1499554215823836, 0.1499698903190416, 0.1499691346367721, 0.1499626003491359, 0.1499774998562885, 0, 0.149969134636788, 0.149965684758478, 0, 0.1499554215823896, 0, 0.2671944950755236, 0.2, 0.2, 0.2, 0.2, 0.2, 0.2, 0.2, 0.2, 0.2, 0.2, 0.2, 0.2, 0.2, 0.2, 0.2, 0.1499951187759249, 0.1499698903190371, 0, 0.1499562549898797, 0.1499698903190413, 0.1499642855079548, 0.149969134636788, 0.1499660622545079, 0.9999999889591541, 0, 0.1499626003491675, 0.1499691346367721, 0, 0, 0, 0, 0, 0.1499664404264195, 0, 0, 0, 0.1499554215823805, 0, 0.1499664404264195, 0, 0, 0, 0, 0, 0, 0, 0, 0, 0, 0, 0, 0.1499732141703839, 0, 0, 0, 0, 0.1499679157729074, 0, 0, 0, 0, 0, 0, 0, 0, 0, 0, 0.1499664404264195, 0, 0, 0.9994742616041227, 0.1499626003491593, 0, 0, 0.1499679157729074, 0.09807006018582021, 0, 0, 0.1499772025069658, 0, 0, 0, 0, 0, 0.1499772025069658, 0, 0, 0, 0.149969134636788, 0, 0, 0, 0, 0.149969134636788, 0, 0, 0.1499698903190416, 0, 0, 0.1499554215823805, 0.1499698903190416, 0.1499692280357087, 0, 0.1499554215823805, 0, 0.1499660622545079, 0.1499626003491669, 0.1499750241698491, 0, 0, 0.1499698903190416, 0.1499692280357087, 0.1499748669719826, 0, 0.1499735818600126, 0, 0.1499642855079548, 0.1499660622545079, 0.1499664404264195, 0.1499774998562907, 0.1499626003491359, 0.1499609336107267, 0.1499642855079548, 0.1499750241698491, 0.1499626003491359, 0.1499691346367713, 0.1499637268624109, 0, 0.1499660622545079, 0.1499649561889141, 0.1499674494331065, 0.1499698903190416, 0.1499626003491675, 0, 0, 0.1499552215627803, 0.1499679157729074, 0, 0.1499774998562907, 0, 0.1499702512187319, 0.149969134636788, 0, 0.1499774998562907, 0.1499642855079548, 0.2671944950755233, 0, 0.1499679157729077, 0.9994093027495999, 0, 0.1499750241698491, 0, 0, 0.1499656062968036, 0, 0.1499642855079566, 0.9892167025530946, 0, 0, 0.9999999888896829, 0, 0, 0.1499679157729074, 0.1499656062968036, 0.1499774998562907, 0, 0.1499692280357094, 0.149967449433108, 0, 0.1499602704751527, 0.149967449433108, 0.988954903657095, 0.1499637268624112, 0.1499562549898797, 0.2671944950755233, 0.1761490395214186, 0.2, 0.2, 0.2, 0.2, 0.2, 0.2, 0.2, 0.2, 0.2, 0.2, 0.2, 0.2, 0.2, 0.1499969617237079, 0, 0.1499698903190413, 0.2] 
        ],
       "original name":"speVen_SAMN27257238"
      },
     "uroCin_SAMN04495241":{
       "Global MG94xREV":0.005454252339967501,
       "Nucleotide GTR":0.005423126663019331,
       "Posterior prob omega class by site":        [
[0, 0.8500000000000001, 0.8500000000000001, 0, 0.8500000000000001, 0.8500000000000001, 0.8500000000000001, 0, 0, 0.8500000000000001, 0, 0, 0, 0, 0, 0.8500000000000001, 0, 0.8500000000000001, 0.8500000000000009, 0.8500000000000001, 0, 0.7327254250000005, 0.8499999999999993, 0.01, 0.8500000000000001, 0.8500000000000001, 0.8500000000000001, 0, 1e-08, 0.8500000000000001, 0.8500000000000001, 0.8500000000000009, 0.8500000000000001, 0.8500000000000001, 0.8500000000000001, 0.8500000000000001, 0.8500000000000001, 0.8500000000000001, 0.8500000000000001, 0, 0.8499999999999993, 0, 0, 0.8500000000000001, 0.8500000000000001, 0, 0.8499999999999993, 0.8066533884832414, 0.8500000000000001, 0, 0, 0.8500000000000001, 0, 0, 0.8500494871089935, 1.170080690883428e-08, 0.8500510206549889, 0.8500568587004661, 0.8500515955728063, 0, 0.8500469251596594, 0, 0.01190471195901151, 4.25337958147578e-10, 0.8500677718909362, 0, 0, 0.8500542968547954, 0.8500542968547954, 7.042175650271279e-10, 0.8500401643329659, 0.850049487108992, 0.8500000000000001, 0, 0.8500000000000001, 0.8500000000000009, 0.01, 0.8500568587003574, 0.850034207870122, 0.850064209333781, 0.850045776101348, 0.8500542968547954, 0, 0, 0.01115583326850136, 0.8500568587004653, 0.8500342078701227, 5.141711311311172e-09, 0.8500593923992046, 0.850067771890903, 0.8500487777302257, 0, 0.8500469251597055, 0, 0.01175313911419476, 0.8500595411629736, 0.8500457761013458, 0.8500467831424986, 0.8500401643329651, 0.5190078471944306, 0.8499999999999993, 1.072201475370595e-08, 0.8500593923992046, 6.825051966309516e-10, 0.8500620572949449, 0, 0, 0.8500452272366277, 0, 0, 0.850034207870122, 0.8500551459422098, 0, 0, 0, 0, 0, 0, 0.8500604007414321, 0, 0, 0, 0.850034207870122, 0, 0, 0.8500346597231068, 0, 0, 0, 0.8500407232412283, 0, 0.850040723241229, 0.8500542968547897, 0.8500604007414321, 0.8500452272366277, 0, 0, 0.8500568587004661, 0.850051595572806, 0.8500379714138154, 0.8500510206549886, 0.8500560019333353, 0, 0.850045227236628, 0.8500452272366277, 0.8500542968547893, 0, 0.8500515955728063, 0.8500551459422098, 0.8500452272366277, 0.850040723241229, 0.8500452272366277, 0.8500515955728063, 0.8500346597231068, 0.8500515955728063, 0.8500515955728063, 0.850040723241229, 0.8500515955728063, 0.8500346597231068, 0.8500346597231068, 1.178229385586847e-08, 0.8500593923992046, 0.8500551459422098, 0.8500346597231068, 0.8500522889245721, 0.8500494871089973, 0.8500382104227978, 0.8500346597231068, 0.8500665049180143, 0.8500452272366277, 0.8500551459422098, 0.850048777730226, 0, 0.8500260488307081, 0.8500000000000001, 0.8500000000000001, 0, 0, 0.8500386329972538, 0.8500250985274113, 0, 0.8500000000000001, 0, 0, 0.8499999999999998, 0.8500000000000001, 0.8500000000000001, 0.8500000000000001, 0, 0.850000001659325, 0.8500461578895213, 0, 0.8500225363216585, 0.8500568587003574, 0, 0.8500346597231068, 0, 0.8500469251596481, 0.8500568587003574, 0.8500469251597063, 0.8500469251597055, 0.8500401643329659, 0.850051595572806, 0, 0, 0.8500494871089943, 0.850048777730226, 0.8500346597231068, 0.8500532772228325, 0, 0.850051595572806, 0.8500467831424956, 0.850043202693627, 0.7328471692729975, 0.8500346597231068, 0, 0, 0.8500568587003834, 0.8500510206549889, 0.9948110300745363, 0.8500469251597055, 0.8500469251597063, 0.8500467831424956, 0.8500521696802087, 0.8500593923992046, 0.8500469251596481, 0.8500457761013628, 0, 0, 1.164301253455708e-08, 0.8500593923992046, 0, 0, 0, 0, 0, 0, 0, 0, 0.8500379714138154, 0.8500401643329659, 0.8500379714138154, 0.8500452272366277, 0, 0.8500677718909362, 0.8500521696802095, 0.8500487777302257, 0, 0, 0.8500452272366277, 0, 0.8500494871089943, 0.7328471692729972, 0, 0.8500452272366277, 0.8500522889245721, 0, 0, 0, 0.8500452272366277, 0.8500515955728063, 0, 0, 0, 0, 0, 0.8500665049180143, 0, 0.8500510206549889, 0, 0, 0, 0.8500510206549889, 0, 0, 0, 0, 0, 0, 0, 0, 0, 0, 0, 0, 0, 0, 0, 0, 0, 0, 0, 0, 0, 0, 0, 0, 0.8500452272366277, 0, 0, 0, 0.850051595572806, 0.8500568587003574, 0, 0.8500346597231068, 0, 0.8500457761013628, 0, 0.8500467831424994, 0, 0, 0, 0, 0, 0, 0, 0, 0, 0, 0, 0, 0, 0.8500604007414321, 0, 0, 0, 0, 0, 0.8500457761013628, 0.8500494871089981, 0, 0, 0, 0, 0, 0, 0, 0, 0, 0, 0, 0, 0, 0, 0, 0, 0, 0, 0, 0, 0, 0, 0, 0, 0, 0, 0, 0, 0, 0, 0, 0, 0, 0, 0, 0, 0, 0, 0, 0, 0, 0, 0, 0, 0, 0, 0, 0.000177451905894953, 0, 0, 0, 0, 0, 0, 0, 0.01161703300487572, 0, 0, 0.0004133509446823128, 0, 0, 0, 0, 0, 0, 0, 0, 0, 0, 0.8500469251597055, 0.8500467831424994, 0, 0, 0.8798738389563855, 0.01165237207373142, 0.9197206904364035, 0, 8.659090540461316e-10, 0, 0, 0, 0, 0, 0, 0, 0, 0, 0, 0, 0, 0, 0, 0, 0, 0, 0, 0, 0, 0, 0, 0, 0.8500469251597063, 0.01096755227145825, 0, 0, 0, 0, 0, 0, 0, 0, 0, 0.01161737799506314, 0, 0, 0, 0.9274050179952154, 0, 0, 0, 0, 0, 0, 0, 0, 0, 0.8500457761013628, 0, 0, 0, 0, 0, 0, 0, 0, 0, 0, 0, 0, 0, 0, 0, 0, 0, 0, 0.8500568587003529, 0, 0, 0, 0, 0, 0, 0, 0.8500457761013628, 1.31537836158138e-08, 0, 0, 0, 0, 0, 0, 0, 0, 0.01167684476961735, 0, 0, 0, 0, 0, 0, 0, 0, 0, 0, 0, 0, 0, 0, 0.8500000000000001, 0, 0, 0, 0, 0, 0, 0, 0, 0, 1.126736767461675e-08, 0, 0.8500457761013628, 0, 0, 0, 0, 0, 0, 0, 0, 0, 0, 0, 0, 0, 0, 0, 0.9969034174709975, 0, 0, 1.285949761521764e-08, 0, 0, 0, 0, 0, 0, 0, 0, 0, 0, 0, 0, 0, 0, 0, 0, 0, 0, 0, 0, 0, 0, 0, 0, 0, 0, 0, 0, 0.8500401643329659, 0.0138646179616105, 0, 0, 0, 0, 0, 0.8500542968547954, 0, 0, 0, 0.8500469251597063, 0.8500521696802095, 0.8500510206549889, 0, 0.01160325894379219, 0, 0, 0, 0, 0, 0.8500521696802095, 0, 0, 0, 0, 0.8500457761013628, 0, 0.8500457761013628, 0, 0.8500568587004661, 0, 0, 0.8500568587003834, 0, 0, 0, 0, 0, 0, 0, 0, 0, 0, 0, 0, 1.140162069450036e-08, 0, 0, 0.01049556651335532, 0, 0, 0, 0, 0, 0.850067771890937, 0.8500568587004661, 0, 0, 0.8500494871089981, 0.8500452272366277, 0, 0.8500532772228322, 0.7328471692729972, 0.8500452272366277, 0.8500452272366277, 0.850051595572806, 0.8500467831424994, 0.8500452272366277, 0, 0, 0, 0, 0, 0.8500401643329659, 0, 0.8500542968547893, 0, 0, 0, 0.8500510206549889, 0.8500346597231068, 0, 0.01255255221726998, 0, 0, 0, 0, 0, 0, 0, 0.9909511901037666, 0, 0, 0, 0, 0, 0, 0, 0, 0, 0, 0, 0, 0.8500360149021918, 0, 0, 0, 0, 0, 0, 0, 0, 0, 0, 0.8500665049180143, 0, 0, 0, 0, 0, 0, 0, 0.8500457761013628, 0.8500515955728063, 0, 0, 0, 0, 0, 0, 0.850045776101348, 0, 0.8500342078701227, 0, 0.8500510206549886, 0.8500593923992046, 1.133246632197103e-08, 0.8500515955728063, 0.850034207870122, 0.8500467831424956, 0.8500346597231068, 0.8500243916586792, 0.7827254250000002, 0, 0.7999999999999999, 0.8500046192889974, 0.850058169769517, 0.8500521696802095, 0, 0.01119070959484109, 0.9938305434697047, 0.8500452272366277, 0, 0, 0.8500542968547954, 0, 0.8500680759636644, 0.8500521696802095, 1.120151643389694e-08, 0.8500532772228322, 0, 0, 0, 0, 0, 0, 0.9958753971250367, 0, 0, 0, 0, 0.01169685702027475, 0, 0, 0, 0, 0, 0, 0, 0, 0, 0, 0, 0, 0.8500568587003529, 0.8500542968547954, 0, 0, 0, 0.850051595572806, 0.8500469251597063, 0.8500620572949456, 0.8500457761013628, 0.8500595411629728, 0, 0.8500568587003834, 0.8500469251597063, 0.01024163438668396, 0.8500510206549889, 0, 0.8500568587003574, 0, 0.8500469251597063, 0, 0.850067771890937, 0, 0.8500510206549889, 0, 0.01163499733075578, 0.8500452272366277, 0.0003131990417939519, 0, 0, 0.8500469251596489, 0.8500469251597055, 0.8500379714138154, 0.8500457761013628, 0.8500346597231068, 0.850051595572806, 0.8500551459422098, 0, 0.8500346597231068, 0.8500469251597055, 0.8500469251597063, 0.7328471692729975, 0, 0.8500665049180151, 0.8500677718909362, 0, 0.8500467831424986, 0.8500452272366277, 0.8500542968547954, 1.125838418361217e-08, 0.01104422017333555, 0, 0.8500510206549889, 0, 0, 0.8500665049180143, 0.8500677718909362, 0.8500677718909362, 0, 0.8500452272366277, 0.8500568587003529, 0.8500494871089973, 0.8500593923992046, 0.8500593923992046, 0.8500542968547924, 0.8500665049180151, 0.8500467831424986, 0.8500542968547954, 0.8500346597231068, 0.8500568587004661, 0.8500382104227978, 0.8500467831424986, 0, 0.850058169769517, 0.8500568587004653, 0, 0.8500542968547897, 0.8500595411629736, 0.8500593923992046, 0.8500593923992046, 0.8500595411629736, 0.850045776101348, 0.8500677718909256, 0.8500494871089981, 1.401894437960378e-08, 0.8500469251597055, 0.8500382104227978, 0, 0.01170812217709791, 0.8500680759636644, 0.8500593923992046, 0.8500457761013458, 0.8500680759636644, 0.8500457761013628, 0.8500521696802095, 0.850034207870122, 0.8500346597231068, 0.8500542968547954, 0, 0.850067771890903, 0.8500593923992046, 0.850034207870122, 0.8500532772228322, 0.8500568587004661, 0.8500469251597063, 0, 0.8500469251597063, 0, 0.8500469251597055, 0.850048777730226, 0.5879682764215499, 0.9971361047685553, 0.8500379714138154, 1.146661933320765e-08, 0, 0, 0, 0, 0, 0, 0, 0, 0, 0, 0, 0, 0, 0, 0.8500568587003834, 0.8500457761013628, 0, 0, 0, 0, 0, 0, 0, 0, 0.8500457761013628, 0, 0, 0, 0, 0, 0.0006350973024179245, 0, 0, 0.8500568587004661, 0, 0, 0, 0, 0.8500521696802095, 0.8500665049180143, 0.8500581697695163, 0, 0, 0, 0, 0.8500542968547897, 0.8500595411629728, 0.8500680759636644, 0.8500680759636644, 0, 0.8500469251596489, 0.8500469251597063, 0.8500542968547897, 0.8500677718909362, 0, 0, 0, 0.8500595411629728, 0, 0, 0, 0.8500568587004661, 0, 0, 0, 0.8500469251596489, 0, 0, 0, 0, 0, 0, 0, 0, 0.850045776101348, 0.8500568587003834, 0.8500542968547897, 0.8500346597231068, 0, 0, 0.850067771890937, 0.8500469251597055, 0.01161286996996238, 0.8500677718909256, 0.850045776101348, 0.8500469251597063, 0.8500568587004661, 0.850034207870122, 0, 0.8500469251596489, 0.8500521696802095, 0, 0.850067771890903, 0, 0.7328471692729972, 0.7999999999999999, 0.7999999999999999, 0.7999999999999999, 0.7999999999999999, 0.7999999999999999, 0.7999999999999999, 0.7999999999999999, 0.7999999999999999, 0.7999999999999999, 0.7999999999999999, 0.7999999999999999, 0.7999999999999999, 0.7999999999999999, 0.7999999999999999, 0.7999999999999999, 0.8500000000000001, 0.8500225363960893, 0, 0.8500665049180143, 0.850045776101348, 0.8500542968547962, 0.8500469251596489, 0.850051595572806, 1.160703047642251e-08, 0, 0.8500568587003529, 0.8500469251597055, 0, 0, 0, 0, 0, 0.8500510206549889, 0, 0, 0, 0.850067771890937, 0, 0.8500510206549889, 0, 0, 0, 0, 0, 0, 0, 0, 0, 0, 0, 0, 0.850040723241229, 0, 0, 0, 0, 0.8500487777302257, 0, 0, 0, 0, 0, 0, 0, 0, 0, 0, 0.8500510206549889, 0, 0, 0.586401143518371, 0.8500568587003834, 0, 0, 0.850048777730226, 0.9281205841440445, 0, 0, 0.8500346597231068, 0, 0, 0, 0, 0, 0.8500346597231068, 0, 0, 0, 0.8500469251596489, 0, 0, 0, 0, 0.8500469251596489, 0, 0, 0.850045776101348, 0, 0, 0.850067771890937, 0.850045776101348, 0.8500467831424986, 0, 0.850067771890937, 0, 0.850051595572806, 0.8500568587003574, 0.8500379714138154, 0, 0, 0.850045776101348, 0.8500467831424986, 0.8500382104227978, 0, 0.8500401643329659, 0, 0.8500542968547954, 0.850051595572806, 0.8500510206549889, 0.8500342078701144, 0.8500568587004661, 0.8500593923992046, 0.8500542968547954, 0.8500379714138154, 0.8500568587004653, 0.8500469251597063, 0.8500551459422098, 0, 0.850051595572806, 0.8500532772228322, 0.8500494871089981, 0.850045776101348, 0.8500568587003529, 0, 0, 0.8500680759636644, 0.850048777730226, 0, 0.8500342078701144, 0, 0.8500452272366277, 0.8500469251596489, 0, 0.8500342078701144, 0.8500542968547954, 0.7328471692729975, 0, 0.8500000000000001, 0.5426905640229268, 0, 0.8500379714138154, 0, 0, 0.8500522889245713, 0, 0.8500542968547897, 0.01140810456961315, 0, 0, 1.105468442686242e-08, 0, 0, 0.850048777730226, 0.8500522889245713, 0.8500342078701144, 0, 0.8500467831424956, 0.8500494871089943, 0, 0.8500604007414321, 0.8500494871089943, 0.01161286998101665, 0.8500551459422098, 0.8500665049180143, 0.7328471692729975, 0.8239646525937248, 0.7999999999999999, 0.7999999999999999, 0.7999999999999999, 0.7999999999999999, 0.7999999999999999, 0.7999999999999999, 0.7999999999999999, 0.7999999999999999, 0.7999999999999999, 0.7999999999999999, 0.7999999999999999, 0.7999999999999999, 0.7999999999999999, 0.8500000000000001, 0, 0.8500000000000001, 0.7999999999999999],
        [0, 0.1499999999999999, 0.1499999999999999, 0, 0.1499999999999999, 0.1499999999999999, 0.1499999999999999, 0, 0, 0.1499999999999999, 0, 0, 0, 0, 0, 0.1499999999999999, 0, 0.1499999999999999, 0.1499999999999991, 0.1499999999999999, 0, 0.2672745749999995, 0.1500000000000007, 0.99, 0.1499999999999999, 0.1499999999999999, 0.1499999999999999, 0, 0.9999999899999999, 0.1499999999999999, 0.1499999999999999, 0.1499999999999991, 0.1499999999999999, 0.1499999999999999, 0.1499999999999999, 0.1499999999999999, 0.1499999999999999, 0.1499999999999999, 0.1499999999999999, 0, 0.1500000000000007, 0, 0, 0.1499999999999999, 0.1499999999999999, 0, 0.1500000000000007, 0.1933466115167586, 0.1499999999999999, 0, 0, 0.1499999999999999, 0, 0, 0.1499505128910065, 0.9999999882991931, 0.1499489793450111, 0.1499431412995339, 0.1499484044271937, 0, 0.1499530748403406, 0, 0.9880952880409885, 0.999999999574662, 0.1499322281090638, 0, 0, 0.1499457031452046, 0.1499457031452046, 0.9999999992957824, 0.1499598356670341, 0.149950512891008, 0.1499999999999999, 0, 0.1499999999999999, 0.1499999999999991, 0.99, 0.1499431412996426, 0.149965792129878, 0.149935790666219, 0.149954223898652, 0.1499457031452046, 0, 0, 0.9888441667314987, 0.1499431412995347, 0.1499657921298773, 0.9999999948582887, 0.1499406076007954, 0.149932228109097, 0.1499512222697743, 0, 0.1499530748402945, 0, 0.9882468608858053, 0.1499404588370264, 0.1499542238986542, 0.1499532168575014, 0.1499598356670349, 0.4809921528055694, 0.1500000000000007, 0.9999999892779853, 0.1499406076007954, 0.9999999993174948, 0.1499379427050551, 0, 0, 0.1499547727633723, 0, 0, 0.149965792129878, 0.1499448540577902, 0, 0, 0, 0, 0, 0, 0.1499395992585679, 0, 0, 0, 0.149965792129878, 0, 0, 0.1499653402768932, 0, 0, 0, 0.1499592767587717, 0, 0.149959276758771, 0.1499457031452103, 0.1499395992585679, 0.1499547727633723, 0, 0, 0.1499431412995339, 0.149948404427194, 0.1499620285861846, 0.1499489793450114, 0.1499439980666647, 0, 0.149954772763372, 0.1499547727633723, 0.1499457031452107, 0, 0.1499484044271937, 0.1499448540577902, 0.1499547727633723, 0.149959276758771, 0.1499547727633723, 0.1499484044271937, 0.1499653402768932, 0.1499484044271937, 0.1499484044271937, 0.149959276758771, 0.1499484044271937, 0.1499653402768932, 0.1499653402768932, 0.9999999882177062, 0.1499406076007954, 0.1499448540577902, 0.1499653402768932, 0.1499477110754279, 0.1499505128910027, 0.1499617895772022, 0.1499653402768932, 0.1499334950819857, 0.1499547727633723, 0.1499448540577902, 0.149951222269774, 0, 0.1499739511692919, 0.1499999999999999, 0.1499999999999999, 0, 0, 0.1499613670027462, 0.1499749014725887, 0, 0.1499999999999999, 0, 0, 0.1500000000000002, 0.1499999999999999, 0.1499999999999999, 0.1499999999999999, 0, 0.149999998340675, 0.1499538421104787, 0, 0.1499774636783415, 0.1499431412996426, 0, 0.1499653402768932, 0, 0.1499530748403519, 0.1499431412996426, 0.1499530748402937, 0.1499530748402945, 0.1499598356670341, 0.149948404427194, 0, 0, 0.1499505128910057, 0.149951222269774, 0.1499653402768932, 0.1499467227771675, 0, 0.149948404427194, 0.1499532168575044, 0.149956797306373, 0.2671528307270025, 0.1499653402768932, 0, 0, 0.1499431412996166, 0.1499489793450111, 0.005188969925463693, 0.1499530748402945, 0.1499530748402937, 0.1499532168575044, 0.1499478303197913, 0.1499406076007954, 0.1499530748403519, 0.1499542238986372, 0, 0, 0.9999999883569874, 0.1499406076007954, 0, 0, 0, 0, 0, 0, 0, 0, 0.1499620285861846, 0.1499598356670341, 0.1499620285861846, 0.1499547727633723, 0, 0.1499322281090638, 0.1499478303197905, 0.1499512222697743, 0, 0, 0.1499547727633723, 0, 0.1499505128910057, 0.2671528307270028, 0, 0.1499547727633723, 0.1499477110754279, 0, 0, 0, 0.1499547727633723, 0.1499484044271937, 0, 0, 0, 0, 0, 0.1499334950819857, 0, 0.1499489793450111, 0, 0, 0, 0.1499489793450111, 0, 0, 0, 0, 0, 0, 0, 0, 0, 0, 0, 0, 0, 0, 0, 0, 0, 0, 0, 0, 0, 0, 0, 0, 0.1499547727633723, 0, 0, 0, 0.149948404427194, 0.1499431412996426, 0, 0.1499653402768932, 0, 0.1499542238986372, 0, 0.1499532168575006, 0, 0, 0, 0, 0, 0, 0, 0, 0, 0, 0, 0, 0, 0.1499395992585679, 0, 0, 0, 0, 0, 0.1499542238986372, 0.1499505128910019, 0, 0, 0, 0, 0, 0, 0, 0, 0, 0, 0, 0, 0, 0, 0, 0, 0, 0, 0, 0, 0, 0, 0, 0, 0, 0, 0, 0, 0, 0, 0, 0, 0, 0, 0, 0, 0, 0, 0, 0, 0, 0, 0, 0, 0, 0, 0, 0.9998225480941051, 0, 0, 0, 0, 0, 0, 0, 0.9883829669951243, 0, 0, 0.9995866490553177, 0, 0, 0, 0, 0, 0, 0, 0, 0, 0, 0.1499530748402945, 0.1499532168575006, 0, 0, 0.1201261610436145, 0.9883476279262686, 0.08027930956359652, 0, 0.999999999134091, 0, 0, 0, 0, 0, 0, 0, 0, 0, 0, 0, 0, 0, 0, 0, 0, 0, 0, 0, 0, 0, 0, 0, 0.1499530748402937, 0.9890324477285417, 0, 0, 0, 0, 0, 0, 0, 0, 0, 0.9883826220049369, 0, 0, 0, 0.07259498200478465, 0, 0, 0, 0, 0, 0, 0, 0, 0, 0.1499542238986372, 0, 0, 0, 0, 0, 0, 0, 0, 0, 0, 0, 0, 0, 0, 0, 0, 0, 0, 0.1499431412996471, 0, 0, 0, 0, 0, 0, 0, 0.1499542238986372, 0.9999999868462164, 0, 0, 0, 0, 0, 0, 0, 0, 0.9883231552303826, 0, 0, 0, 0, 0, 0, 0, 0, 0, 0, 0, 0, 0, 0, 0.1499999999999999, 0, 0, 0, 0, 0, 0, 0, 0, 0, 0.9999999887326323, 0, 0.1499542238986372, 0, 0, 0, 0, 0, 0, 0, 0, 0, 0, 0, 0, 0, 0, 0, 0.003096582529002467, 0, 0, 0.9999999871405024, 0, 0, 0, 0, 0, 0, 0, 0, 0, 0, 0, 0, 0, 0, 0, 0, 0, 0, 0, 0, 0, 0, 0, 0, 0, 0, 0, 0, 0.1499598356670341, 0.9861353820383895, 0, 0, 0, 0, 0, 0.1499457031452046, 0, 0, 0, 0.1499530748402937, 0.1499478303197905, 0.1499489793450111, 0, 0.9883967410562078, 0, 0, 0, 0, 0, 0.1499478303197905, 0, 0, 0, 0, 0.1499542238986372, 0, 0.1499542238986372, 0, 0.1499431412995339, 0, 0, 0.1499431412996166, 0, 0, 0, 0, 0, 0, 0, 0, 0, 0, 0, 0, 0.9999999885983794, 0, 0, 0.9895044334866446, 0, 0, 0, 0, 0, 0.149932228109063, 0.1499431412995339, 0, 0, 0.1499505128910019, 0.1499547727633723, 0, 0.1499467227771678, 0.2671528307270028, 0.1499547727633723, 0.1499547727633723, 0.149948404427194, 0.1499532168575006, 0.1499547727633723, 0, 0, 0, 0, 0, 0.1499598356670341, 0, 0.1499457031452107, 0, 0, 0, 0.1499489793450111, 0.1499653402768932, 0, 0.98744744778273, 0, 0, 0, 0, 0, 0, 0, 0.009048809896233356, 0, 0, 0, 0, 0, 0, 0, 0, 0, 0, 0, 0, 0.1499639850978082, 0, 0, 0, 0, 0, 0, 0, 0, 0, 0, 0.1499334950819857, 0, 0, 0, 0, 0, 0, 0, 0.1499542238986372, 0.1499484044271937, 0, 0, 0, 0, 0, 0, 0.149954223898652, 0, 0.1499657921298773, 0, 0.1499489793450114, 0.1499406076007954, 0.9999999886675337, 0.1499484044271937, 0.149965792129878, 0.1499532168575044, 0.1499653402768932, 0.1499756083413208, 0.2172745749999998, 0, 0.2000000000000001, 0.1499953807110026, 0.149941830230483, 0.1499478303197905, 0, 0.9888092904051589, 0.006169456530295325, 0.1499547727633723, 0, 0, 0.1499457031452046, 0, 0.1499319240363356, 0.1499478303197905, 0.9999999887984836, 0.1499467227771678, 0, 0, 0, 0, 0, 0, 0.004124602874963301, 0, 0, 0, 0, 0.9883031429797252, 0, 0, 0, 0, 0, 0, 0, 0, 0, 0, 0, 0, 0.1499431412996471, 0.1499457031452046, 0, 0, 0, 0.149948404427194, 0.1499530748402937, 0.1499379427050544, 0.1499542238986372, 0.1499404588370272, 0, 0.1499431412996166, 0.1499530748402937, 0.989758365613316, 0.1499489793450111, 0, 0.1499431412996426, 0, 0.1499530748402937, 0, 0.149932228109063, 0, 0.1499489793450111, 0, 0.9883650026692442, 0.1499547727633723, 0.9996868009582061, 0, 0, 0.1499530748403511, 0.1499530748402945, 0.1499620285861846, 0.1499542238986372, 0.1499653402768932, 0.149948404427194, 0.1499448540577902, 0, 0.1499653402768932, 0.1499530748402945, 0.1499530748402937, 0.2671528307270025, 0, 0.1499334950819849, 0.1499322281090638, 0, 0.1499532168575014, 0.1499547727633723, 0.1499457031452046, 0.9999999887416158, 0.9889557798266645, 0, 0.1499489793450111, 0, 0, 0.1499334950819857, 0.1499322281090638, 0.1499322281090638, 0, 0.1499547727633723, 0.1499431412996471, 0.1499505128910027, 0.1499406076007954, 0.1499406076007954, 0.1499457031452076, 0.1499334950819849, 0.1499532168575014, 0.1499457031452046, 0.1499653402768932, 0.1499431412995339, 0.1499617895772022, 0.1499532168575014, 0, 0.149941830230483, 0.1499431412995347, 0, 0.1499457031452103, 0.1499404588370264, 0.1499406076007954, 0.1499406076007954, 0.1499404588370264, 0.149954223898652, 0.1499322281090744, 0.1499505128910019, 0.9999999859810557, 0.1499530748402945, 0.1499617895772022, 0, 0.9882918778229021, 0.1499319240363356, 0.1499406076007954, 0.1499542238986542, 0.1499319240363356, 0.1499542238986372, 0.1499478303197905, 0.149965792129878, 0.1499653402768932, 0.1499457031452046, 0, 0.149932228109097, 0.1499406076007954, 0.149965792129878, 0.1499467227771678, 0.1499431412995339, 0.1499530748402937, 0, 0.1499530748402937, 0, 0.1499530748402945, 0.149951222269774, 0.4120317235784501, 0.002863895231444702, 0.1499620285861846, 0.9999999885333807, 0, 0, 0, 0, 0, 0, 0, 0, 0, 0, 0, 0, 0, 0, 0.1499431412996166, 0.1499542238986372, 0, 0, 0, 0, 0, 0, 0, 0, 0.1499542238986372, 0, 0, 0, 0, 0, 0.999364902697582, 0, 0, 0.1499431412995339, 0, 0, 0, 0, 0.1499478303197905, 0.1499334950819857, 0.1499418302304837, 0, 0, 0, 0, 0.1499457031452103, 0.1499404588370272, 0.1499319240363356, 0.1499319240363356, 0, 0.1499530748403511, 0.1499530748402937, 0.1499457031452103, 0.1499322281090638, 0, 0, 0, 0.1499404588370272, 0, 0, 0, 0.1499431412995339, 0, 0, 0, 0.1499530748403511, 0, 0, 0, 0, 0, 0, 0, 0, 0.149954223898652, 0.1499431412996166, 0.1499457031452103, 0.1499653402768932, 0, 0, 0.149932228109063, 0.1499530748402945, 0.9883871300300376, 0.1499322281090744, 0.149954223898652, 0.1499530748402937, 0.1499431412995339, 0.149965792129878, 0, 0.1499530748403511, 0.1499478303197905, 0, 0.149932228109097, 0, 0.2671528307270028, 0.2000000000000001, 0.2000000000000001, 0.2000000000000001, 0.2000000000000001, 0.2000000000000001, 0.2000000000000001, 0.2000000000000001, 0.2000000000000001, 0.2000000000000001, 0.2000000000000001, 0.2000000000000001, 0.2000000000000001, 0.2000000000000001, 0.2000000000000001, 0.2000000000000001, 0.1499999999999999, 0.1499774636039107, 0, 0.1499334950819857, 0.149954223898652, 0.1499457031452038, 0.1499530748403511, 0.149948404427194, 0.9999999883929696, 0, 0.1499431412996471, 0.1499530748402945, 0, 0, 0, 0, 0, 0.1499489793450111, 0, 0, 0, 0.149932228109063, 0, 0.1499489793450111, 0, 0, 0, 0, 0, 0, 0, 0, 0, 0, 0, 0, 0.149959276758771, 0, 0, 0, 0, 0.1499512222697743, 0, 0, 0, 0, 0, 0, 0, 0, 0, 0, 0.1499489793450111, 0, 0, 0.413598856481629, 0.1499431412996166, 0, 0, 0.149951222269774, 0.07187941585595548, 0, 0, 0.1499653402768932, 0, 0, 0, 0, 0, 0.1499653402768932, 0, 0, 0, 0.1499530748403511, 0, 0, 0, 0, 0.1499530748403511, 0, 0, 0.149954223898652, 0, 0, 0.149932228109063, 0.149954223898652, 0.1499532168575014, 0, 0.149932228109063, 0, 0.149948404427194, 0.1499431412996426, 0.1499620285861846, 0, 0, 0.149954223898652, 0.1499532168575014, 0.1499617895772022, 0, 0.1499598356670341, 0, 0.1499457031452046, 0.149948404427194, 0.1499489793450111, 0.1499657921298856, 0.1499431412995339, 0.1499406076007954, 0.1499457031452046, 0.1499620285861846, 0.1499431412995347, 0.1499530748402937, 0.1499448540577902, 0, 0.149948404427194, 0.1499467227771678, 0.1499505128910019, 0.149954223898652, 0.1499431412996471, 0, 0, 0.1499319240363356, 0.149951222269774, 0, 0.1499657921298856, 0, 0.1499547727633723, 0.1499530748403511, 0, 0.1499657921298856, 0.1499457031452046, 0.2671528307270025, 0, 0.1499999999999999, 0.4573094359770732, 0, 0.1499620285861846, 0, 0, 0.1499477110754287, 0, 0.1499457031452103, 0.9885918954303868, 0, 0, 0.9999999889453156, 0, 0, 0.149951222269774, 0.1499477110754287, 0.1499657921298856, 0, 0.1499532168575044, 0.1499505128910057, 0, 0.1499395992585679, 0.1499505128910057, 0.9883871300189834, 0.1499448540577902, 0.1499334950819857, 0.2671528307270025, 0.1760353474062752, 0.2000000000000001, 0.2000000000000001, 0.2000000000000001, 0.2000000000000001, 0.2000000000000001, 0.2000000000000001, 0.2000000000000001, 0.2000000000000001, 0.2000000000000001, 0.2000000000000001, 0.2000000000000001, 0.2000000000000001, 0.2000000000000001, 0.1499999999999999, 0, 0.1499999999999999, 0.2000000000000001] 
        ],
       "original name":"uroCin_SAMN04495241"
      },
     "vulVul_marble_Fox4":{
       "Global MG94xREV":0.005894191918706194,
       "Nucleotide GTR":0.005886733736818257,
       "Posterior prob omega class by site":        [
[0, 0.8500369664156751, 0.8500586748303691, 0, 0.8500718670445206, 0.8500507089630625, 0.8500732361863798, 0, 0, 0.8500735647763811, 0, 0, 0, 0, 0, 0.8500670608749521, 0, 0.8500732361863798, 0.8500507089631554, 0.8500595921868217, 0, 0.7328949447687783, 0.85006434179296, 0.01267786154659298, 0.8500732361863798, 0.8500643417929608, 0.8500670608749521, 0, 5.216516351185759e-09, 0.8500534774882968, 0.8500565049951901, 0.8500507089631554, 0.8500652709562436, 0.8500434031553852, 0.8500732361863805, 0.8500652709562436, 0.8500732361863345, 0.8500652709562436, 0.8500652709562436, 0, 0.8500507089631554, 0, 0, 0.85006434179296, 0.8500369664156751, 0, 0.8500507089631554, 0.9698364173476109, 0.8500732361863345, 0, 0, 0.8500732361863805, 0, 0, 0.8500534779836715, 2.044877374226729e-10, 0.8500551350844785, 0.8500614439169654, 0.850055756360646, 0, 0.8500507094497334, 0, 0.01206880684323449, 1.164187951388362e-08, 0.8500732369963194, 0, 0, 0.8500586755040809, 0.8500586755040809, 1.145782303090576e-08, 0.850043403487787, 0.8500534779836715, 0.8500641810858367, 0, 0.8500652709562579, 0.8500732361863805, 0.0128010744732858, 0.8500614439168287, 0.8500369666994042, 0.8500693872481171, 0.8500494676792288, 0.8500586755040801, 0, 0, 0.01126052443371117, 0.8500614439169654, 0.8500369666994042, 5.938608702930069e-09, 0.8500641818768231, 0.8500732369962771, 0.8500527112965457, 0, 0.8500507094497916, 0, 0.01190480094208774, 0.8500643426226762, 0.8500494676792255, 0.850050555974191, 0.8500434034877862, 0.6213708681864412, 0.8500507089631554, 1.203843839189658e-08, 0.8500641818768231, 1.126451744415866e-08, 0.8500670616505329, 0, 0, 0.8500488745047158, 0, 0, 0.8500369666994042, 0.8500595930074396, 0, 0, 0, 0, 0, 0, 0.850065271579162, 0, 0, 0, 0.8500369666994034, 0, 0, 0.8500374549380701, 0, 0, 0, 0.8500440074446787, 0, 0.8500440074446787, 0.8500586755040738, 0.850065271579162, 0.8500488745047161, 0, 0, 0.8500614439169654, 0.8500557563606457, 0.8500410336820056, 0.8500551350844781, 0.8500605180904279, 0, 0.8500488745047166, 0.8500488745047161, 0.8500586755040733, 0, 0.850055756360646, 0.8500595930074392, 0.8500488745047158, 0.8500440074446787, 0.8500488745047158, 0.850055756360646, 0.8500374549380697, 0.850055756360646, 0.850055756360646, 0.8500440074446787, 0.850055756360646, 0.8500374549380697, 0.8500374549380697, 1.605267373906959e-10, 0.8500641818768226, 0.8500595930074392, 0.8500374549380697, 0.850056505666414, 0.8500534779836759, 0.8500412919705778, 0.8500374549380697, 0.8500718678662365, 0.8500488745047161, 0.8500595930074392, 0.850052711296546, 0, 0.8500557559501541, 0.8500557555532556, 0.8500614432343794, 0, 0, 0.8500527112483655, 0.8500628604625866, 0, 0.8500652709562579, 0, 0, 0.8500575729527543, 0.8500507089631546, 0.8500534774883036, 0.8500410332092158, 0, 0.8500605174804522, 0.8500718674714276, 0, 0.8500586750727692, 0.8500614439168287, 0, 0.8500374549380701, 0, 0.8500507094497198, 0.8500614439168287, 0.8500507094497923, 0.8500507094497923, 0.850043403487787, 0.8500557563606457, 0, 0, 0.8500534779836715, 0.850052711296546, 0.8500374549380697, 0.8500575736477978, 0, 0.8500557563606457, 0.850050555974188, 0.8500466867591614, 0.7328569866905318, 0.8500374549380697, 0, 0, 0.8500614439168616, 0.8500551350844785, 0.9951617514647157, 0.8500507094497923, 0.8500507094497923, 0.850050555974188, 0.8500563768163384, 0.8500641818768226, 0.8500507094497198, 0.8500494676792474, 0, 0, 1.178474760166534e-08, 0.8500641818768226, 0, 0, 0, 0, 0, 0, 0, 0, 0.8500410336820056, 0.8500434034877862, 0.8500410336820056, 0.8500488745047158, 0, 0.8500732369963194, 0.8500563768163384, 0.8500527112965457, 0, 0, 0.8500488745047158, 0, 0.8500534779836715, 0.7328569866905315, 0, 0.8500488745047158, 0.850056505666414, 0, 0, 0, 0.8500488745047158, 0.850055756360646, 0, 0, 0, 0, 0, 0.8500718678662365, 0, 0.8500551350844785, 0, 0, 0, 0.8500551350844785, 0, 0, 0, 0, 0, 0, 0, 0, 0, 0, 0, 0, 0, 0, 0, 0, 0, 0, 0, 0, 0, 0, 0, 0, 0.8500488745047161, 0, 0, 0, 0.8500557563606457, 0.850061443916828, 0, 0.8500374549380697, 0, 0.8500494676792474, 0, 0.8500505559741918, 0, 0, 0, 0, 0, 0, 0, 0, 0, 0, 0, 0, 0, 0.850065271579162, 0, 0, 0, 0, 0, 0.8500494676792474, 0.8500534779836759, 0, 0, 0, 0, 0, 0, 0, 0, 0, 0, 0, 0, 0, 0, 0, 0, 0, 0, 0, 0, 0, 0, 0, 0, 0, 0, 0, 0, 0, 0, 0, 0, 0, 0, 0, 0, 0, 0, 0, 0, 0, 0, 0, 0, 0, 0, 0, 0.01167581851383172, 0, 0, 0, 0, 0, 0, 0, 8.254651455393014e-05, 0, 0, 0.01138916789347059, 0, 0, 0, 0, 0, 0, 0, 0, 0, 0, 0.8500507094497916, 0.8500505559741918, 0, 0, 0.8888715728371113, 0.01179492228715046, 0.9243434977129404, 0, 1.098207360990635e-08, 0, 0, 0, 0, 0, 0, 0, 0, 0, 0, 0, 0, 0, 0, 0, 0, 0, 0, 0, 0, 0, 0, 0, 0.8500507094497923, 0.01109864658395728, 0, 0, 0, 0, 0, 0, 0, 0, 0, 0.01175621045962779, 0, 0, 0, 0.9322462132252356, 0, 0, 0, 0, 0, 0, 0, 0, 0, 0.8500494676792474, 0, 0, 0, 0, 0, 0, 0, 0, 0, 0, 0, 0, 0, 0, 0, 0, 0, 0, 0.8500614439168235, 0, 0, 0, 0, 0, 0, 0, 0.8500494676792474, 8.362121848470565e-10, 0, 0, 0, 0, 0, 0, 0, 0, 0.01182148135621405, 0, 0, 0, 0, 0, 0, 0, 0, 0, 0, 0, 0, 0, 0, 0.8500614432344409, 0, 0, 0, 0, 0, 0, 0, 0, 0, 4.899785765215306e-10, 0, 0.8500494676792474, 0, 0, 0, 0, 0, 0, 0, 0, 0, 0, 0, 0, 0, 0, 0, 0.9969682310831499, 0, 0, 9.883775013490117e-10, 0, 0, 0, 0, 0, 0, 0, 0, 0, 0, 0, 0, 0, 0, 0, 0, 0, 0, 0, 0, 0, 0, 0, 0, 0, 0, 0, 0, 0.850043403487787, 0.01422934896942738, 0, 0, 0, 0, 0, 0.8500586755040809, 0, 0, 0, 0.8500507094497923, 0.8500563768163384, 0.8500551350844785, 0, 0.01174118926822749, 0, 0, 0, 0, 0, 0.8500563768163384, 0, 0, 0, 0, 0.8500494676792474, 0, 0.8500494676792474, 0, 0.8500614439169654, 0, 0, 0.8500614439168616, 0, 0, 0, 0, 0, 0, 0, 0, 0, 0, 0, 0, 2.271980310621895e-10, 0, 0, 0.01060693318161242, 0, 0, 0, 0, 0, 0.8500732369963194, 0.8500614439169654, 0, 0, 0.8500534779836759, 0.8500488745047161, 0, 0.8500575736477974, 0.7328569866905315, 0.8500488745047161, 0.8500488745047161, 0.8500557563606457, 0.8500505559741918, 0.8500488745047161, 0, 0, 0, 0, 0, 0.8500434034877862, 0, 0.850058675504073, 0, 0, 0, 0.8500551350844785, 0.8500374549380697, 0, 0.01290779130385977, 0, 0, 0, 0, 0, 0, 0, 0.9915141334867204, 0, 0, 0, 0, 0, 0, 0, 0, 0, 0, 0, 0, 0.850073236565118, 0, 0, 0, 0, 0, 0, 0, 0, 0, 0, 0.8500718678662365, 0, 0, 0, 0, 0, 0, 0, 0.8500494676792474, 0.850055756360646, 0, 0, 0, 0, 0, 0, 0.8500494676792288, 0, 0.8500369666994042, 0, 0.8500551350844785, 0.8500641818768231, 5.320609586104566e-10, 0.850055756360646, 0.8500369666994042, 0.8500505559741872, 0.8500374549380701, 0.8500534777324824, 0.7832881431956803, 0, 0.8, 0.8500049918605193, 0.8500628607490568, 0.8500563768163392, 0, 0.01132364345170541, 0.9941957799699993, 0.8500488745047161, 0, 0, 0.8500586755040809, 0, 0.8500735655858075, 0.8500563768163384, 4.745399384192143e-10, 0.8500575736477974, 0, 0, 0, 0, 0, 0, 0.9960568730435043, 0, 0, 0, 0, 0.01184332602346865, 0, 0, 0, 0, 0, 0, 0, 0, 0, 0, 0, 0, 0.8500614439168235, 0.8500586755040809, 0, 0, 0, 0.8500557563606457, 0.8500507094497923, 0.8500670616505329, 0.8500494676792474, 0.8500643426226762, 0, 0.8500614439168616, 0.8500507094497923, 0.01035006436283363, 0.8500551350844785, 0, 0.8500614439168287, 0, 0.8500507094497923, 0, 0.8500732369963194, 0, 0.8500551350844785, 0, 0.01177522879551252, 0.8500488745047161, 0.01155224482753637, 0, 0, 0.8500507094497198, 0.8500507094497923, 0.8500410336820056, 0.8500494676792474, 0.8500374549380701, 0.8500557563606457, 0.8500595930074392, 0, 0.8500374549380701, 0.8500507094497923, 0.8500507094497923, 0.7328569866905318, 0, 0.8500718678662365, 0.8500732369963186, 0, 0.8500505559741918, 0.8500488745047158, 0.8500586755040801, 1.14525185458805e-08, 0.9578610856053626, 0, 0.8500551350844785, 0, 0, 0.8500718678662365, 0.8500732369963186, 0.8500732369963186, 0, 0.8500488745047161, 0.8500614439168227, 0.8500534779836759, 0.8500641818768226, 0.8500641818768226, 0.8500586755040771, 0.8500718678662365, 0.850050555974191, 0.8500586755040801, 0.8500374549380697, 0.8500614439169661, 0.8500412919705778, 0.8500505559741918, 0, 0.8500628607490568, 0.8500614439169654, 0, 0.8500586755040733, 0.8500643426226762, 0.8500641818768226, 0.8500641818768226, 0.8500643426226762, 0.8500494676792288, 0.8500732369963051, 0.8500534779836759, 1.439241385201393e-08, 0.8500507094497923, 0.8500412919705778, 0, 0.01185499061515317, 0.8500735655858075, 0.8500641818768226, 0.8500494676792255, 0.8500735655858075, 0.8500494676792474, 0.8500563768163384, 0.8500369666994034, 0.8500374549380701, 0.8500586755040809, 0, 0.8500732369962771, 0.8500641818768226, 0.8500369666994034, 0.8500575736477974, 0.8500614439169654, 0.8500507094497923, 0, 0.8500507094497923, 0, 0.8500507094497923, 0.850052711296546, 0.5943260317086894, 0.9973556843209841, 0.8500410336820056, 1.557865710191269e-10, 0, 0, 0, 0, 0, 0, 0, 0, 0, 0, 0, 0, 0, 0, 0.850061443916862, 0.8500494676792474, 0, 0, 0, 0, 0, 0, 0, 0, 0.8500494676792474, 0, 0, 0, 0, 0, 0.01124209847198084, 0, 0, 0.8500614439169654, 0, 0, 0, 0, 0.8500563768163384, 0.8500718678662365, 0.850062860749056, 0, 0, 0, 0, 0.8500586755040738, 0.8500643426226762, 0.8500735655858075, 0.8500735655858075, 0, 0.8500507094497198, 0.8500507094497923, 0.8500586755040733, 0.8500732369963186, 0, 0, 0, 0.8500643426226762, 0, 0, 0, 0.8500614439169654, 0, 0, 0, 0.8500507094497198, 0, 0, 0, 0, 0, 0, 0, 0, 0.8500494676792288, 0.8500614439168616, 0.8500586755040738, 0.8500374549380701, 0, 0, 0.8500732369963194, 0.8500507094497923, 0.01175039077200686, 0.8500732369963051, 0.8500494676792288, 0.8500507094497923, 0.8500614439169654, 0.8500369666994034, 0, 0.8500507094497198, 0.8500563768163384, 0, 0.8500732369962771, 0, 0.7328569866905315, 0.8, 0.8, 0.8, 0.8, 0.8, 0.8, 0.8, 0.8, 0.8, 0.8, 0.8, 0.8, 0.8, 0.8, 0.8, 0.8500080197368464, 0.8500494672713635, 0, 0.8500718678662365, 0.8500494676792288, 0.8500586755040809, 0.8500507094497198, 0.8500557563606457, 1.174416775817829e-08, 0, 0.8500614439168235, 0.8500507094497923, 0, 0, 0, 0, 0, 0.8500551350844785, 0, 0, 0, 0.8500732369963194, 0, 0.8500551350844785, 0, 0, 0, 0, 0, 0, 0, 0, 0, 0, 0, 0, 0.8500440074446787, 0, 0, 0, 0, 0.850052711296546, 0, 0, 0, 0, 0, 0, 0, 0, 0, 0, 0.8500551350844785, 0, 0, 0.5928468548652636, 0.8500614439168616, 0, 0, 0.850052711296546, 0.9329801010814741, 0, 0, 0.8500374549380697, 0, 0, 0, 0, 0, 0.8500374549380701, 0, 0, 0, 0.8500507094497198, 0, 0, 0, 0, 0.8500507094497198, 0, 0, 0.8500494676792288, 0, 0, 0.8500732369963194, 0.8500494676792288, 0.8500505559741918, 0, 0.8500732369963194, 0, 0.8500557563606457, 0.8500614439168287, 0.8500410336820056, 0, 0, 0.8500494676792288, 0.8500505559741918, 0.8500412919705778, 0, 0.850043403487787, 0, 0.8500586755040809, 0.8500557563606457, 0.8500551350844785, 0.8500369666993951, 0.8500614439169654, 0.8500641818768226, 0.8500586755040809, 0.8500410336820056, 0.8500614439169654, 0.8500507094497923, 0.8500595930074396, 0, 0.8500557563606457, 0.8500575736477974, 0.8500534779836759, 0.8500494676792288, 0.8500614439168227, 0, 0, 0.8500735655858075, 0.850052711296546, 0, 0.8500369666993951, 0, 0.8500488745047161, 0.8500507094497198, 0, 0.8500369666993951, 0.8500586755040809, 0.7328569866905318, 0, 0.8500527104824426, 0.5917266404436697, 0, 0.8500410336820056, 0, 0, 0.850056505666414, 0, 0.8500586755040738, 0.01155012605379124, 0, 0, 1.121265092244935e-08, 0, 0, 0.850052711296546, 0.850056505666414, 0.8500369666993951, 0, 0.850050555974188, 0.8500534779836715, 0, 0.850065271579162, 0.8500534779836715, 0.01175039078319204, 0.8500595930074392, 0.8500718678662365, 0.7328569866905318, 0.8239914298163773, 0.8, 0.8, 0.8, 0.8, 0.8, 0.8, 0.8, 0.8, 0.8, 0.8, 0.8, 0.8, 0.8, 0.8500049918808082, 0, 0.8500494670289228, 0.8],
        [0, 0.1499630335843249, 0.1499413251696309, 0, 0.1499281329554794, 0.1499492910369375, 0.1499267638136202, 0, 0, 0.1499264352236189, 0, 0, 0, 0, 0, 0.1499329391250479, 0, 0.1499267638136202, 0.1499492910368446, 0.1499404078131783, 0, 0.2671050552312217, 0.14993565820704, 0.987322138453407, 0.1499267638136202, 0.1499356582070392, 0.1499329391250479, 0, 0.9999999947834837, 0.1499465225117032, 0.1499434950048099, 0.1499492910368446, 0.1499347290437564, 0.1499565968446148, 0.1499267638136195, 0.1499347290437564, 0.1499267638136655, 0.1499347290437564, 0.1499347290437564, 0, 0.1499492910368446, 0, 0, 0.14993565820704, 0.1499630335843249, 0, 0.1499492910368446, 0.03016358265238905, 0.1499267638136655, 0, 0, 0.1499267638136195, 0, 0, 0.1499465220163285, 0.9999999997955122, 0.1499448649155215, 0.1499385560830346, 0.149944243639354, 0, 0.1499492905502666, 0, 0.9879311931567655, 0.9999999883581205, 0.1499267630036806, 0, 0, 0.1499413244959191, 0.1499413244959191, 0.999999988542177, 0.149956596512213, 0.1499465220163285, 0.1499358189141633, 0, 0.1499347290437421, 0.1499267638136195, 0.9871989255267142, 0.1499385560831713, 0.1499630333005958, 0.1499306127518829, 0.1499505323207712, 0.1499413244959199, 0, 0, 0.9887394755662888, 0.1499385560830346, 0.1499630333005958, 0.9999999940613913, 0.1499358181231769, 0.1499267630037229, 0.1499472887034543, 0, 0.1499492905502084, 0, 0.9880951990579122, 0.1499356573773238, 0.1499505323207745, 0.149949444025809, 0.1499565965122138, 0.3786291318135588, 0.1499492910368446, 0.9999999879615616, 0.1499358181231769, 0.9999999887354826, 0.1499329383494671, 0, 0, 0.1499511254952842, 0, 0, 0.1499630333005958, 0.1499404069925604, 0, 0, 0, 0, 0, 0, 0.149934728420838, 0, 0, 0, 0.1499630333005966, 0, 0, 0.1499625450619299, 0, 0, 0, 0.1499559925553213, 0, 0.1499559925553213, 0.1499413244959262, 0.149934728420838, 0.1499511254952839, 0, 0, 0.1499385560830346, 0.1499442436393543, 0.1499589663179944, 0.1499448649155219, 0.1499394819095721, 0, 0.1499511254952834, 0.1499511254952839, 0.1499413244959267, 0, 0.149944243639354, 0.1499404069925608, 0.1499511254952842, 0.1499559925553213, 0.1499511254952842, 0.149944243639354, 0.1499625450619303, 0.149944243639354, 0.149944243639354, 0.1499559925553213, 0.149944243639354, 0.1499625450619303, 0.1499625450619303, 0.9999999998394733, 0.1499358181231774, 0.1499404069925608, 0.1499625450619303, 0.149943494333586, 0.1499465220163241, 0.1499587080294222, 0.1499625450619303, 0.1499281321337635, 0.1499511254952839, 0.1499404069925608, 0.149947288703454, 0, 0.1499442440498459, 0.1499442444467444, 0.1499385567656206, 0, 0, 0.1499472887516345, 0.1499371395374134, 0, 0.1499347290437421, 0, 0, 0.1499424270472457, 0.1499492910368454, 0.1499465225116964, 0.1499589667907842, 0, 0.1499394825195478, 0.1499281325285724, 0, 0.1499413249272308, 0.1499385560831713, 0, 0.1499625450619299, 0, 0.1499492905502802, 0.1499385560831713, 0.1499492905502077, 0.1499492905502077, 0.149956596512213, 0.1499442436393543, 0, 0, 0.1499465220163285, 0.149947288703454, 0.1499625450619303, 0.1499424263522022, 0, 0.1499442436393543, 0.149949444025812, 0.1499533132408386, 0.2671430133094682, 0.1499625450619303, 0, 0, 0.1499385560831384, 0.1499448649155215, 0.004838248535284251, 0.1499492905502077, 0.1499492905502077, 0.149949444025812, 0.1499436231836616, 0.1499358181231774, 0.1499492905502802, 0.1499505323207526, 0, 0, 0.9999999882152524, 0.1499358181231774, 0, 0, 0, 0, 0, 0, 0, 0, 0.1499589663179944, 0.1499565965122138, 0.1499589663179944, 0.1499511254952842, 0, 0.1499267630036806, 0.1499436231836616, 0.1499472887034543, 0, 0, 0.1499511254952842, 0, 0.1499465220163285, 0.2671430133094685, 0, 0.1499511254952842, 0.149943494333586, 0, 0, 0, 0.1499511254952842, 0.149944243639354, 0, 0, 0, 0, 0, 0.1499281321337635, 0, 0.1499448649155215, 0, 0, 0, 0.1499448649155215, 0, 0, 0, 0, 0, 0, 0, 0, 0, 0, 0, 0, 0, 0, 0, 0, 0, 0, 0, 0, 0, 0, 0, 0, 0.1499511254952839, 0, 0, 0, 0.1499442436393543, 0.149938556083172, 0, 0.1499625450619303, 0, 0.1499505323207526, 0, 0.1499494440258082, 0, 0, 0, 0, 0, 0, 0, 0, 0, 0, 0, 0, 0, 0.149934728420838, 0, 0, 0, 0, 0, 0.1499505323207526, 0.1499465220163241, 0, 0, 0, 0, 0, 0, 0, 0, 0, 0, 0, 0, 0, 0, 0, 0, 0, 0, 0, 0, 0, 0, 0, 0, 0, 0, 0, 0, 0, 0, 0, 0, 0, 0, 0, 0, 0, 0, 0, 0, 0, 0, 0, 0, 0, 0, 0, 0.9883241814861683, 0, 0, 0, 0, 0, 0, 0, 0.999917453485446, 0, 0, 0.9886108321065294, 0, 0, 0, 0, 0, 0, 0, 0, 0, 0, 0.1499492905502084, 0.1499494440258082, 0, 0, 0.1111284271628887, 0.9882050777128495, 0.07565650228705956, 0, 0.9999999890179264, 0, 0, 0, 0, 0, 0, 0, 0, 0, 0, 0, 0, 0, 0, 0, 0, 0, 0, 0, 0, 0, 0, 0, 0.1499492905502077, 0.9889013534160427, 0, 0, 0, 0, 0, 0, 0, 0, 0, 0.9882437895403722, 0, 0, 0, 0.0677537867747644, 0, 0, 0, 0, 0, 0, 0, 0, 0, 0.1499505323207526, 0, 0, 0, 0, 0, 0, 0, 0, 0, 0, 0, 0, 0, 0, 0, 0, 0, 0, 0.1499385560831765, 0, 0, 0, 0, 0, 0, 0, 0.1499505323207526, 0.9999999991637878, 0, 0, 0, 0, 0, 0, 0, 0, 0.9881785186437859, 0, 0, 0, 0, 0, 0, 0, 0, 0, 0, 0, 0, 0, 0, 0.1499385567655591, 0, 0, 0, 0, 0, 0, 0, 0, 0, 0.9999999995100214, 0, 0.1499505323207526, 0, 0, 0, 0, 0, 0, 0, 0, 0, 0, 0, 0, 0, 0, 0, 0.003031768916850086, 0, 0, 0.9999999990116225, 0, 0, 0, 0, 0, 0, 0, 0, 0, 0, 0, 0, 0, 0, 0, 0, 0, 0, 0, 0, 0, 0, 0, 0, 0, 0, 0, 0, 0.149956596512213, 0.9857706510305726, 0, 0, 0, 0, 0, 0.1499413244959191, 0, 0, 0, 0.1499492905502077, 0.1499436231836616, 0.1499448649155215, 0, 0.9882588107317725, 0, 0, 0, 0, 0, 0.1499436231836616, 0, 0, 0, 0, 0.1499505323207526, 0, 0.1499505323207526, 0, 0.1499385560830346, 0, 0, 0.1499385560831384, 0, 0, 0, 0, 0, 0, 0, 0, 0, 0, 0, 0, 0.999999999772802, 0, 0, 0.9893930668183876, 0, 0, 0, 0, 0, 0.1499267630036806, 0.1499385560830346, 0, 0, 0.1499465220163241, 0.1499511254952839, 0, 0.1499424263522026, 0.2671430133094685, 0.1499511254952839, 0.1499511254952839, 0.1499442436393543, 0.1499494440258082, 0.1499511254952839, 0, 0, 0, 0, 0, 0.1499565965122138, 0, 0.149941324495927, 0, 0, 0, 0.1499448649155215, 0.1499625450619303, 0, 0.9870922086961402, 0, 0, 0, 0, 0, 0, 0, 0.00848586651327965, 0, 0, 0, 0, 0, 0, 0, 0, 0, 0, 0, 0, 0.149926763434882, 0, 0, 0, 0, 0, 0, 0, 0, 0, 0, 0.1499281321337635, 0, 0, 0, 0, 0, 0, 0, 0.1499505323207526, 0.149944243639354, 0, 0, 0, 0, 0, 0, 0.1499505323207712, 0, 0.1499630333005958, 0, 0.1499448649155215, 0.1499358181231769, 0.999999999467939, 0.149944243639354, 0.1499630333005958, 0.1499494440258128, 0.1499625450619299, 0.1499465222675176, 0.2167118568043197, 0, 0.2, 0.1499950081394807, 0.1499371392509432, 0.1499436231836608, 0, 0.9886763565482946, 0.005804220030000695, 0.1499511254952839, 0, 0, 0.1499413244959191, 0, 0.1499264344141925, 0.1499436231836616, 0.99999999952546, 0.1499424263522026, 0, 0, 0, 0, 0, 0, 0.003943126956495679, 0, 0, 0, 0, 0.9881566739765314, 0, 0, 0, 0, 0, 0, 0, 0, 0, 0, 0, 0, 0.1499385560831765, 0.1499413244959191, 0, 0, 0, 0.1499442436393543, 0.1499492905502077, 0.1499329383494671, 0.1499505323207526, 0.1499356573773238, 0, 0.1499385560831384, 0.1499492905502077, 0.9896499356371664, 0.1499448649155215, 0, 0.1499385560831713, 0, 0.1499492905502077, 0, 0.1499267630036806, 0, 0.1499448649155215, 0, 0.9882247712044875, 0.1499511254952839, 0.9884477551724636, 0, 0, 0.1499492905502802, 0.1499492905502077, 0.1499589663179944, 0.1499505323207526, 0.1499625450619299, 0.1499442436393543, 0.1499404069925608, 0, 0.1499625450619299, 0.1499492905502077, 0.1499492905502077, 0.2671430133094682, 0, 0.1499281321337635, 0.1499267630036814, 0, 0.1499494440258082, 0.1499511254952842, 0.1499413244959199, 0.9999999885474814, 0.04213891439463735, 0, 0.1499448649155215, 0, 0, 0.1499281321337635, 0.1499267630036814, 0.1499267630036814, 0, 0.1499511254952839, 0.1499385560831773, 0.1499465220163241, 0.1499358181231774, 0.1499358181231774, 0.1499413244959229, 0.1499281321337635, 0.149949444025809, 0.1499413244959199, 0.1499625450619303, 0.1499385560830339, 0.1499587080294222, 0.1499494440258082, 0, 0.1499371392509432, 0.1499385560830346, 0, 0.1499413244959267, 0.1499356573773238, 0.1499358181231774, 0.1499358181231774, 0.1499356573773238, 0.1499505323207712, 0.1499267630036949, 0.1499465220163241, 0.9999999856075862, 0.1499492905502077, 0.1499587080294222, 0, 0.9881450093848468, 0.1499264344141925, 0.1499358181231774, 0.1499505323207745, 0.1499264344141925, 0.1499505323207526, 0.1499436231836616, 0.1499630333005966, 0.1499625450619299, 0.1499413244959191, 0, 0.1499267630037229, 0.1499358181231774, 0.1499630333005966, 0.1499424263522026, 0.1499385560830346, 0.1499492905502077, 0, 0.1499492905502077, 0, 0.1499492905502077, 0.149947288703454, 0.4056739682913106, 0.002644315679015907, 0.1499589663179944, 0.9999999998442134, 0, 0, 0, 0, 0, 0, 0, 0, 0, 0, 0, 0, 0, 0, 0.149938556083138, 0.1499505323207526, 0, 0, 0, 0, 0, 0, 0, 0, 0.1499505323207526, 0, 0, 0, 0, 0, 0.9887579015280191, 0, 0, 0.1499385560830346, 0, 0, 0, 0, 0.1499436231836616, 0.1499281321337635, 0.149937139250944, 0, 0, 0, 0, 0.1499413244959262, 0.1499356573773238, 0.1499264344141925, 0.1499264344141925, 0, 0.1499492905502802, 0.1499492905502077, 0.1499413244959267, 0.1499267630036814, 0, 0, 0, 0.1499356573773238, 0, 0, 0, 0.1499385560830346, 0, 0, 0, 0.1499492905502802, 0, 0, 0, 0, 0, 0, 0, 0, 0.1499505323207712, 0.1499385560831384, 0.1499413244959262, 0.1499625450619299, 0, 0, 0.1499267630036806, 0.1499492905502077, 0.9882496092279931, 0.1499267630036949, 0.1499505323207712, 0.1499492905502077, 0.1499385560830346, 0.1499630333005966, 0, 0.1499492905502802, 0.1499436231836616, 0, 0.1499267630037229, 0, 0.2671430133094685, 0.2, 0.2, 0.2, 0.2, 0.2, 0.2, 0.2, 0.2, 0.2, 0.2, 0.2, 0.2, 0.2, 0.2, 0.2, 0.1499919802631536, 0.1499505327286365, 0, 0.1499281321337635, 0.1499505323207712, 0.1499413244959191, 0.1499492905502802, 0.1499442436393543, 0.9999999882558323, 0, 0.1499385560831765, 0.1499492905502077, 0, 0, 0, 0, 0, 0.1499448649155215, 0, 0, 0, 0.1499267630036806, 0, 0.1499448649155215, 0, 0, 0, 0, 0, 0, 0, 0, 0, 0, 0, 0, 0.1499559925553213, 0, 0, 0, 0, 0.149947288703454, 0, 0, 0, 0, 0, 0, 0, 0, 0, 0, 0.1499448649155215, 0, 0, 0.4071531451347364, 0.1499385560831384, 0, 0, 0.149947288703454, 0.06701989891852589, 0, 0, 0.1499625450619303, 0, 0, 0, 0, 0, 0.1499625450619299, 0, 0, 0, 0.1499492905502802, 0, 0, 0, 0, 0.1499492905502802, 0, 0, 0.1499505323207712, 0, 0, 0.1499267630036806, 0.1499505323207712, 0.1499494440258082, 0, 0.1499267630036806, 0, 0.1499442436393543, 0.1499385560831713, 0.1499589663179944, 0, 0, 0.1499505323207712, 0.1499494440258082, 0.1499587080294222, 0, 0.149956596512213, 0, 0.1499413244959191, 0.1499442436393543, 0.1499448649155215, 0.1499630333006049, 0.1499385560830346, 0.1499358181231774, 0.1499413244959191, 0.1499589663179944, 0.1499385560830346, 0.1499492905502077, 0.1499404069925604, 0, 0.1499442436393543, 0.1499424263522026, 0.1499465220163241, 0.1499505323207712, 0.1499385560831773, 0, 0, 0.1499264344141925, 0.149947288703454, 0, 0.1499630333006049, 0, 0.1499511254952839, 0.1499492905502802, 0, 0.1499630333006049, 0.1499413244959191, 0.2671430133094682, 0, 0.1499472895175574, 0.4082733595563303, 0, 0.1499589663179944, 0, 0, 0.149943494333586, 0, 0.1499413244959262, 0.9884498739462088, 0, 0, 0.9999999887873491, 0, 0, 0.149947288703454, 0.149943494333586, 0.1499630333006049, 0, 0.149949444025812, 0.1499465220163285, 0, 0.149934728420838, 0.1499465220163285, 0.9882496092168079, 0.1499404069925608, 0.1499281321337635, 0.2671430133094682, 0.1760085701836227, 0.2, 0.2, 0.2, 0.2, 0.2, 0.2, 0.2, 0.2, 0.2, 0.2, 0.2, 0.2, 0.2, 0.1499950081191918, 0, 0.1499505329710772, 0.2] 
        ],
       "original name":"vulVul_marble_Fox4"
      }
    },
   "attributes":{
     "Global MG94xREV":{
       "attribute type":"branch length",
       "display order":1
      },
     "Nucleotide GTR":{
       "attribute type":"branch length",
       "display order":0
      },
     "Posterior prob omega class by site":{
       "attribute type":"branch annotations",
       "display order":-1
      },
     "original name":{
       "attribute type":"node label",
       "display order":-1
      }
    }
  },
 "data partitions":{
   "0":{
     "coverage":      [
[0, 1, 2, 3, 4, 5, 6, 7, 8, 9, 10, 11, 12, 13, 14, 15, 16, 17, 18, 19, 20, 21, 22, 23, 24, 25, 26, 27, 28, 29, 30, 31, 32, 33, 34, 35, 36, 37, 38, 39, 40, 41, 42, 43, 44, 45, 46, 47, 48, 49, 50, 51, 52, 53, 54, 55, 56, 57, 58, 59, 60, 61, 62, 63, 64, 65, 66, 67, 68, 69, 70, 71, 72, 73, 74, 75, 76, 77, 78, 79, 80, 81, 82, 83, 84, 85, 86, 87, 88, 89, 90, 91, 92, 93, 94, 95, 96, 97, 98, 99, 100, 101, 102, 103, 104, 105, 106, 107, 108, 109, 110, 111, 112, 113, 114, 115, 116, 117, 118, 119, 120, 121, 122, 123, 124, 125, 126, 127, 128, 129, 130, 131, 132, 133, 134, 135, 136, 137, 138, 139, 140, 141, 142, 143, 144, 145, 146, 147, 148, 149, 150, 151, 152, 153, 154, 155, 156, 157, 158, 159, 160, 161, 162, 163, 164, 165, 166, 167, 168, 169, 170, 171, 172, 173, 174, 175, 176, 177, 178, 179, 180, 181, 182, 183, 184, 185, 186, 187, 188, 189, 190, 191, 192, 193, 194, 195, 196, 197, 198, 199, 200, 201, 202, 203, 204, 205, 206, 207, 208, 209, 210, 211, 212, 213, 214, 215, 216, 217, 218, 219, 220, 221, 222, 223, 224, 225, 226, 227, 228, 229, 230, 231, 232, 233, 234, 235, 236, 237, 238, 239, 240, 241, 242, 243, 244, 245, 246, 247, 248, 249, 250, 251, 252, 253, 254, 255, 256, 257, 258, 259, 260, 261, 262, 263, 264, 265, 266, 267, 268, 269, 270, 271, 272, 273, 274, 275, 276, 277, 278, 279, 280, 281, 282, 283, 284, 285, 286, 287, 288, 289, 290, 291, 292, 293, 294, 295, 296, 297, 298, 299, 300, 301, 302, 303, 304, 305, 306, 307, 308, 309, 310, 311, 312, 313, 314, 315, 316, 317, 318, 319, 320, 321, 322, 323, 324, 325, 326, 327, 328, 329, 330, 331, 332, 333, 334, 335, 336, 337, 338, 339, 340, 341, 342, 343, 344, 345, 346, 347, 348, 349, 350, 351, 352, 353, 354, 355, 356, 357, 358, 359, 360, 361, 362, 363, 364, 365, 366, 367, 368, 369, 370, 371, 372, 373, 374, 375, 376, 377, 378, 379, 380, 381, 382, 383, 384, 385, 386, 387, 388, 389, 390, 391, 392, 393, 394, 395, 396, 397, 398, 399, 400, 401, 402, 403, 404, 405, 406, 407, 408, 409, 410, 411, 412, 413, 414, 415, 416, 417, 418, 419, 420, 421, 422, 423, 424, 425, 426, 427, 428, 429, 430, 431, 432, 433, 434, 435, 436, 437, 438, 439, 440, 441, 442, 443, 444, 445, 446, 447, 448, 449, 450, 451, 452, 453, 454, 455, 456, 457, 458, 459, 460, 461, 462, 463, 464, 465, 466, 467, 468, 469, 470, 471, 472, 473, 474, 475, 476, 477, 478, 479, 480, 481, 482, 483, 484, 485, 486, 487, 488, 489, 490, 491, 492, 493, 494, 495, 496, 497, 498, 499, 500, 501, 502, 503, 504, 505, 506, 507, 508, 509, 510, 511, 512, 513, 514, 515, 516, 517, 518, 519, 520, 521, 522, 523, 524, 525, 526, 527, 528, 529, 530, 531, 532, 533, 534, 535, 536, 537, 538, 539, 540, 541, 542, 543, 544, 545, 546, 547, 548, 549, 550, 551, 552, 553, 554, 555, 556, 557, 558, 559, 560, 561, 562, 563, 564, 565, 566, 567, 568, 569, 570, 571, 572, 573, 574, 575, 576, 577, 578, 579, 580, 581, 582, 583, 584, 585, 586, 587, 588, 589, 590, 591, 592, 593, 594, 595, 596, 597, 598, 599, 600, 601, 602, 603, 604, 605, 606, 607, 608, 609, 610, 611, 612, 613, 614, 615, 616, 617, 618, 619, 620, 621, 622, 623, 624, 625, 626, 627, 628, 629, 630, 631, 632, 633, 634, 635, 636, 637, 638, 639, 640, 641, 642, 643, 644, 645, 646, 647, 648, 649, 650, 651, 652, 653, 654, 655, 656, 657, 658, 659, 660, 661, 662, 663, 664, 665, 666, 667, 668, 669, 670, 671, 672, 673, 674, 675, 676, 677, 678, 679, 680, 681, 682, 683, 684, 685, 686, 687, 688, 689, 690, 691, 692, 693, 694, 695, 696, 697, 698, 699, 700, 701, 702, 703, 704, 705, 706, 707, 708, 709, 710, 711, 712, 713, 714, 715, 716, 717, 718, 719, 720, 721, 722, 723, 724, 725, 726, 727, 728, 729, 730, 731, 732, 733, 734, 735, 736, 737, 738, 739, 740, 741, 742, 743, 744, 745, 746, 747, 748, 749, 750, 751, 752, 753, 754, 755, 756, 757, 758, 759, 760, 761, 762, 763, 764, 765, 766, 767, 768, 769, 770, 771, 772, 773, 774, 775, 776, 777, 778, 779, 780, 781, 782, 783, 784, 785, 786, 787, 788, 789, 790, 791, 792, 793, 794, 795, 796, 797, 798, 799, 800, 801, 802, 803, 804, 805, 806, 807, 808, 809, 810, 811, 812, 813, 814, 815, 816, 817, 818, 819, 820, 821, 822, 823, 824, 825, 826, 827, 828, 829, 830, 831, 832, 833, 834, 835, 836, 837, 838, 839, 840, 841, 842, 843, 844, 845, 846, 847, 848, 849, 850, 851, 852, 853, 854, 855, 856, 857, 858, 859, 860, 861, 862, 863, 864, 865, 866, 867, 868, 869, 870, 871, 872, 873, 874, 875, 876, 877, 878, 879, 880, 881, 882, 883, 884, 885, 886, 887, 888, 889, 890, 891, 892, 893, 894, 895, 896, 897, 898, 899, 900, 901, 902, 903, 904, 905, 906, 907, 908, 909, 910, 911, 912, 913, 914, 915, 916, 917, 918, 919, 920, 921, 922, 923, 924, 925, 926, 927, 928, 929, 930, 931, 932, 933, 934, 935, 936, 937, 938, 939, 940, 941, 942, 943, 944, 945, 946, 947, 948, 949, 950, 951, 952, 953, 954, 955, 956, 957, 958, 959, 960, 961, 962, 963, 964, 965, 966, 967, 968, 969, 970, 971, 972, 973, 974, 975, 976, 977, 978, 979, 980, 981, 982, 983, 984, 985, 986, 987, 988, 989, 990, 991, 992, 993, 994, 995, 996, 997, 998, 999, 1000, 1001, 1002, 1003, 1004, 1005, 1006, 1007, 1008, 1009, 1010, 1011, 1012, 1013, 1014, 1015, 1016, 1017, 1018, 1019, 1020, 1021, 1022, 1023, 1024, 1025, 1026, 1027, 1028, 1029, 1030, 1031, 1032, 1033, 1034, 1035, 1036, 1037, 1038, 1039, 1040, 1041, 1042, 1043, 1044, 1045, 1046, 1047, 1048, 1049, 1050, 1051, 1052, 1053, 1054, 1055, 1056, 1057, 1058, 1059, 1060, 1061, 1062, 1063, 1064, 1065, 1066, 1067, 1068, 1069, 1070, 1071, 1072, 1073, 1074, 1075, 1076, 1077, 1078, 1079, 1080, 1081, 1082, 1083, 1084, 1085, 1086, 1087, 1088, 1089, 1090, 1091, 1092, 1093, 1094, 1095, 1096, 1097, 1098, 1099, 1100, 1101, 1102, 1103, 1104, 1105, 1106, 1107, 1108, 1109, 1110, 1111, 1112, 1113, 1114, 1115, 1116, 1117, 1118, 1119, 1120, 1121, 1122, 1123, 1124, 1125, 1126, 1127, 1128, 1129, 1130, 1131, 1132, 1133, 1134, 1135, 1136, 1137, 1138, 1139, 1140, 1141, 1142, 1143, 1144, 1145, 1146, 1147, 1148, 1149, 1150, 1151, 1152, 1153] 
      ],
     "name":"meme.filter.default"
    }
  },
 "fits":{
   "Global MG94xREV":{
     "AIC-c":10783.96064003563,
     "Equilibrium frequencies":      [
[0.04500461620279701],
      [0.01984742861935905],
      [0.02601280460111329],
      [0.03755112933984638],
      [0.02709039916549356],
      [0.01194710252131116],
      [0.01565833284485048],
      [0.02260379420518849],
      [0.02142000467600595],
      [0.009446409050966272],
      [0.01238082763957104],
      [0.01787250806504654],
      [0.0249309239761497],
      [0.01099475511137779],
      [0.01441014963874944],
      [0.02080196277136769],
      [0.02957551129154573],
      [0.01304305866302488],
      [0.01709473518756915],
      [0.02467733187183359],
      [0.01780289388095573],
      [0.007851231614287885],
      [0.01029012663440679],
      [0.01485444887997468],
      [0.01407650244822673],
      [0.006207860462412951],
      [0.008136261089369263],
      [0.0117452076850102],
      [0.01638375984016186],
      [0.007225381113773936],
      [0.009469862856584264],
      [0.01367034621645464],
      [0.03435245347274703],
      [0.01514973186590191],
      [0.01985582225007104],
      [0.02866313574775042],
      [0.02067836047522887],
      [0.009119337484139537],
      [0.01195215504315494],
      [0.01725369204888426],
      [0.01635009419262166],
      [0.007210534269319853],
      [0.009450404010245324],
      [0.01364225614055231],
      [0.01903001243392559],
      [0.008392401608446102],
      [0.0109994048781533],
      [0.01587833690271116],
      [0.01470712472795828],
      [0.02782572762791725],
      [0.02007423163464474],
      [0.008852911391616956],
      [0.01160296674182163],
      [0.0167496166418531],
      [0.006999874835592762],
      [0.009174305640425318],
      [0.0132436906742516],
      [0.01847404092149446],
      [0.008147213318034948],
      [0.01067805165848608],
      [0.01541444319726337] 
      ],
     "Log Likelihood":-5360.90197536452,
     "Rate Distributions":{
       "non-synonymous/synonymous rate ratio for *test*":        [
[0.7471124924670337, 1] 
        ]
      },
     "display order":1,
     "estimated parameters":31
    },
   "Nucleotide GTR":{
     "AIC-c":10990.33876563977,
     "Equilibrium frequencies":      [
[0.33893005412791],
      [0.2105207840664249],
      [0.2108360922802038],
      [0.2397130695254611] 
      ],
     "Log Likelihood":-5468.149516314392,
     "Rate Distributions":{
       "Substitution rate from nucleotide A to nucleotide C":0.1864947150911938,
       "Substitution rate from nucleotide A to nucleotide G":1,
       "Substitution rate from nucleotide A to nucleotide T":0.2024961029254411,
       "Substitution rate from nucleotide C to nucleotide G":0.2533099432324935,
       "Substitution rate from nucleotide C to nucleotide T":0.8904458364322791,
       "Substitution rate from nucleotide G to nucleotide T":0.3153643153591878
      },
     "display order":0,
     "estimated parameters":27
    }
  },
 "input":{
   "file name":"/home/morrillk/species-x/dw/analysis/2025-03-10_hyphy-analysis/data/res/FormBio009594/FormBio009594.t1.cds.aln.fa",
   "number of sequences":11,
   "number of sites":1154,
   "partition count":1,
   "trees":{
     "0":"(vulVul_marble_Fox4,((chrBra_SAMN27257233,speVen_SAMN27257238)Node5,(DireGB,lupMes_SAMEA5411047,lycPic_SAMN09924608,(cuoAlp_SAMN10180424,(canRuf_SAMN02921317,canLup_SAMN02921310,canBai_SAMN02921314)Node16)Node14)Node8)Node4,uroCin_SAMN04495241)"
    }
  },
 "runtime":"2.5.64",
 "substitutions":{
   "0":{
     "0":null,
     "1":{
       "Node14":"NNN",
       "root":"CTG",
       "uroCin_SAMN04495241":"NNN"
      },
     "10":{
       "Node14":"NNN",
       "lycPic_SAMN09924608":"NCG",
       "root":"TCG",
       "uroCin_SAMN04495241":"NNN"
      },
     "100":{
       "DireGB":"NNT",
       "Node16":"NNN",
       "root":"CCT",
       "uroCin_SAMN04495241":"NNN"
      },
     "1000":null,
     "1001":null,
     "1002":null,
     "1003":null,
     "1004":null,
     "1005":null,
     "1006":null,
     "1007":null,
     "1008":null,
     "1009":null,
     "101":{
       "Node16":"NNN",
       "Node4":"TCG",
       "root":"TGG",
       "uroCin_SAMN04495241":"NGG"
      },
     "1010":null,
     "1011":null,
     "1012":{
       "canBai_SAMN02921314":"NGA",
       "canLup_SAMN02921310":"NGA",
       "canRuf_SAMN02921317":"NGA",
       "root":"CGA"
      },
     "1013":null,
     "1014":null,
     "1015":null,
     "1016":null,
     "1017":{
       "DireGB":"AAN",
       "root":"AAG"
      },
     "1018":null,
     "1019":null,
     "102":{
       "Node16":"NNN",
       "root":"AGA"
      },
     "1020":null,
     "1021":null,
     "1022":null,
     "1023":null,
     "1024":null,
     "1025":null,
     "1026":null,
     "1027":null,
     "1028":{
       "canLup_SAMN02921310":"AAN",
       "root":"AAC"
      },
     "1029":null,
     "103":{
       "Node16":"NNN",
       "root":"ATC",
       "uroCin_SAMN04495241":"GTC"
      },
     "1030":null,
     "1031":{
       "root":"TCT",
       "speVen_SAMN27257238":"ACT"
      },
     "1032":{
       "canLup_SAMN02921310":"NTA",
       "root":"GTA"
      },
     "1033":null,
     "1034":null,
     "1035":{
       "canLup_SAMN02921310":"AAN",
       "root":"AAG"
      },
     "1036":{
       "Node16":"TAC",
       "root":"TGC"
      },
     "1037":null,
     "1038":null,
     "1039":{
       "cuoAlp_SAMN10180424":"CAN",
       "root":"CAA"
      },
     "104":{
       "DireGB":"GGN",
       "canBai_SAMN02921314":"NNA",
       "canLup_SAMN02921310":"NNA",
       "canRuf_SAMN02921317":"NNA",
       "root":"GGA"
      },
     "1040":{
       "cuoAlp_SAMN10180424":"NNN",
       "root":"ATG"
      },
     "1041":{
       "cuoAlp_SAMN10180424":"NNN",
       "root":"AAT"
      },
     "1042":{
       "root":"AAT",
       "uroCin_SAMN04495241":"NNN"
      },
     "1043":{
       "root":"TTT",
       "uroCin_SAMN04495241":"NNT"
      },
     "1044":null,
     "1045":{
       "canRuf_SAMN02921317":"NAA",
       "root":"CAA"
      },
     "1046":{
       "canRuf_SAMN02921317":"AGN",
       "root":"AGT"
      },
     "1047":null,
     "1048":null,
     "1049":{
       "canRuf_SAMN02921317":"CNA",
       "root":"CCA"
      },
     "105":{
       "DireGB":"NNN",
       "canBai_SAMN02921314":"GAN",
       "root":"GAT"
      },
     "1050":null,
     "1051":null,
     "1052":null,
     "1053":null,
     "1054":{
       "canRuf_SAMN02921317":"NCA",
       "root":"CCA"
      },
     "1055":null,
     "1056":{
       "canRuf_SAMN02921317":"NAG",
       "root":"CAG"
      },
     "1057":{
       "canBai_SAMN02921314":"ANT",
       "canRuf_SAMN02921317":"ANT",
       "root":"ACT"
      },
     "1058":{
       "canRuf_SAMN02921317":"ANA",
       "root":"ATA"
      },
     "1059":null,
     "106":{
       "DireGB":"NNN",
       "canBai_SAMN02921314":"ANN",
       "canLup_SAMN02921310":"ANN",
       "canRuf_SAMN02921317":"ANG",
       "root":"ACG"
      },
     "1060":{
       "canRuf_SAMN02921317":"GGN",
       "root":"GGT"
      },
     "1061":{
       "canLup_SAMN02921310":"ANT",
       "canRuf_SAMN02921317":"NNN",
       "root":"ACT"
      },
     "1062":{
       "canLup_SAMN02921310":"TCN",
       "canRuf_SAMN02921317":"NNN",
       "root":"TCT"
      },
     "1063":{
       "canLup_SAMN02921310":"NNN",
       "canRuf_SAMN02921317":"NNN",
       "root":"CAT"
      },
     "1064":{
       "canLup_SAMN02921310":"NNN",
       "canRuf_SAMN02921317":"NNN",
       "root":"GGT"
      },
     "1065":{
       "canLup_SAMN02921310":"NAN",
       "canRuf_SAMN02921317":"NNN",
       "lupMes_SAMEA5411047":"AAG",
       "root":"AAA"
      },
     "1066":{
       "canLup_SAMN02921310":"GNA",
       "canRuf_SAMN02921317":"NNN",
       "root":"GAA"
      },
     "1067":{
       "canLup_SAMN02921310":"NNN",
       "canRuf_SAMN02921317":"NNN",
       "cuoAlp_SAMN10180424":"GNN",
       "root":"GTT"
      },
     "1068":{
       "canLup_SAMN02921310":"NNN",
       "canRuf_SAMN02921317":"NNN",
       "root":"TCA"
      },
     "1069":{
       "canLup_SAMN02921310":"NNN",
       "canRuf_SAMN02921317":"NNN",
       "root":"GAT"
      },
     "107":{
       "DireGB":"NNN",
       "root":"AAA"
      },
     "1070":{
       "canLup_SAMN02921310":"NNN",
       "canRuf_SAMN02921317":"NNN",
       "root":"AGT"
      },
     "1071":{
       "canLup_SAMN02921310":"NNN",
       "canRuf_SAMN02921317":"NNN",
       "root":"ACT"
      },
     "1072":{
       "canLup_SAMN02921310":"NNN",
       "canRuf_SAMN02921317":"NNN",
       "root":"TCT"
      },
     "1073":{
       "canBai_SAMN02921314":"CAN",
       "canLup_SAMN02921310":"NNN",
       "canRuf_SAMN02921317":"NNN",
       "root":"CAG"
      },
     "1074":{
       "canLup_SAMN02921310":"NNN",
       "canRuf_SAMN02921317":"NNN",
       "root":"TTT"
      },
     "1075":{
       "canLup_SAMN02921310":"NTG",
       "canRuf_SAMN02921317":"NNN",
       "root":"TTG"
      },
     "1076":{
       "canLup_SAMN02921310":"NTN",
       "canRuf_SAMN02921317":"NNN",
       "root":"ATG"
      },
     "1077":{
       "canLup_SAMN02921310":"NNN",
       "canRuf_SAMN02921317":"NNN",
       "root":"GCT"
      },
     "1078":{
       "canRuf_SAMN02921317":"NNN",
       "root":"GAA"
      },
     "1079":{
       "canLup_SAMN02921310":"NNC",
       "canRuf_SAMN02921317":"NNN",
       "root":"AAC"
      },
     "108":{
       "DireGB":"NNN",
       "root":"ATA"
      },
     "1080":{
       "canRuf_SAMN02921317":"NNN",
       "root":"CTA"
      },
     "1081":{
       "canLup_SAMN02921310":"NTG",
       "canRuf_SAMN02921317":"NNN",
       "root":"GTG"
      },
     "1082":{
       "canRuf_SAMN02921317":"NNN",
       "root":"AGA"
      },
     "1083":{
       "canLup_SAMN02921310":"NCT",
       "canRuf_SAMN02921317":"NNN",
       "root":"GCT"
      },
     "1084":{
       "canRuf_SAMN02921317":"TNN",
       "root":"TCA"
      },
     "1085":{
       "canBai_SAMN02921314":"NTG",
       "canLup_SAMN02921310":"NTG",
       "canRuf_SAMN02921317":"NNN",
       "root":"GTG"
      },
     "1086":{
       "DireGB":"CCN",
       "canRuf_SAMN02921317":"NCN",
       "root":"CCT"
      },
     "1087":{
       "DireGB":"NNG",
       "canRuf_SAMN02921317":"GAN",
       "root":"GAG"
      },
     "1088":null,
     "1089":{
       "canBai_SAMN02921314":"GNN",
       "root":"GAA"
      },
     "109":{
       "DireGB":"NNN",
       "canBai_SAMN02921314":"NAT",
       "canLup_SAMN02921310":"NAT",
       "lupMes_SAMEA5411047":"CAC",
       "root":"CAT"
      },
     "1090":{
       "canBai_SAMN02921314":"NNN",
       "root":"ATT"
      },
     "1091":{
       "canBai_SAMN02921314":"NNN",
       "root":"CTT"
      },
     "1092":{
       "canBai_SAMN02921314":"NNN",
       "canRuf_SAMN02921317":"ACN",
       "root":"ACT"
      },
     "1093":{
       "canBai_SAMN02921314":"NNN",
       "canLup_SAMN02921310":"NTC",
       "canRuf_SAMN02921317":"NTC",
       "root":"GTC"
      },
     "1094":{
       "canBai_SAMN02921314":"NNN",
       "root":"ATG"
      },
     "1095":{
       "canBai_SAMN02921314":"NNN",
       "root":"AAT"
      },
     "1096":{
       "canBai_SAMN02921314":"NNN",
       "canRuf_SAMN02921317":"ANC",
       "root":"AGC"
      },
     "1097":{
       "canBai_SAMN02921314":"NNN",
       "canRuf_SAMN02921317":"AAN",
       "root":"AAG"
      },
     "1098":{
       "canBai_SAMN02921314":"NNN",
       "root":"CAG"
      },
     "1099":{
       "canBai_SAMN02921314":"NNN",
       "root":"CTA"
      },
     "11":{
       "Node14":"NNN",
       "root":"GCC",
       "uroCin_SAMN04495241":"NNN"
      },
     "110":{
       "DireGB":"NTN",
       "root":"CTG"
      },
     "1100":{
       "canBai_SAMN02921314":"NNN",
       "root":"CAG"
      },
     "1101":{
       "canBai_SAMN02921314":"NNN",
       "root":"AAA"
      },
     "1102":{
       "canBai_SAMN02921314":"NNN",
       "root":"CCA"
      },
     "1103":{
       "canBai_SAMN02921314":"NNN",
       "root":"AAT"
      },
     "1104":{
       "canBai_SAMN02921314":"NNN",
       "root":"CTA"
      },
     "1105":{
       "canBai_SAMN02921314":"NNN",
       "canRuf_SAMN02921317":"NCT",
       "root":"GCT"
      },
     "1106":{
       "canBai_SAMN02921314":"TNA",
       "canRuf_SAMN02921317":"NTA",
       "root":"TTA"
      },
     "1107":{
       "canBai_SAMN02921314":"ANT",
       "root":"AAT",
       "uroCin_SAMN04495241":"NNN"
      },
     "1108":{
       "canBai_SAMN02921314":"AAN",
       "root":"AAG",
       "uroCin_SAMN04495241":"NNN"
      },
     "1109":{
       "canBai_SAMN02921314":"NCC",
       "root":"ACC",
       "speVen_SAMN27257238":"CCC",
       "uroCin_SAMN04495241":"NCC"
      },
     "111":{
       "DireGB":"NNG",
       "root":"GAG"
      },
     "1110":{
       "canBai_SAMN02921314":"CAN",
       "canLup_SAMN02921310":"CAN",
       "canRuf_SAMN02921317":"CAN",
       "root":"CAG",
       "vulVul_marble_Fox4":"CAA"
      },
     "1111":{
       "canBai_SAMN02921314":"NCA",
       "root":"TCA"
      },
     "1112":null,
     "1113":null,
     "1114":{
       "canRuf_SAMN02921317":"NTC",
       "root":"ATC"
      },
     "1115":{
       "canBai_SAMN02921314":"TNT",
       "canLup_SAMN02921310":"TNT",
       "canRuf_SAMN02921317":"NNN",
       "root":"TGT"
      },
     "1116":{
       "canRuf_SAMN02921317":"NCA",
       "root":"GCA"
      },
     "1117":{
       "DireGB":"NGC",
       "Node4":"CGC",
       "canBai_SAMN02921314":"NNC",
       "canLup_SAMN02921310":"NGC",
       "canRuf_SAMN02921317":"NGC",
       "root":"CTC",
       "speVen_SAMN27257238":"NGC"
      },
     "1118":null,
     "1119":{
       "root":"GCC",
       "vulVul_marble_Fox4":"GCT"
      },
     "112":null,
     "1120":{
       "Node4":"AAA",
       "root":"GAA"
      },
     "1121":null,
     "1122":{
       "canRuf_SAMN02921317":"NAG",
       "root":"CAG"
      },
     "1123":{
       "canRuf_SAMN02921317":"NAG",
       "root":"AAG"
      },
     "1124":{
       "canRuf_SAMN02921317":"NNN",
       "root":"ATC"
      },
     "1125":{
       "canRuf_SAMN02921317":"NNN",
       "root":"CTA"
      },
     "1126":{
       "canLup_SAMN02921310":"CAN",
       "canRuf_SAMN02921317":"NAN",
       "root":"CAG"
      },
     "1127":{
       "canRuf_SAMN02921317":"NNN",
       "root":"TCC"
      },
     "1128":{
       "canRuf_SAMN02921317":"CNN",
       "root":"CTC"
      },
     "1129":{
       "canLup_SAMN02921310":"ANT",
       "canRuf_SAMN02921317":"NNN",
       "root":"AGT"
      },
     "113":null,
     "1130":{
       "canBai_SAMN02921314":"NNT",
       "canLup_SAMN02921310":"NNT",
       "canRuf_SAMN02921317":"NNN",
       "root":"CGT"
      },
     "1131":{
       "canRuf_SAMN02921317":"CTN",
       "root":"CTC"
      },
     "1132":{
       "Node16":"AGT",
       "canLup_SAMN02921310":"ANT",
       "canRuf_SAMN02921317":"NNN",
       "root":"AAT"
      },
     "1133":{
       "canRuf_SAMN02921317":"NNN",
       "root":"GAG"
      },
     "1134":{
       "canLup_SAMN02921310":"ANN",
       "canRuf_SAMN02921317":"NNN",
       "root":"AGG"
      },
     "1135":{
       "canRuf_SAMN02921317":"NNN",
       "root":"TTA"
      },
     "1136":{
       "DireGB":"NNN",
       "canBai_SAMN02921314":"TNN",
       "canLup_SAMN02921310":"TNN",
       "canRuf_SAMN02921317":"NNN",
       "chrBra_SAMN27257233":"TNN",
       "cuoAlp_SAMN10180424":"TNN",
       "lupMes_SAMEA5411047":"TNN",
       "lycPic_SAMN09924608":"TNN",
       "root":"TAT",
       "speVen_SAMN27257238":"TNN",
       "uroCin_SAMN04495241":"TNN",
       "vulVul_marble_Fox4":"TNN"
      },
     "1137":{
       "root":"NNN"
      },
     "1138":{
       "root":"NNN"
      },
     "1139":{
       "root":"NNN"
      },
     "114":null,
     "1140":{
       "root":"NNN"
      },
     "1141":{
       "root":"NNN"
      },
     "1142":{
       "root":"NNN"
      },
     "1143":{
       "root":"NNN"
      },
     "1144":{
       "root":"NNN"
      },
     "1145":{
       "root":"NNN"
      },
     "1146":{
       "root":"NNN"
      },
     "1147":{
       "root":"NNN"
      },
     "1148":{
       "root":"NNN"
      },
     "1149":{
       "root":"NNN"
      },
     "115":null,
     "1150":{
       "DireGB":"NNN",
       "canBai_SAMN02921314":"NNT",
       "canLup_SAMN02921310":"NNN",
       "canRuf_SAMN02921317":"NNN",
       "chrBra_SAMN27257233":"NNT",
       "cuoAlp_SAMN10180424":"NNN",
       "lupMes_SAMEA5411047":"NNT",
       "lycPic_SAMN09924608":"NNT",
       "root":"AAT",
       "speVen_SAMN27257238":"NNT",
       "uroCin_SAMN04495241":"NNN",
       "vulVul_marble_Fox4":"NNT"
      },
     "1151":{
       "DireGB":"NNN",
       "canLup_SAMN02921310":"NNN",
       "canRuf_SAMN02921317":"NNN",
       "cuoAlp_SAMN10180424":"NNN",
       "root":"TGT",
       "uroCin_SAMN04495241":"NNN"
      },
     "1152":{
       "DireGB":"NNN",
       "canBai_SAMN02921314":"ANT",
       "canLup_SAMN02921310":"ANT",
       "canRuf_SAMN02921317":"NNN",
       "cuoAlp_SAMN10180424":"NNN",
       "root":"ACT",
       "uroCin_SAMN04495241":"NNN"
      },
     "1153":{
       "root":"---"
      },
     "116":null,
     "117":null,
     "118":{
       "canBai_SAMN02921314":"NNT",
       "canLup_SAMN02921310":"NNT",
       "canRuf_SAMN02921317":"NNT",
       "root":"CGT",
       "speVen_SAMN27257238":"NGT"
      },
     "119":null,
     "12":{
       "Node14":"NNN",
       "lycPic_SAMN09924608":"GNN",
       "root":"GTG",
       "uroCin_SAMN04495241":"NNN"
      },
     "120":null,
     "121":null,
     "122":{
       "canRuf_SAMN02921317":"CNG",
       "root":"CTG"
      },
     "123":null,
     "124":null,
     "125":{
       "canRuf_SAMN02921317":"NAA",
       "root":"CAA"
      },
     "126":null,
     "127":{
       "canLup_SAMN02921310":"NTN",
       "canRuf_SAMN02921317":"ANA",
       "root":"ATA"
      },
     "128":{
       "canLup_SAMN02921310":"NNN",
       "canRuf_SAMN02921317":"TNN",
       "root":"TGT"
      },
     "129":{
       "canLup_SAMN02921310":"NNN",
       "canRuf_SAMN02921317":"NNN",
       "root":"CGA"
      },
     "13":{
       "Node14":"NNN",
       "lycPic_SAMN09924608":"GAN",
       "root":"GAA",
       "uroCin_SAMN04495241":"NNN"
      },
     "130":{
       "canLup_SAMN02921310":"ANN",
       "canRuf_SAMN02921317":"NNN",
       "root":"AAT"
      },
     "131":{
       "canBai_SAMN02921314":"NGA",
       "canLup_SAMN02921310":"NNN",
       "canRuf_SAMN02921317":"NNN",
       "root":"CGA"
      },
     "132":{
       "canLup_SAMN02921310":"NNN",
       "canRuf_SAMN02921317":"NNN",
       "root":"GCA"
      },
     "133":{
       "canBai_SAMN02921314":"NNT",
       "canLup_SAMN02921310":"NNN",
       "canRuf_SAMN02921317":"NNN",
       "root":"CGT"
      },
     "134":{
       "canLup_SAMN02921310":"NNN",
       "root":"AAA"
      },
     "135":{
       "canLup_SAMN02921310":"NNT",
       "root":"TAT"
      },
     "136":{
       "canLup_SAMN02921310":"NNN",
       "canRuf_SAMN02921317":"TTN",
       "root":"TTT"
      },
     "137":{
       "canLup_SAMN02921310":"NNN",
       "canRuf_SAMN02921317":"NTG",
       "root":"GTG"
      },
     "138":{
       "canLup_SAMN02921310":"NNN",
       "root":"GAA"
      },
     "139":{
       "canLup_SAMN02921310":"TCN",
       "root":"TCA"
      },
     "14":{
       "Node14":"NNN",
       "lycPic_SAMN09924608":"NNG",
       "root":"CGG",
       "uroCin_SAMN04495241":"NNN"
      },
     "140":{
       "DireGB":"ANN",
       "canLup_SAMN02921310":"AAN",
       "root":"AAC"
      },
     "141":{
       "DireGB":"NGG",
       "canBai_SAMN02921314":"NGG",
       "canLup_SAMN02921310":"NNG",
       "canRuf_SAMN02921317":"NNG",
       "root":"CGG"
      },
     "142":null,
     "143":{
       "DireGB":"ANN",
       "root":"AAA"
      },
     "144":{
       "canLup_SAMN02921310":"ANA",
       "root":"AAA"
      },
     "145":{
       "DireGB":"GCN",
       "root":"GCA"
      },
     "146":{
       "DireGB":"NNN",
       "root":"TTT"
      },
     "147":{
       "DireGB":"NNN",
       "root":"GAA"
      },
     "148":{
       "DireGB":"NNN",
       "root":"GAG"
      },
     "149":{
       "DireGB":"NNN",
       "canLup_SAMN02921310":"AAN",
       "root":"AAA"
      },
     "15":{
       "Node14":"NNN",
       "lycPic_SAMN09924608":"GGN",
       "root":"GGA",
       "uroCin_SAMN04495241":"NNN"
      },
     "150":{
       "DireGB":"NNN",
       "canBai_SAMN02921314":"NGA",
       "canLup_SAMN02921310":"NNA",
       "canRuf_SAMN02921317":"NGA",
       "root":"CGA"
      },
     "151":{
       "DireGB":"NNN",
       "root":"AAA"
      },
     "152":{
       "DireGB":"NNN",
       "root":"GAA"
      },
     "153":{
       "DireGB":"NNN",
       "root":"CAA"
      },
     "154":{
       "DireGB":"NNN",
       "root":"GAA"
      },
     "155":{
       "DireGB":"NNN",
       "root":"GAA"
      },
     "156":{
       "DireGB":"NNN",
       "canBai_SAMN02921314":"NGA",
       "canLup_SAMN02921310":"NGA",
       "canRuf_SAMN02921317":"NGA",
       "root":"CGA"
      },
     "157":{
       "DireGB":"NNN",
       "root":"GAA"
      },
     "158":{
       "DireGB":"NNN",
       "root":"CAA"
      },
     "159":{
       "DireGB":"NNN",
       "root":"CAA"
      },
     "16":{
       "Node14":"NNN",
       "lycPic_SAMN09924608":"NNG",
       "root":"CGG",
       "uroCin_SAMN04495241":"NNN"
      },
     "160":{
       "DireGB":"NNN",
       "root":"ATC",
       "vulVul_marble_Fox4":"TTC"
      },
     "161":{
       "DireGB":"NNN",
       "root":"AGA"
      },
     "162":{
       "DireGB":"NNN",
       "canRuf_SAMN02921317":"GAN",
       "root":"GAG"
      },
     "163":{
       "DireGB":"NNN",
       "root":"CAA"
      },
     "164":{
       "DireGB":"NNN",
       "canRuf_SAMN02921317":"NTC",
       "root":"ATC"
      },
     "165":{
       "DireGB":"CNN",
       "canRuf_SAMN02921317":"NTT",
       "root":"CTT"
      },
     "166":{
       "DireGB":"CNN",
       "canRuf_SAMN02921317":"CNN",
       "root":"CAG"
      },
     "167":{
       "DireGB":"NAA",
       "canRuf_SAMN02921317":"CNN",
       "root":"CAA"
      },
     "168":{
       "canRuf_SAMN02921317":"NNN",
       "root":"AGG"
      },
     "169":{
       "canRuf_SAMN02921317":"NNN",
       "root":"AAA"
      },
     "17":{
       "Node14":"NNN",
       "lycPic_SAMN09924608":"GGN",
       "root":"GGC",
       "uroCin_SAMN04495241":"NNN"
      },
     "170":{
       "canRuf_SAMN02921317":"NNN",
       "root":"GAG"
      },
     "171":{
       "canLup_SAMN02921310":"AAN",
       "canRuf_SAMN02921317":"NNN",
       "root":"AAG"
      },
     "172":{
       "canRuf_SAMN02921317":"NNN",
       "root":"TTT",
       "uroCin_SAMN04495241":"TNT"
      },
     "173":{
       "canRuf_SAMN02921317":"NNN",
       "root":"GAA",
       "uroCin_SAMN04495241":"GNN"
      },
     "174":{
       "canRuf_SAMN02921317":"NNN",
       "root":"GAA",
       "uroCin_SAMN04495241":"NNN"
      },
     "175":{
       "canBai_SAMN02921314":"NTC",
       "canRuf_SAMN02921317":"NNN",
       "root":"GTC",
       "uroCin_SAMN04495241":"NNN"
      },
     "176":{
       "canBai_SAMN02921314":"ANG",
       "canLup_SAMN02921310":"ANG",
       "canRuf_SAMN02921317":"NNN",
       "root":"ACG",
       "uroCin_SAMN04495241":"NNN"
      },
     "177":{
       "canRuf_SAMN02921317":"NNN",
       "root":"GAA",
       "uroCin_SAMN04495241":"NNA",
       "vulVul_marble_Fox4":"GAG"
      },
     "178":{
       "canLup_SAMN02921310":"AAN",
       "canRuf_SAMN02921317":"NNN",
       "root":"AAG",
       "uroCin_SAMN04495241":"AAN"
      },
     "179":{
       "canRuf_SAMN02921317":"NNN",
       "root":"TTC",
       "uroCin_SAMN04495241":"NTN"
      },
     "18":{
       "Node14":"NNN",
       "lycPic_SAMN09924608":"NNN",
       "root":"CCC",
       "uroCin_SAMN04495241":"NNN"
      },
     "180":{
       "canRuf_SAMN02921317":"NNN",
       "root":"CAG",
       "uroCin_SAMN04495241":"NNN"
      },
     "181":{
       "canBai_SAMN02921314":"NNT",
       "canLup_SAMN02921310":"NNT",
       "canRuf_SAMN02921317":"NNN",
       "root":"CGT",
       "uroCin_SAMN04495241":"NNN"
      },
     "182":{
       "canRuf_SAMN02921317":"NNN",
       "root":"GCC",
       "uroCin_SAMN04495241":"NNN"
      },
     "183":{
       "canRuf_SAMN02921317":"NNN",
       "root":"CAT",
       "uroCin_SAMN04495241":"NNN"
      },
     "184":{
       "canRuf_SAMN02921317":"NNN",
       "root":"ATT",
       "uroCin_SAMN04495241":"NNN"
      },
     "185":{
       "canLup_SAMN02921310":"CNC",
       "canRuf_SAMN02921317":"NNN",
       "root":"CCC",
       "uroCin_SAMN04495241":"NNN"
      },
     "186":{
       "canLup_SAMN02921310":"CNN",
       "canRuf_SAMN02921317":"NNN",
       "root":"CTT",
       "uroCin_SAMN04495241":"NNN"
      },
     "187":{
       "canLup_SAMN02921310":"NNN",
       "canRuf_SAMN02921317":"NNN",
       "root":"TCA",
       "uroCin_SAMN04495241":"NNN"
      },
     "188":{
       "canLup_SAMN02921310":"NNN",
       "canRuf_SAMN02921317":"NNN",
       "root":"CAG",
       "uroCin_SAMN04495241":"NNN"
      },
     "189":{
       "canBai_SAMN02921314":"NGG",
       "canLup_SAMN02921310":"NNN",
       "canRuf_SAMN02921317":"NNN",
       "root":"CGG",
       "uroCin_SAMN04495241":"NNG"
      },
     "19":{
       "Node14":"NNN",
       "lycPic_SAMN09924608":"NNN",
       "root":"GAG",
       "uroCin_SAMN04495241":"NNN"
      },
     "190":{
       "canLup_SAMN02921310":"NNN",
       "canRuf_SAMN02921317":"NNN",
       "root":"AGG",
       "uroCin_SAMN04495241":"NGG"
      },
     "191":{
       "Node16":"AGG",
       "canLup_SAMN02921310":"NNN",
       "canRuf_SAMN02921317":"NNN",
       "root":"AGA",
       "uroCin_SAMN04495241":"AGN"
      },
     "192":{
       "canLup_SAMN02921310":"NNN",
       "canRuf_SAMN02921317":"NCA",
       "root":"GCA",
       "uroCin_SAMN04495241":"NCA"
      },
     "193":{
       "canLup_SAMN02921310":"NTT",
       "canRuf_SAMN02921317":"NTT",
       "root":"GTT"
      },
     "194":{
       "canBai_SAMN02921314":"TNT",
       "root":"TTT"
      },
     "195":{
       "canBai_SAMN02921314":"CNN",
       "root":"CAA"
      },
     "196":null,
     "197":{
       "canBai_SAMN02921314":"NNN",
       "canLup_SAMN02921310":"NCA",
       "canRuf_SAMN02921317":"NCA",
       "root":"CCA"
      },
     "198":{
       "canBai_SAMN02921314":"GNT",
       "root":"GTT"
      },
     "199":{
       "canBai_SAMN02921314":"CNT",
       "canRuf_SAMN02921317":"CNT",
       "root":"CCT"
      },
     "2":{
       "Node14":"NNN",
       "root":"GCT",
       "uroCin_SAMN04495241":"NNN"
      },
     "20":{
       "Node14":"NNN",
       "lycPic_SAMN09924608":"NCG",
       "root":"ACG",
       "uroCin_SAMN04495241":"NNN"
      },
     "200":{
       "canBai_SAMN02921314":"CNN",
       "canRuf_SAMN02921317":"CCN",
       "root":"CCC"
      },
     "201":{
       "canBai_SAMN02921314":"TNN",
       "root":"TTG"
      },
     "202":{
       "canBai_SAMN02921314":"NNN",
       "root":"GAA"
      },
     "203":{
       "canBai_SAMN02921314":"NNN",
       "root":"GAA",
       "uroCin_SAMN04495241":"GAG"
      },
     "204":{
       "canBai_SAMN02921314":"NNN",
       "canRuf_SAMN02921317":"GNN",
       "root":"GCC"
      },
     "205":{
       "canBai_SAMN02921314":"NNN",
       "canRuf_SAMN02921317":"NTC",
       "root":"CTC"
      },
     "206":{
       "canBai_SAMN02921314":"NNN",
       "canRuf_SAMN02921317":"NAG",
       "root":"AAG"
      },
     "207":{
       "DireGB":"NNA",
       "canBai_SAMN02921314":"NNA",
       "canRuf_SAMN02921317":"NAA",
       "root":"CAA"
      },
     "208":{
       "DireGB":"ATN",
       "root":"ATT"
      },
     "209":{
       "canBai_SAMN02921314":"NAG",
       "canRuf_SAMN02921317":"CNG",
       "root":"CAG"
      },
     "21":{
       "Node14":"NNN",
       "lycPic_SAMN09924608":"NNN",
       "root":"TCG",
       "uroCin_SAMN04495241":"NNN"
      },
     "210":{
       "canRuf_SAMN02921317":"GAN",
       "root":"GAA"
      },
     "211":{
       "canRuf_SAMN02921317":"NNC",
       "root":"TCC"
      },
     "212":{
       "canBai_SAMN02921314":"TAN",
       "canLup_SAMN02921310":"TAN",
       "canRuf_SAMN02921317":"TAN",
       "root":"TAC"
      },
     "213":{
       "canBai_SAMN02921314":"TNN",
       "canRuf_SAMN02921317":"TTN",
       "root":"TTA"
      },
     "214":{
       "canBai_SAMN02921314":"NAA",
       "canLup_SAMN02921310":"NAA",
       "canRuf_SAMN02921317":"NAN",
       "root":"CAA"
      },
     "215":{
       "canBai_SAMN02921314":"NCA",
       "canLup_SAMN02921310":"NCA",
       "canRuf_SAMN02921317":"NCA",
       "root":"CCA",
       "uroCin_SAMN04495241":"CCC"
      },
     "216":null,
     "217":{
       "canRuf_SAMN02921317":"NNN",
       "root":"GTA"
      },
     "218":{
       "canLup_SAMN02921310":"AAN",
       "canRuf_SAMN02921317":"AAN",
       "root":"AAC"
      },
     "219":{
       "Node5":"CTT",
       "root":"TTT"
      },
     "22":{
       "Node14":"NNN",
       "lycPic_SAMN09924608":"GNN",
       "root":"GAC",
       "uroCin_SAMN04495241":"NNN"
      },
     "220":{
       "canRuf_SAMN02921317":"NCC",
       "root":"CCC"
      },
     "221":{
       "canBai_SAMN02921314":"NCT",
       "canLup_SAMN02921310":"CNT",
       "canRuf_SAMN02921317":"NNT",
       "root":"CCT"
      },
     "222":{
       "canBai_SAMN02921314":"TCN",
       "canRuf_SAMN02921317":"NCC",
       "root":"TCC"
      },
     "223":{
       "canBai_SAMN02921314":"NNN",
       "canLup_SAMN02921310":"CNN",
       "canRuf_SAMN02921317":"CNN",
       "root":"CAC"
      },
     "224":{
       "canBai_SAMN02921314":"NGA",
       "canLup_SAMN02921310":"NGA",
       "canRuf_SAMN02921317":"NGA",
       "root":"AGA"
      },
     "225":{
       "canBai_SAMN02921314":"NNN",
       "canLup_SAMN02921310":"NCN",
       "canRuf_SAMN02921317":"NNN",
       "root":"CCA"
      },
     "226":{
       "canBai_SAMN02921314":"NNN",
       "canLup_SAMN02921310":"ANA",
       "canRuf_SAMN02921317":"ANN",
       "root":"ACA"
      },
     "227":{
       "canBai_SAMN02921314":"NNN",
       "canRuf_SAMN02921317":"ANA",
       "root":"ATA"
      },
     "228":{
       "canBai_SAMN02921314":"NNN",
       "canRuf_SAMN02921317":"AAN",
       "root":"AAT"
      },
     "229":{
       "canBai_SAMN02921314":"NNN",
       "canRuf_SAMN02921317":"TGN",
       "lycPic_SAMN09924608":"TGT",
       "root":"TGG"
      },
     "23":{
       "Node14":"NNN",
       "root":"GCC",
       "speVen_SAMN27257238":"ACC",
       "uroCin_SAMN04495241":"NNN"
      },
     "230":{
       "canBai_SAMN02921314":"NNA",
       "canRuf_SAMN02921317":"ANA",
       "root":"AGA"
      },
     "231":null,
     "232":null,
     "233":null,
     "234":null,
     "235":null,
     "236":null,
     "237":null,
     "238":null,
     "239":{
       "DireGB":"NNN",
       "root":"TCA"
      },
     "24":{
       "Node14":"NNN",
       "lycPic_SAMN09924608":"NGN",
       "root":"GGC",
       "uroCin_SAMN04495241":"NNN"
      },
     "240":{
       "DireGB":"NNN",
       "canRuf_SAMN02921317":"TTN",
       "root":"TTG"
      },
     "241":{
       "DireGB":"NNN",
       "root":"TCA"
      },
     "242":{
       "DireGB":"NNN",
       "root":"AAA"
      },
     "243":{
       "DireGB":"NNN",
       "root":"AAT"
      },
     "244":{
       "DireGB":"NNN",
       "canLup_SAMN02921310":"GNT",
       "root":"GGT"
      },
     "245":{
       "DireGB":"NNN",
       "root":"CAC"
      },
     "246":{
       "DireGB":"NNN",
       "root":"AAG"
      },
     "247":{
       "DireGB":"NNN",
       "canRuf_SAMN02921317":"NAT",
       "root":"CAT"
      },
     "248":{
       "DireGB":"NNN",
       "root":"CAG"
      },
     "249":{
       "DireGB":"NNN",
       "root":"AAA"
      },
     "25":{
       "Node14":"NNN",
       "lycPic_SAMN09924608":"GNC",
       "root":"GAC",
       "uroCin_SAMN04495241":"NNN"
      },
     "250":{
       "DireGB":"NNN",
       "canRuf_SAMN02921317":"NAT",
       "root":"CAT"
      },
     "251":{
       "DireGB":"NNN",
       "root":"CTC"
      },
     "252":{
       "DireGB":"NNN",
       "root":"TTA"
      },
     "253":{
       "DireGB":"NNN",
       "root":"TCC",
       "uroCin_SAMN04495241":"TCT"
      },
     "254":{
       "DireGB":"NNN",
       "root":"AAA"
      },
     "255":{
       "DireGB":"NNN",
       "root":"ATC"
      },
     "256":{
       "DireGB":"NNN",
       "root":"AAT"
      },
     "257":{
       "DireGB":"NNN",
       "canLup_SAMN02921310":"TGN",
       "root":"TGT"
      },
     "258":{
       "DireGB":"NNN",
       "root":"GAT"
      },
     "259":{
       "DireGB":"NNN",
       "root":"AAA"
      },
     "26":{
       "Node14":"NNN",
       "lycPic_SAMN09924608":"NGA",
       "root":"GGA",
       "uroCin_SAMN04495241":"NNN"
      },
     "260":{
       "DireGB":"NNN",
       "root":"GAA"
      },
     "261":{
       "DireGB":"NTG",
       "root":"ATG"
      },
     "262":null,
     "263":null,
     "264":null,
     "265":null,
     "266":{
       "canLup_SAMN02921310":"AGN",
       "root":"AGG"
      },
     "267":null,
     "268":{
       "canLup_SAMN02921310":"ANC",
       "root":"AAC"
      },
     "269":null,
     "27":{
       "Node14":"NNN",
       "root":"GCG",
       "speVen_SAMN27257238":"GCT",
       "uroCin_SAMN04495241":"NNN"
      },
     "270":null,
     "271":null,
     "272":{
       "canRuf_SAMN02921317":"AAN",
       "root":"AAC"
      },
     "273":null,
     "274":null,
     "275":{
       "canLup_SAMN02921310":"GNN",
       "canRuf_SAMN02921317":"GNN",
       "root":"GCG"
      },
     "276":null,
     "277":null,
     "278":null,
     "279":null,
     "28":{
       "Node14":"NNN",
       "root":"CTC",
       "uroCin_SAMN04495241":"NNN",
       "vulVul_marble_Fox4":"CGC"
      },
     "280":null,
     "281":null,
     "282":null,
     "283":null,
     "284":null,
     "285":null,
     "286":null,
     "287":null,
     "288":null,
     "289":null,
     "29":{
       "Node14":"NNN",
       "lycPic_SAMN09924608":"NTN",
       "root":"CTC",
       "uroCin_SAMN04495241":"NNN"
      },
     "290":null,
     "291":null,
     "292":null,
     "293":null,
     "294":null,
     "295":null,
     "296":null,
     "297":{
       "cuoAlp_SAMN10180424":"NNN",
       "root":"AAA"
      },
     "298":{
       "cuoAlp_SAMN10180424":"NNN",
       "root":"TTT"
      },
     "299":{
       "canLup_SAMN02921310":"NGN",
       "cuoAlp_SAMN10180424":"NNN",
       "root":"TGT"
      },
     "3":{
       "Node14":"NNN",
       "root":"TGG",
       "uroCin_SAMN04495241":"NNN"
      },
     "30":{
       "Node14":"NNN",
       "lycPic_SAMN09924608":"NNN",
       "root":"ATC",
       "uroCin_SAMN04495241":"NNN"
      },
     "300":{
       "canLup_SAMN02921310":"GAN",
       "cuoAlp_SAMN10180424":"NNN",
       "root":"GAT"
      },
     "301":{
       "cuoAlp_SAMN10180424":"NNN",
       "root":"GAA"
      },
     "302":{
       "canBai_SAMN02921314":"NTT",
       "canLup_SAMN02921310":"NTT",
       "cuoAlp_SAMN10180424":"NNN",
       "root":"GTT"
      },
     "303":{
       "canBai_SAMN02921314":"NAN",
       "cuoAlp_SAMN10180424":"AAN",
       "root":"AAT"
      },
     "304":{
       "cuoAlp_SAMN10180424":"CNN",
       "root":"CAA"
      },
     "305":{
       "canBai_SAMN02921314":"ANA",
       "cuoAlp_SAMN10180424":"NNN",
       "root":"ATA"
      },
     "306":{
       "canBai_SAMN02921314":"ANA",
       "canRuf_SAMN02921317":"ANA",
       "cuoAlp_SAMN10180424":"NNN",
       "root":"ACA"
      },
     "307":{
       "cuoAlp_SAMN10180424":"NNN",
       "root":"AAT"
      },
     "308":{
       "cuoAlp_SAMN10180424":"NNN",
       "root":"TCT"
      },
     "309":null,
     "31":{
       "Node14":"NNN",
       "lycPic_SAMN09924608":"NNN",
       "root":"CCC",
       "uroCin_SAMN04495241":"NNN"
      },
     "310":{
       "canRuf_SAMN02921317":"ANT",
       "lupMes_SAMEA5411047":"ACA",
       "root":"ACT"
      },
     "311":null,
     "312":null,
     "313":null,
     "314":null,
     "315":null,
     "316":null,
     "317":null,
     "318":null,
     "319":null,
     "32":{
       "Node14":"NNN",
       "lycPic_SAMN09924608":"NNN",
       "root":"CGC",
       "uroCin_SAMN04495241":"NNN"
      },
     "320":null,
     "321":null,
     "322":{
       "canBai_SAMN02921314":"NNN",
       "canLup_SAMN02921310":"NNT",
       "canRuf_SAMN02921317":"NNT",
       "root":"CGT"
      },
     "323":null,
     "324":null,
     "325":null,
     "326":null,
     "327":null,
     "328":{
       "canBai_SAMN02921314":"ANA",
       "root":"ACA"
      },
     "329":{
       "canBai_SAMN02921314":"NTT",
       "root":"CTT"
      },
     "33":{
       "Node14":"NNN",
       "lycPic_SAMN09924608":"NNN",
       "root":"TTG",
       "uroCin_SAMN04495241":"NNN"
      },
     "330":null,
     "331":null,
     "332":null,
     "333":null,
     "334":null,
     "335":null,
     "336":null,
     "337":null,
     "338":null,
     "339":null,
     "34":{
       "Node14":"NNN",
       "lycPic_SAMN09924608":"NNN",
       "root":"GGC",
       "uroCin_SAMN04495241":"NNN"
      },
     "340":null,
     "341":null,
     "342":null,
     "343":null,
     "344":null,
     "345":null,
     "346":null,
     "347":null,
     "348":null,
     "349":null,
     "35":{
       "Node14":"NNN",
       "lycPic_SAMN09924608":"NNN",
       "root":"CGC",
       "uroCin_SAMN04495241":"NNN"
      },
     "350":null,
     "351":null,
     "352":{
       "root":"ACT",
       "vulVul_marble_Fox4":"ACC"
      },
     "353":null,
     "354":null,
     "355":null,
     "356":null,
     "357":null,
     "358":null,
     "359":null,
     "36":{
       "Node14":"NNN",
       "lycPic_SAMN09924608":"NNN",
       "root":"GGG",
       "uroCin_SAMN04495241":"NNN"
      },
     "360":null,
     "361":null,
     "362":null,
     "363":null,
     "364":null,
     "365":null,
     "366":null,
     "367":null,
     "368":null,
     "369":null,
     "37":{
       "Node14":"NNN",
       "lycPic_SAMN09924608":"NNN",
       "root":"CGC",
       "uroCin_SAMN04495241":"NNN"
      },
     "370":null,
     "371":null,
     "372":null,
     "373":null,
     "374":null,
     "375":null,
     "376":null,
     "377":{
       "root":"GTA",
       "uroCin_SAMN04495241":"TTA"
      },
     "378":null,
     "379":null,
     "38":{
       "Node14":"NNN",
       "lycPic_SAMN09924608":"NNN",
       "root":"CGC",
       "uroCin_SAMN04495241":"NNN"
      },
     "380":null,
     "381":null,
     "382":null,
     "383":null,
     "384":null,
     "385":{
       "root":"GTG",
       "vulVul_marble_Fox4":"GAG"
      },
     "386":null,
     "387":null,
     "388":{
       "root":"CTC",
       "uroCin_SAMN04495241":"TTC"
      },
     "389":null,
     "39":{
       "Node14":"NNN",
       "lycPic_SAMN09924608":"NNN",
       "root":"CGG",
       "uroCin_SAMN04495241":"NNN"
      },
     "390":null,
     "391":null,
     "392":null,
     "393":null,
     "394":null,
     "395":null,
     "396":null,
     "397":null,
     "398":null,
     "399":{
       "root":"CCT",
       "speVen_SAMN27257238":"NCT"
      },
     "4":{
       "Node14":"NNN",
       "root":"AGG",
       "uroCin_SAMN04495241":"NNN"
      },
     "40":{
       "Node14":"NNN",
       "lycPic_SAMN09924608":"NNN",
       "root":"CCT",
       "uroCin_SAMN04495241":"NNN"
      },
     "400":{
       "lupMes_SAMEA5411047":"TNN",
       "root":"TCT"
      },
     "401":{
       "lupMes_SAMEA5411047":"NGT",
       "root":"TGT"
      },
     "402":null,
     "403":{
       "Node8":"TAT",
       "cuoAlp_SAMN10180424":"TGT",
       "root":"TGT"
      },
     "404":{
       "cuoAlp_SAMN10180424":"CTT",
       "root":"TTT"
      },
     "405":{
       "cuoAlp_SAMN10180424":"CAT",
       "root":"AAT"
      },
     "406":null,
     "407":{
       "root":"AAA",
       "uroCin_SAMN04495241":"AGA"
      },
     "408":null,
     "409":null,
     "41":{
       "Node14":"NNN",
       "lycPic_SAMN09924608":"NNN",
       "root":"GCC",
       "uroCin_SAMN04495241":"NNN"
      },
     "410":null,
     "411":null,
     "412":null,
     "413":null,
     "414":null,
     "415":null,
     "416":null,
     "417":null,
     "418":null,
     "419":null,
     "42":{
       "Node14":"NNN",
       "lycPic_SAMN09924608":"NNN",
       "root":"GCC",
       "uroCin_SAMN04495241":"NNN"
      },
     "420":null,
     "421":null,
     "422":null,
     "423":null,
     "424":null,
     "425":null,
     "426":null,
     "427":null,
     "428":null,
     "429":null,
     "43":{
       "Node14":"NNN",
       "lycPic_SAMN09924608":"NNN",
       "root":"GAC",
       "uroCin_SAMN04495241":"NNN"
      },
     "430":null,
     "431":{
       "canBai_SAMN02921314":"NCT",
       "root":"CCT"
      },
     "432":{
       "Node4":"ATA",
       "root":"GTA"
      },
     "433":null,
     "434":null,
     "435":null,
     "436":null,
     "437":null,
     "438":null,
     "439":null,
     "44":{
       "Node14":"NNN",
       "lycPic_SAMN09924608":"NNN",
       "root":"CTG",
       "uroCin_SAMN04495241":"NNN"
      },
     "440":null,
     "441":null,
     "442":{
       "lupMes_SAMEA5411047":"ATC",
       "root":"GTC"
      },
     "443":null,
     "444":null,
     "445":null,
     "446":{
       "Node16":"AAC",
       "root":"AGC"
      },
     "447":null,
     "448":null,
     "449":null,
     "45":{
       "Node14":"NNN",
       "lycPic_SAMN09924608":"NNN",
       "root":"TAT",
       "uroCin_SAMN04495241":"NNN"
      },
     "450":null,
     "451":null,
     "452":null,
     "453":null,
     "454":{
       "Node4":"TCT",
       "root":"TCC"
      },
     "455":null,
     "456":{
       "root":"ACA",
       "speVen_SAMN27257238":"ANA"
      },
     "457":null,
     "458":null,
     "459":null,
     "46":{
       "Node14":"NNN",
       "lycPic_SAMN09924608":"NNN",
       "root":"CCT",
       "uroCin_SAMN04495241":"NNN"
      },
     "460":null,
     "461":null,
     "462":null,
     "463":null,
     "464":null,
     "465":null,
     "466":null,
     "467":null,
     "468":null,
     "469":null,
     "47":{
       "Node14":"NNN",
       "chrBra_SAMN27257233":"TTC",
       "lycPic_SAMN09924608":"NNN",
       "root":"TCC",
       "uroCin_SAMN04495241":"NNN"
      },
     "470":null,
     "471":null,
     "472":null,
     "473":null,
     "474":null,
     "475":{
       "canRuf_SAMN02921317":"NTC",
       "root":"GTC"
      },
     "476":null,
     "477":null,
     "478":null,
     "479":null,
     "48":{
       "Node14":"NNN",
       "lycPic_SAMN09924608":"NNN",
       "root":"GGG",
       "uroCin_SAMN04495241":"NNN"
      },
     "480":null,
     "481":null,
     "482":null,
     "483":{
       "canLup_SAMN02921310":"ANA",
       "root":"ACA"
      },
     "484":{
       "canBai_SAMN02921314":"NGG",
       "canLup_SAMN02921310":"NGG",
       "canRuf_SAMN02921317":"NGG",
       "root":"CGG",
       "speVen_SAMN27257238":"TGG",
       "vulVul_marble_Fox4":"CAG"
      },
     "485":null,
     "486":null,
     "487":null,
     "488":{
       "canBai_SAMN02921314":"ANN",
       "canLup_SAMN02921310":"ANN",
       "canRuf_SAMN02921317":"ANN",
       "lupMes_SAMEA5411047":"ACA",
       "lycPic_SAMN09924608":"ACA",
       "root":"ACG"
      },
     "489":null,
     "49":{
       "Node14":"NNN",
       "lycPic_SAMN09924608":"NNN",
       "root":"GAT",
       "uroCin_SAMN04495241":"NNN"
      },
     "490":null,
     "491":null,
     "492":null,
     "493":{
       "root":"GGG",
       "speVen_SAMN27257238":"TGG"
      },
     "494":null,
     "495":null,
     "496":null,
     "497":null,
     "498":null,
     "499":null,
     "5":{
       "Node14":"NNN",
       "root":"CCG",
       "uroCin_SAMN04495241":"NNN"
      },
     "50":{
       "Node14":"NNN",
       "lycPic_SAMN09924608":"NNN",
       "root":"GCG",
       "uroCin_SAMN04495241":"NNN",
       "vulVul_marble_Fox4":"GCT"
      },
     "500":null,
     "501":null,
     "502":null,
     "503":null,
     "504":null,
     "505":null,
     "506":null,
     "507":{
       "DireGB":"TNN",
       "root":"TTT",
       "uroCin_SAMN04495241":"TTN"
      },
     "508":{
       "DireGB":"NTA",
       "canBai_SAMN02921314":"NTA",
       "canLup_SAMN02921310":"NTA",
       "root":"GTA",
       "uroCin_SAMN04495241":"NNN"
      },
     "509":null,
     "51":{
       "Node14":"NNN",
       "lycPic_SAMN09924608":"NNN",
       "root":"GGC",
       "uroCin_SAMN04495241":"NNN"
      },
     "510":null,
     "511":null,
     "512":null,
     "513":{
       "canBai_SAMN02921314":"NNT",
       "canLup_SAMN02921310":"NNT",
       "canRuf_SAMN02921317":"NNT",
       "root":"CGT",
       "vulVul_marble_Fox4":"CGC"
      },
     "514":null,
     "515":null,
     "516":null,
     "517":null,
     "518":{
       "root":"TAT",
       "vulVul_marble_Fox4":"CAT"
      },
     "519":null,
     "52":{
       "Node14":"NNN",
       "lycPic_SAMN09924608":"NNN",
       "root":"CGG",
       "uroCin_SAMN04495241":"NNN"
      },
     "520":{
       "canLup_SAMN02921310":"NCA",
       "root":"ACA"
      },
     "521":null,
     "522":{
       "DireGB":"TCC",
       "root":"TCA"
      },
     "523":null,
     "524":null,
     "525":null,
     "526":null,
     "527":null,
     "528":null,
     "529":null,
     "53":{
       "Node16":"NNN",
       "root":"ATG"
      },
     "530":null,
     "531":null,
     "532":null,
     "533":null,
     "534":null,
     "535":null,
     "536":{
       "Node14":"ATG",
       "Node8":"AAG",
       "root":"ATG"
      },
     "537":null,
     "538":null,
     "539":{
       "root":"ATG",
       "speVen_SAMN27257238":"GTG",
       "vulVul_marble_Fox4":"GTG"
      },
     "54":{
       "Node16":"NNN",
       "root":"CTC"
      },
     "540":null,
     "541":null,
     "542":null,
     "543":null,
     "544":null,
     "545":null,
     "546":null,
     "547":null,
     "548":{
       "root":"TTG",
       "uroCin_SAMN04495241":"CTG"
      },
     "549":null,
     "55":{
       "Node16":"NNN",
       "lycPic_SAMN09924608":"TNN",
       "root":"TGG",
       "vulVul_marble_Fox4":"GGG"
      },
     "550":null,
     "551":null,
     "552":null,
     "553":null,
     "554":null,
     "555":{
       "Node16":"AAT",
       "root":"AAC"
      },
     "556":null,
     "557":null,
     "558":{
       "canRuf_SAMN02921317":"NAT",
       "root":"TAT"
      },
     "559":null,
     "56":{
       "Node16":"NNN",
       "lycPic_SAMN09924608":"NNN",
       "root":"AAC"
      },
     "560":null,
     "561":null,
     "562":null,
     "563":null,
     "564":null,
     "565":null,
     "566":{
       "lupMes_SAMEA5411047":"CTG",
       "root":"TTG"
      },
     "567":null,
     "568":{
       "chrBra_SAMN27257233":"TTN",
       "root":"TTG"
      },
     "569":{
       "Node5":"CTT",
       "cuoAlp_SAMN10180424":"CTT",
       "root":"TTT"
      },
     "57":{
       "Node16":"NNN",
       "lycPic_SAMN09924608":"NNN",
       "root":"GTG"
      },
     "570":null,
     "571":null,
     "572":{
       "DireGB":"GAC",
       "root":"GAT"
      },
     "573":null,
     "574":null,
     "575":{
       "canRuf_SAMN02921317":"GNT",
       "root":"GCT"
      },
     "576":{
       "canRuf_SAMN02921317":"NCC",
       "root":"GCC"
      },
     "577":null,
     "578":{
       "canRuf_SAMN02921317":"NTA",
       "root":"ATA"
      },
     "579":{
       "canRuf_SAMN02921317":"NCT",
       "root":"CCT"
      },
     "58":{
       "Node16":"NNN",
       "lycPic_SAMN09924608":"NNN",
       "root":"GAA"
      },
     "580":{
       "canRuf_SAMN02921317":"CAN",
       "root":"CAC"
      },
     "581":{
       "canRuf_SAMN02921317":"NAN",
       "root":"AAC"
      },
     "582":{
       "root":"TCT",
       "vulVul_marble_Fox4":"TCC"
      },
     "583":{
       "DireGB":"AGT",
       "canRuf_SAMN02921317":"GNT",
       "root":"GGT"
      },
     "584":null,
     "585":null,
     "586":null,
     "587":null,
     "588":null,
     "589":{
       "canRuf_SAMN02921317":"CAN",
       "root":"CAC"
      },
     "59":{
       "Node16":"NNN",
       "lycPic_SAMN09924608":"NNN",
       "root":"CTA",
       "uroCin_SAMN04495241":"CTC"
      },
     "590":null,
     "591":{
       "Node16":"ATT",
       "root":"ATA"
      },
     "592":{
       "canRuf_SAMN02921317":"GNC",
       "root":"GCC"
      },
     "593":null,
     "594":{
       "canRuf_SAMN02921317":"ANA",
       "root":"ACA"
      },
     "595":null,
     "596":{
       "canRuf_SAMN02921317":"ANA",
       "root":"ACA"
      },
     "597":null,
     "598":{
       "canRuf_SAMN02921317":"NTG",
       "root":"GTG"
      },
     "599":null,
     "6":{
       "Node14":"NNN",
       "lycPic_SAMN09924608":"GNC",
       "root":"GGC",
       "uroCin_SAMN04495241":"NNN"
      },
     "60":{
       "Node16":"NNN",
       "lycPic_SAMN09924608":"NNN",
       "root":"CCG"
      },
     "600":null,
     "601":{
       "canRuf_SAMN02921317":"NTA",
       "root":"GTA"
      },
     "602":null,
     "603":null,
     "604":null,
     "605":null,
     "606":null,
     "607":null,
     "608":null,
     "609":null,
     "61":{
       "Node16":"NNN",
       "lycPic_SAMN09924608":"NCN",
       "root":"ACC"
      },
     "610":null,
     "611":null,
     "612":null,
     "613":null,
     "614":{
       "root":"ATG",
       "vulVul_marble_Fox4":"ATA"
      },
     "615":null,
     "616":null,
     "617":{
       "Node4":"AGC",
       "root":"AAC"
      },
     "618":null,
     "619":null,
     "62":{
       "Node16":"NNN",
       "lupMes_SAMEA5411047":"TGG",
       "lycPic_SAMN09924608":"NNN",
       "root":"TCG"
      },
     "620":null,
     "621":null,
     "622":null,
     "623":{
       "canLup_SAMN02921310":"GNT",
       "root":"GGT"
      },
     "624":{
       "canLup_SAMN02921310":"NTG",
       "root":"GTG"
      },
     "625":null,
     "626":{
       "cuoAlp_SAMN10180424":"TTN",
       "root":"TTT"
      },
     "627":{
       "cuoAlp_SAMN10180424":"NNN",
       "root":"CTT"
      },
     "628":{
       "cuoAlp_SAMN10180424":"NNN",
       "root":"AAA"
      },
     "629":{
       "cuoAlp_SAMN10180424":"NNN",
       "root":"AGT"
      },
     "63":{
       "Node16":"NNN",
       "lycPic_SAMN09924608":"NNN",
       "root":"TGC",
       "uroCin_SAMN04495241":"CGC"
      },
     "630":{
       "cuoAlp_SAMN10180424":"NNN",
       "root":"ATT"
      },
     "631":{
       "cuoAlp_SAMN10180424":"NNN",
       "root":"TTA"
      },
     "632":{
       "cuoAlp_SAMN10180424":"NNN",
       "root":"AAA"
      },
     "633":{
       "cuoAlp_SAMN10180424":"NNN",
       "root":"AAA"
      },
     "634":{
       "cuoAlp_SAMN10180424":"NNN",
       "root":"GAA"
      },
     "635":{
       "cuoAlp_SAMN10180424":"NNN",
       "root":"TCT"
      },
     "636":{
       "cuoAlp_SAMN10180424":"NNN",
       "root":"AAA"
      },
     "637":{
       "cuoAlp_SAMN10180424":"NNN",
       "root":"TAT"
      },
     "638":null,
     "639":{
       "canLup_SAMN02921310":"NAT",
       "cuoAlp_SAMN10180424":"CNN",
       "root":"CAT"
      },
     "64":{
       "Node16":"NNN",
       "lycPic_SAMN09924608":"NNN",
       "root":"GGT"
      },
     "640":null,
     "641":{
       "cuoAlp_SAMN10180424":"NNN",
       "root":"TGT"
      },
     "642":{
       "cuoAlp_SAMN10180424":"NNG",
       "root":"TTG"
      },
     "643":{
       "root":"AAG",
       "vulVul_marble_Fox4":"AAA"
      },
     "644":{
       "cuoAlp_SAMN10180424":"NCA",
       "root":"GCA"
      },
     "645":null,
     "646":null,
     "647":null,
     "648":{
       "canLup_SAMN02921310":"AAN",
       "cuoAlp_SAMN10180424":"ANN",
       "root":"AAC"
      },
     "649":{
       "cuoAlp_SAMN10180424":"NNA",
       "root":"CAA"
      },
     "65":{
       "Node16":"NNN",
       "lycPic_SAMN09924608":"NNN",
       "root":"GCG"
      },
     "650":null,
     "651":{
       "Node4":"CTT",
       "cuoAlp_SAMN10180424":"TTT",
       "root":"TTT"
      },
     "652":null,
     "653":null,
     "654":null,
     "655":null,
     "656":null,
     "657":null,
     "658":null,
     "659":{
       "lycPic_SAMN09924608":"ATA",
       "root":"GCA"
      },
     "66":{
       "Node16":"NNN",
       "lycPic_SAMN09924608":"NNN",
       "root":"GGG",
       "uroCin_SAMN04495241":"GGC"
      },
     "660":null,
     "661":null,
     "662":null,
     "663":null,
     "664":{
       "canLup_SAMN02921310":"ANT",
       "root":"AGT"
      },
     "665":null,
     "666":null,
     "667":null,
     "668":null,
     "669":null,
     "67":{
       "Node16":"NNN",
       "lycPic_SAMN09924608":"NNN",
       "root":"GCT"
      },
     "670":null,
     "671":null,
     "672":{
       "canLup_SAMN02921310":"GNT",
       "root":"GGT",
       "uroCin_SAMN04495241":"NGT"
      },
     "673":null,
     "674":null,
     "675":null,
     "676":null,
     "677":null,
     "678":null,
     "679":null,
     "68":{
       "Node16":"NNN",
       "lycPic_SAMN09924608":"NNN",
       "root":"GCT"
      },
     "680":null,
     "681":{
       "root":"AAA",
       "speVen_SAMN27257238":"AAG"
      },
     "682":null,
     "683":{
       "canBai_SAMN02921314":"AGN",
       "canRuf_SAMN02921317":"AGN",
       "root":"AGG"
      },
     "684":{
       "canRuf_SAMN02921317":"TGN",
       "root":"TGG"
      },
     "685":null,
     "686":{
       "Node4":"GAT",
       "root":"GAC"
      },
     "687":null,
     "688":null,
     "689":null,
     "69":{
       "Node16":"NNN",
       "lycPic_SAMN09924608":"NNN",
       "root":"CTG",
       "uroCin_SAMN04495241":"CCG"
      },
     "690":{
       "cuoAlp_SAMN10180424":"NNN",
       "root":"GAT"
      },
     "691":{
       "canLup_SAMN02921310":"NNA",
       "canRuf_SAMN02921317":"ANA",
       "cuoAlp_SAMN10180424":"NNN",
       "root":"ACA"
      },
     "692":{
       "cuoAlp_SAMN10180424":"NAA",
       "root":"GAA"
      },
     "693":null,
     "694":null,
     "695":null,
     "696":null,
     "697":null,
     "698":{
       "canLup_SAMN02921310":"NNN",
       "canRuf_SAMN02921317":"ANN",
       "root":"AGT"
      },
     "699":{
       "canLup_SAMN02921310":"NCT",
       "canRuf_SAMN02921317":"ANT",
       "root":"ACT"
      },
     "7":{
       "Node14":"NNN",
       "root":"GCC",
       "uroCin_SAMN04495241":"NNN"
      },
     "70":{
       "Node16":"NNN",
       "lycPic_SAMN09924608":"NNN",
       "root":"TTG"
      },
     "700":{
       "cuoAlp_SAMN10180424":"TTN",
       "root":"TTG"
      },
     "701":{
       "cuoAlp_SAMN10180424":"NNN",
       "root":"CTG"
      },
     "702":{
       "cuoAlp_SAMN10180424":"NAG",
       "root":"AAG"
      },
     "703":{
       "canRuf_SAMN02921317":"AAN",
       "cuoAlp_SAMN10180424":"NNC",
       "root":"AAC"
      },
     "704":{
       "cuoAlp_SAMN10180424":"NGA",
       "root":"AGA"
      },
     "705":{
       "cuoAlp_SAMN10180424":"NNA",
       "root":"ATA",
       "vulVul_marble_Fox4":"GTA"
      },
     "706":{
       "canRuf_SAMN02921317":"GAN",
       "cuoAlp_SAMN10180424":"NAA",
       "root":"GAA"
      },
     "707":{
       "canLup_SAMN02921310":"NNN",
       "canRuf_SAMN02921317":"NNN",
       "cuoAlp_SAMN10180424":"CNG",
       "root":"CTG"
      },
     "708":{
       "canRuf_SAMN02921317":"NNN",
       "cuoAlp_SAMN10180424":"TNC",
       "root":"TCC"
      },
     "709":{
       "DireGB":"CAN",
       "canLup_SAMN02921310":"NNA",
       "canRuf_SAMN02921317":"CNA",
       "root":"CAA"
      },
     "71":{
       "Node16":"NNN",
       "lycPic_SAMN09924608":"NNN",
       "root":"CTC",
       "uroCin_SAMN04495241":"CTN"
      },
     "710":{
       "DireGB":"NNN",
       "canBai_SAMN02921314":"CNN",
       "canLup_SAMN02921310":"NNN",
       "canRuf_SAMN02921317":"NNN",
       "chrBra_SAMN27257233":"CNN",
       "cuoAlp_SAMN10180424":"CNN",
       "lycPic_SAMN09924608":"CTN",
       "root":"CTC",
       "uroCin_SAMN04495241":"CNN"
      },
     "711":{
       "DireGB":"NNN",
       "Node14":"NNN",
       "chrBra_SAMN27257233":"NNN",
       "lycPic_SAMN09924608":"NNN",
       "root":"TCA",
       "uroCin_SAMN04495241":"NNN"
      },
     "712":{
       "DireGB":"NNN",
       "Node14":"NNN",
       "chrBra_SAMN27257233":"NNN",
       "lycPic_SAMN09924608":"NNN",
       "root":"GCC",
       "uroCin_SAMN04495241":"NNN"
      },
     "713":{
       "root":"NNN"
      },
     "714":{
       "DireGB":"NNN",
       "canBai_SAMN02921314":"NNT",
       "canLup_SAMN02921310":"NNN",
       "canRuf_SAMN02921317":"NNN",
       "chrBra_SAMN27257233":"NNT",
       "cuoAlp_SAMN10180424":"NNT",
       "lupMes_SAMEA5411047":"NNT",
       "lycPic_SAMN09924608":"NNT",
       "root":"AAT",
       "speVen_SAMN27257238":"NNT",
       "uroCin_SAMN04495241":"NNT",
       "vulVul_marble_Fox4":"NNT"
      },
     "715":{
       "DireGB":"NNN",
       "canLup_SAMN02921310":"NNN",
       "canRuf_SAMN02921317":"NNN",
       "root":"TTC"
      },
     "716":{
       "DireGB":"NNN",
       "canBai_SAMN02921314":"CAN",
       "canLup_SAMN02921310":"NNN",
       "canRuf_SAMN02921317":"NNN",
       "root":"CAC"
      },
     "717":{
       "DireGB":"NNN",
       "canBai_SAMN02921314":"AGN",
       "canLup_SAMN02921310":"NNN",
       "canRuf_SAMN02921317":"NNN",
       "root":"AGT"
      },
     "718":{
       "DireGB":"NCG",
       "Node4":"CCG",
       "canBai_SAMN02921314":"CCN",
       "canLup_SAMN02921310":"NNN",
       "canRuf_SAMN02921317":"NNN",
       "root":"CAG"
      },
     "719":{
       "canBai_SAMN02921314":"ANT",
       "canLup_SAMN02921310":"NNT",
       "canRuf_SAMN02921317":"NNN",
       "chrBra_SAMN27257233":"AAT",
       "root":"ACT"
      },
     "72":{
       "Node16":"NNN",
       "lycPic_SAMN09924608":"NNN",
       "root":"AGA",
       "uroCin_SAMN04495241":"NNN"
      },
     "720":{
       "canLup_SAMN02921310":"NAA",
       "canRuf_SAMN02921317":"NNN",
       "root":"AAA"
      },
     "721":{
       "canLup_SAMN02921310":"ANN",
       "canRuf_SAMN02921317":"NNN",
       "root":"AGT"
      },
     "722":{
       "canLup_SAMN02921310":"NGA",
       "canRuf_SAMN02921317":"NNN",
       "chrBra_SAMN27257233":"GGT",
       "root":"GGA"
      },
     "723":{
       "canLup_SAMN02921310":"GCN",
       "canRuf_SAMN02921317":"NNN",
       "root":"GCT"
      },
     "724":{
       "canRuf_SAMN02921317":"NNN",
       "root":"GCC"
      },
     "725":{
       "canRuf_SAMN02921317":"NNN",
       "root":"AGC"
      },
     "726":{
       "canLup_SAMN02921310":"CAN",
       "canRuf_SAMN02921317":"NNN",
       "root":"CAC"
      },
     "727":{
       "canRuf_SAMN02921317":"NNA",
       "root":"ATA",
       "vulVul_marble_Fox4":"GTA"
      },
     "728":{
       "canRuf_SAMN02921317":"NTT",
       "root":"ATT"
      },
     "729":null,
     "73":{
       "DireGB":"NNN",
       "Node16":"NNN",
       "lycPic_SAMN09924608":"NNN",
       "root":"CAG",
       "uroCin_SAMN04495241":"NNN"
      },
     "730":null,
     "731":null,
     "732":null,
     "733":{
       "canRuf_SAMN02921317":"TNN",
       "root":"TGT"
      },
     "734":null,
     "735":{
       "Node5":"TTA",
       "root":"GTA"
      },
     "736":null,
     "737":null,
     "738":null,
     "739":null,
     "74":{
       "DireGB":"NNN",
       "Node16":"NNN",
       "lycPic_SAMN09924608":"NNN",
       "root":"CGT",
       "uroCin_SAMN04495241":"NNN"
      },
     "740":{
       "DireGB":"NGG",
       "lycPic_SAMN09924608":"GAG",
       "root":"GGG"
      },
     "741":null,
     "742":{
       "root":"AAG",
       "vulVul_marble_Fox4":"AAA"
      },
     "743":null,
     "744":null,
     "745":null,
     "746":null,
     "747":null,
     "748":null,
     "749":null,
     "75":{
       "DireGB":"NNN",
       "Node16":"NNN",
       "lycPic_SAMN09924608":"NNN",
       "root":"GGC",
       "uroCin_SAMN04495241":"NNN"
      },
     "750":null,
     "751":null,
     "752":{
       "canLup_SAMN02921310":"ANT",
       "root":"AGT"
      },
     "753":{
       "canLup_SAMN02921310":"NTN",
       "root":"GTC"
      },
     "754":{
       "canLup_SAMN02921310":"NCN",
       "canRuf_SAMN02921317":"NCT",
       "root":"GCT"
      },
     "755":{
       "canLup_SAMN02921310":"NNN",
       "root":"GCC"
      },
     "756":null,
     "757":null,
     "758":{
       "canLup_SAMN02921310":"GAN",
       "root":"GAA"
      },
     "759":{
       "canLup_SAMN02921310":"NCT",
       "root":"CCT"
      },
     "76":{
       "DireGB":"NNN",
       "Node16":"NNN",
       "lupMes_SAMEA5411047":"CGT",
       "lycPic_SAMN09924608":"NNN",
       "root":"CAT",
       "uroCin_SAMN04495241":"NNN"
      },
     "760":{
       "canLup_SAMN02921310":"NNN",
       "root":"GGA"
      },
     "761":{
       "canLup_SAMN02921310":"ANN",
       "root":"ACA"
      },
     "762":{
       "canLup_SAMN02921310":"NNN",
       "root":"GAC"
      },
     "763":{
       "canLup_SAMN02921310":"NNN",
       "root":"CAT"
      },
     "764":{
       "canBai_SAMN02921314":"GTN",
       "canLup_SAMN02921310":"NNN",
       "canRuf_SAMN02921317":"GTN",
       "root":"GTA"
      },
     "765":{
       "canLup_SAMN02921310":"NNN",
       "canRuf_SAMN02921317":"NCT",
       "root":"CCT"
      },
     "766":{
       "Node4":"CGG",
       "canBai_SAMN02921314":"CNG",
       "canLup_SAMN02921310":"NNN",
       "canRuf_SAMN02921317":"NNG",
       "root":"CAG"
      },
     "767":{
       "canLup_SAMN02921310":"NNN",
       "canRuf_SAMN02921317":"AAN",
       "root":"AAC"
      },
     "768":{
       "canLup_SAMN02921310":"TNN",
       "canRuf_SAMN02921317":"TNT",
       "root":"TGT"
      },
     "769":{
       "canLup_SAMN02921310":"NTN",
       "canRuf_SAMN02921317":"NTT",
       "root":"GTT"
      },
     "77":{
       "Node16":"NNN",
       "lycPic_SAMN09924608":"NNN",
       "root":"GTT"
      },
     "770":{
       "canLup_SAMN02921310":"NNN",
       "canRuf_SAMN02921317":"NTG",
       "root":"ATG"
      },
     "771":{
       "canLup_SAMN02921310":"NNN",
       "canRuf_SAMN02921317":"CCN",
       "root":"CCT"
      },
     "772":{
       "canBai_SAMN02921314":"TNN",
       "canLup_SAMN02921310":"NNN",
       "canRuf_SAMN02921317":"TNN",
       "root":"TCG"
      },
     "773":{
       "canLup_SAMN02921310":"NNN",
       "canRuf_SAMN02921317":"GNN",
       "root":"GGT"
      },
     "774":{
       "canLup_SAMN02921310":"NNN",
       "canRuf_SAMN02921317":"NNN",
       "root":"TAT"
      },
     "775":{
       "canLup_SAMN02921310":"NNN",
       "canRuf_SAMN02921317":"NNN",
       "root":"AAC"
      },
     "776":{
       "canLup_SAMN02921310":"NNN",
       "canRuf_SAMN02921317":"NNG",
       "root":"ATG"
      },
     "777":{
       "canLup_SAMN02921310":"NNN",
       "canRuf_SAMN02921317":"NCN",
       "lycPic_SAMN09924608":"ACT",
       "root":"GCT"
      },
     "778":{
       "canLup_SAMN02921310":"NNN",
       "canRuf_SAMN02921317":"NAN",
       "root":"AAA"
      },
     "779":{
       "canLup_SAMN02921310":"NAA",
       "canRuf_SAMN02921317":"NAA",
       "root":"CAA",
       "uroCin_SAMN04495241":"CTA"
      },
     "78":{
       "DireGB":"NTG",
       "Node16":"NNN",
       "lycPic_SAMN09924608":"NNN",
       "root":"CTG"
      },
     "780":{
       "canRuf_SAMN02921317":"NNN",
       "root":"GCC"
      },
     "781":{
       "canRuf_SAMN02921317":"NNN",
       "root":"TGG"
      },
     "782":{
       "canRuf_SAMN02921317":"NNN",
       "root":"CCA"
      },
     "783":{
       "canLup_SAMN02921310":"NCC",
       "canRuf_SAMN02921317":"NNN",
       "root":"CCC"
      },
     "784":{
       "canRuf_SAMN02921317":"NNN",
       "root":"TCA"
      },
     "785":{
       "DireGB":"ANA",
       "canLup_SAMN02921310":"ANA",
       "canRuf_SAMN02921317":"NNN",
       "root":"ACA"
      },
     "786":{
       "canLup_SAMN02921310":"NAA",
       "canRuf_SAMN02921317":"NNN",
       "root":"CAA"
      },
     "787":{
       "canRuf_SAMN02921317":"NNN",
       "root":"GAA"
      },
     "788":{
       "canRuf_SAMN02921317":"NNN",
       "root":"GAG"
      },
     "789":{
       "canLup_SAMN02921310":"ANT",
       "canRuf_SAMN02921317":"NNN",
       "root":"AGT"
      },
     "79":{
       "Node16":"NNN",
       "lycPic_SAMN09924608":"NGC",
       "root":"TGC"
      },
     "790":{
       "canLup_SAMN02921310":"CAN",
       "canRuf_SAMN02921317":"NNN",
       "root":"CAA"
      },
     "791":{
       "canRuf_SAMN02921317":"NNN",
       "root":"CCC"
      },
     "792":{
       "canRuf_SAMN02921317":"NNN",
       "root":"CCT"
      },
     "793":{
       "canRuf_SAMN02921317":"NNN",
       "root":"TTA"
      },
     "794":{
       "DireGB":"NNN",
       "canRuf_SAMN02921317":"NNN",
       "root":"CAT"
      },
     "795":{
       "DireGB":"NNN",
       "canBai_SAMN02921314":"AGN",
       "canRuf_SAMN02921317":"NNN",
       "root":"AGG"
      },
     "796":{
       "DireGB":"NNN",
       "canBai_SAMN02921314":"GNN",
       "canLup_SAMN02921310":"GGN",
       "canRuf_SAMN02921317":"NNN",
       "root":"GGT"
      },
     "797":{
       "DireGB":"NNN",
       "Node16":"NNN",
       "root":"AGT"
      },
     "798":{
       "DireGB":"NNN",
       "canBai_SAMN02921314":"NNT",
       "canLup_SAMN02921310":"NNT",
       "canRuf_SAMN02921317":"NNT",
       "root":"TCT"
      },
     "799":{
       "DireGB":"NNN",
       "root":"AAA"
      },
     "8":{
       "Node14":"NNN",
       "root":"CGG",
       "uroCin_SAMN04495241":"NNN"
      },
     "80":{
       "Node16":"NNN",
       "lycPic_SAMN09924608":"NCN",
       "root":"ACT"
      },
     "800":{
       "DireGB":"NNN",
       "canRuf_SAMN02921317":"NCT",
       "root":"GCT"
      },
     "801":{
       "DireGB":"NNN",
       "Node4":"CTG",
       "canRuf_SAMN02921317":"CNG",
       "root":"CCG"
      },
     "802":{
       "DireGB":"NNN",
       "root":"AAA",
       "uroCin_SAMN04495241":"GTA"
      },
     "803":{
       "DireGB":"NNN",
       "canRuf_SAMN02921317":"NCC",
       "root":"GCC"
      },
     "804":{
       "canLup_SAMN02921310":"AAN",
       "canRuf_SAMN02921317":"AAN",
       "root":"AAC"
      },
     "805":null,
     "806":null,
     "807":{
       "DireGB":"ANG",
       "root":"AGG"
      },
     "808":{
       "canBai_SAMN02921314":"GNN",
       "canLup_SAMN02921310":"GNN",
       "canRuf_SAMN02921317":"NNN",
       "root":"GGT"
      },
     "809":{
       "canBai_SAMN02921314":"GNN",
       "canLup_SAMN02921310":"GNN",
       "canRuf_SAMN02921317":"NNN",
       "root":"GGT"
      },
     "81":{
       "Node16":"NNN",
       "lycPic_SAMN09924608":"NNC",
       "root":"GCC"
      },
     "810":{
       "canBai_SAMN02921314":"GNN",
       "canRuf_SAMN02921317":"NCC",
       "root":"GCC"
      },
     "811":{
       "canBai_SAMN02921314":"NAA",
       "root":"AAA"
      },
     "812":{
       "DireGB":"GNN",
       "canLup_SAMN02921310":"NTC",
       "canRuf_SAMN02921317":"NTC",
       "root":"GTC"
      },
     "813":{
       "DireGB":"NNN",
       "canBai_SAMN02921314":"NTT",
       "canRuf_SAMN02921317":"CTN",
       "root":"CTT"
      },
     "814":{
       "DireGB":"NNN",
       "root":"AGA"
      },
     "815":{
       "DireGB":"NNN",
       "root":"AGA"
      },
     "816":{
       "DireGB":"NNN",
       "canBai_SAMN02921314":"GNN",
       "canLup_SAMN02921310":"GNN",
       "canRuf_SAMN02921317":"NNN",
       "root":"GCG"
      },
     "817":{
       "DireGB":"NNN",
       "canBai_SAMN02921314":"NNN",
       "canRuf_SAMN02921317":"NNN",
       "root":"AGG"
      },
     "818":{
       "DireGB":"NNN",
       "canBai_SAMN02921314":"NNN",
       "canRuf_SAMN02921317":"NNN",
       "root":"TCT"
      },
     "819":{
       "DireGB":"NNN",
       "canBai_SAMN02921314":"NNN",
       "canRuf_SAMN02921317":"NNN",
       "root":"GCT"
      },
     "82":{
       "Node16":"NNN",
       "root":"TGG"
      },
     "820":{
       "DireGB":"NNN",
       "Node16":"NNN",
       "root":"CAA"
      },
     "821":{
       "DireGB":"NNN",
       "canBai_SAMN02921314":"NNN",
       "canLup_SAMN02921310":"NTN",
       "canRuf_SAMN02921317":"NNN",
       "root":"GTG"
      },
     "822":{
       "DireGB":"NNN",
       "canBai_SAMN02921314":"NNN",
       "canLup_SAMN02921310":"CAN",
       "canRuf_SAMN02921317":"NNN",
       "root":"CAG"
      },
     "823":{
       "DireGB":"NNN",
       "Node16":"NNN",
       "root":"TCT"
      },
     "824":{
       "DireGB":"NNN",
       "Node16":"NNN",
       "root":"GCC"
      },
     "825":{
       "DireGB":"NNN",
       "Node16":"NNN",
       "root":"TTC"
      },
     "826":{
       "DireGB":"NNN",
       "Node16":"NNN",
       "root":"GTG"
      },
     "827":{
       "DireGB":"NNN",
       "Node16":"NNN",
       "root":"TGT"
      },
     "828":{
       "DireGB":"NNN",
       "Node16":"NNN",
       "root":"GCA"
      },
     "829":{
       "DireGB":"NAN",
       "Node16":"NNN",
       "root":"GAC"
      },
     "83":{
       "DireGB":"TTG",
       "Node16":"NNN",
       "lycPic_SAMN09924608":"NNN",
       "root":"TTA"
      },
     "830":{
       "canBai_SAMN02921314":"NNN",
       "canLup_SAMN02921310":"NNN",
       "canRuf_SAMN02921317":"NNA",
       "root":"AGA"
      },
     "831":{
       "canBai_SAMN02921314":"NNA",
       "canLup_SAMN02921310":"NNN",
       "canRuf_SAMN02921317":"ANA",
       "root":"AGA"
      },
     "832":{
       "canBai_SAMN02921314":"GNN",
       "canLup_SAMN02921310":"NNN",
       "canRuf_SAMN02921317":"GNN",
       "root":"GAC"
      },
     "833":{
       "canBai_SAMN02921314":"NCN",
       "canLup_SAMN02921310":"NNN",
       "canRuf_SAMN02921317":"NNN",
       "root":"ACT"
      },
     "834":{
       "canLup_SAMN02921310":"NNN",
       "canRuf_SAMN02921317":"NNN",
       "root":"GGC"
      },
     "835":{
       "canBai_SAMN02921314":"CNT",
       "canLup_SAMN02921310":"NNN",
       "canRuf_SAMN02921317":"NTN",
       "root":"CTT"
      },
     "836":{
       "DireGB":"CCG",
       "canBai_SAMN02921314":"NNG",
       "canLup_SAMN02921310":"NNN",
       "canRuf_SAMN02921317":"NNN",
       "root":"CGG",
       "speVen_SAMN27257238":"CAG"
      },
     "837":{
       "canLup_SAMN02921310":"NNN",
       "canRuf_SAMN02921317":"NNN",
       "root":"CCC"
      },
     "838":{
       "canBai_SAMN02921314":"CAN",
       "canLup_SAMN02921310":"NNN",
       "canRuf_SAMN02921317":"NNN",
       "root":"CAG"
      },
     "839":{
       "canBai_SAMN02921314":"NCN",
       "canLup_SAMN02921310":"NNN",
       "canRuf_SAMN02921317":"NNN",
       "root":"TCC"
      },
     "84":{
       "Node16":"NNN",
       "Node4":"ATG",
       "root":"ATC"
      },
     "840":{
       "canBai_SAMN02921314":"NCA",
       "canLup_SAMN02921310":"NNN",
       "canRuf_SAMN02921317":"NNN",
       "root":"GCA",
       "speVen_SAMN27257238":"ACA"
      },
     "841":{
       "canLup_SAMN02921310":"NNN",
       "canRuf_SAMN02921317":"NNN",
       "root":"AGC"
      },
     "842":{
       "canLup_SAMN02921310":"NNN",
       "canRuf_SAMN02921317":"NNN",
       "root":"AGA"
      },
     "843":{
       "canLup_SAMN02921310":"NNN",
       "canRuf_SAMN02921317":"NNN",
       "root":"ACC"
      },
     "844":{
       "canLup_SAMN02921310":"NNN",
       "canRuf_SAMN02921317":"NNN",
       "root":"AGC"
      },
     "845":{
       "canLup_SAMN02921310":"NNN",
       "canRuf_SAMN02921317":"NNN",
       "root":"ACA"
      },
     "846":{
       "canLup_SAMN02921310":"NNN",
       "canRuf_SAMN02921317":"NNN",
       "root":"CAC"
      },
     "847":{
       "canLup_SAMN02921310":"NNN",
       "canRuf_SAMN02921317":"NNN",
       "root":"CTG"
      },
     "848":{
       "canLup_SAMN02921310":"NNA",
       "canRuf_SAMN02921317":"NNN",
       "root":"CAA"
      },
     "849":{
       "canLup_SAMN02921310":"NCN",
       "canRuf_SAMN02921317":"NNN",
       "root":"GCT"
      },
     "85":{
       "Node16":"NNN",
       "root":"GTG"
      },
     "850":{
       "canLup_SAMN02921310":"CNN",
       "canRuf_SAMN02921317":"NNN",
       "root":"CAG"
      },
     "851":{
       "canLup_SAMN02921310":"NNN",
       "canRuf_SAMN02921317":"NNN",
       "root":"GGG"
      },
     "852":{
       "canLup_SAMN02921310":"NNN",
       "canRuf_SAMN02921317":"NNN",
       "root":"AGA"
      },
     "853":{
       "canLup_SAMN02921310":"NNN",
       "canRuf_SAMN02921317":"NNN",
       "root":"CTG"
      },
     "854":{
       "canLup_SAMN02921310":"NNN",
       "canRuf_SAMN02921317":"NNN",
       "root":"ATT"
      },
     "855":{
       "canLup_SAMN02921310":"NNN",
       "canRuf_SAMN02921317":"NNN",
       "root":"GTG"
      },
     "856":{
       "canLup_SAMN02921310":"NCT",
       "canRuf_SAMN02921317":"NNN",
       "root":"CCT"
      },
     "857":{
       "canLup_SAMN02921310":"CNN",
       "canRuf_SAMN02921317":"NNN",
       "root":"CAT"
      },
     "858":{
       "canLup_SAMN02921310":"CNN",
       "canRuf_SAMN02921317":"NNN",
       "root":"CCT"
      },
     "859":{
       "canBai_SAMN02921314":"CNG",
       "canLup_SAMN02921310":"CNN",
       "canRuf_SAMN02921317":"NNN",
       "cuoAlp_SAMN10180424":"CTG",
       "root":"CCG",
       "speVen_SAMN27257238":"CCA"
      },
     "86":{
       "Node16":"NNN",
       "root":"CTG"
      },
     "860":{
       "canRuf_SAMN02921317":"NNN",
       "root":"CCC"
      },
     "861":{
       "canLup_SAMN02921310":"NAN",
       "canRuf_SAMN02921317":"NNN",
       "root":"AAG"
      },
     "862":{
       "canRuf_SAMN02921317":"NNN",
       "cuoAlp_SAMN10180424":"TAT",
       "root":"TCT"
      },
     "863":{
       "DireGB":"GAG",
       "canBai_SAMN02921314":"CNN",
       "canLup_SAMN02921310":"CNN",
       "canRuf_SAMN02921317":"NNN",
       "lycPic_SAMN09924608":"CCA",
       "root":"CCG"
      },
     "864":{
       "canRuf_SAMN02921317":"NCA",
       "root":"TCA"
      },
     "865":{
       "root":"GAT",
       "vulVul_marble_Fox4":"GAG"
      },
     "866":null,
     "867":null,
     "868":null,
     "869":null,
     "87":{
       "Node16":"NNN",
       "Node4":"CGC",
       "root":"CTC",
       "uroCin_SAMN04495241":"CCC"
      },
     "870":null,
     "871":null,
     "872":null,
     "873":null,
     "874":null,
     "875":null,
     "876":{
       "chrBra_SAMN27257233":"CCG",
       "root":"CCA"
      },
     "877":null,
     "878":{
       "canLup_SAMN02921310":"CNG",
       "canRuf_SAMN02921317":"NGG",
       "root":"CGG"
      },
     "879":null,
     "88":{
       "Node16":"NNN",
       "root":"AGA"
      },
     "880":{
       "DireGB":"NNN",
       "root":"GTA"
      },
     "881":{
       "DireGB":"NCA",
       "canLup_SAMN02921310":"ANA",
       "root":"ACA"
      },
     "882":null,
     "883":null,
     "884":null,
     "885":null,
     "886":null,
     "887":null,
     "888":null,
     "889":null,
     "89":{
       "Node16":"NNN",
       "root":"GGG"
      },
     "890":{
       "canLup_SAMN02921310":"ANA",
       "root":"ACA"
      },
     "891":null,
     "892":null,
     "893":null,
     "894":null,
     "895":null,
     "896":{
       "root":"TCA",
       "uroCin_SAMN04495241":"TTA"
      },
     "897":null,
     "898":null,
     "899":{
       "canRuf_SAMN02921317":"NTG",
       "root":"GTG"
      },
     "9":{
       "Node14":"NNN",
       "lycPic_SAMN09924608":"NGC",
       "root":"AGC",
       "uroCin_SAMN04495241":"NNN"
      },
     "90":{
       "Node16":"NNN",
       "root":"AAG"
      },
     "900":null,
     "901":null,
     "902":null,
     "903":null,
     "904":{
       "canLup_SAMN02921310":"CAN",
       "root":"CAC"
      },
     "905":{
       "canRuf_SAMN02921317":"ANN",
       "root":"AGG"
      },
     "906":{
       "canRuf_SAMN02921317":"TTN",
       "root":"TTC"
      },
     "907":{
       "canRuf_SAMN02921317":"CNN",
       "root":"CAT"
      },
     "908":{
       "canRuf_SAMN02921317":"CNN",
       "root":"CAG"
      },
     "909":{
       "canRuf_SAMN02921317":"NNN",
       "root":"TGG"
      },
     "91":{
       "DireGB":"AGC",
       "Node16":"NNN",
       "Node4":"AAC",
       "cuoAlp_SAMN10180424":"AGC",
       "root":"AAT"
      },
     "910":{
       "canRuf_SAMN02921317":"NNN",
       "root":"AAT"
      },
     "911":{
       "canRuf_SAMN02921317":"NNN",
       "root":"GCA"
      },
     "912":{
       "canRuf_SAMN02921317":"NNN",
       "root":"GAC"
      },
     "913":{
       "canRuf_SAMN02921317":"NNN",
       "root":"AGC"
      },
     "914":{
       "canRuf_SAMN02921317":"NNN",
       "root":"AGC"
      },
     "915":{
       "canRuf_SAMN02921317":"NNN",
       "root":"TTT"
      },
     "916":{
       "canRuf_SAMN02921317":"NNN",
       "root":"CCA"
      },
     "917":{
       "canRuf_SAMN02921317":"NNN",
       "root":"CCT"
      },
     "918":{
       "canRuf_SAMN02921317":"NNN",
       "root":"GCA",
       "speVen_SAMN27257238":"GNN"
      },
     "919":{
       "canRuf_SAMN02921317":"NNN",
       "root":"GGT",
       "speVen_SAMN27257238":"NNN"
      },
     "92":{
       "Node16":"NNN",
       "root":"CCC"
      },
     "920":{
       "canRuf_SAMN02921317":"NNN",
       "root":"GTG",
       "speVen_SAMN27257238":"NTG"
      },
     "921":{
       "canRuf_SAMN02921317":"NNN",
       "root":"TGT"
      },
     "922":null,
     "923":{
       "canLup_SAMN02921310":"GAN",
       "canRuf_SAMN02921317":"GAN",
       "root":"GAC"
      },
     "924":null,
     "925":null,
     "926":null,
     "927":{
       "canRuf_SAMN02921317":"GNG",
       "root":"GTG"
      },
     "928":null,
     "929":null,
     "93":{
       "Node16":"NNN",
       "cuoAlp_SAMN10180424":"ACG",
       "root":"ACA"
      },
     "930":null,
     "931":{
       "canRuf_SAMN02921317":"CCN",
       "root":"CCA"
      },
     "932":{
       "canBai_SAMN02921314":"CCN",
       "canLup_SAMN02921310":"CNN",
       "canRuf_SAMN02921317":"NNN",
       "cuoAlp_SAMN10180424":"CCA",
       "root":"CCG"
      },
     "933":null,
     "934":{
       "canLup_SAMN02921310":"TNT",
       "canRuf_SAMN02921317":"TGN",
       "root":"TGT"
      },
     "935":null,
     "936":null,
     "937":null,
     "938":null,
     "939":null,
     "94":{
       "Node16":"NNN",
       "root":"AGT",
       "speVen_SAMN27257238":"AAT"
      },
     "940":{
       "canLup_SAMN02921310":"ANN",
       "canRuf_SAMN02921317":"ANT",
       "root":"ACT"
      },
     "941":{
       "canLup_SAMN02921310":"NTA",
       "root":"GTA"
      },
     "942":{
       "canLup_SAMN02921310":"NCA",
       "root":"GCA"
      },
     "943":{
       "canRuf_SAMN02921317":"NAA",
       "root":"CAA"
      },
     "944":null,
     "945":null,
     "946":{
       "canLup_SAMN02921310":"NNN",
       "root":"GGT"
      },
     "947":{
       "canRuf_SAMN02921317":"CNC",
       "root":"CCC"
      },
     "948":{
       "canLup_SAMN02921310":"NNN",
       "lupMes_SAMEA5411047":"GAT",
       "root":"AAT"
      },
     "949":{
       "canLup_SAMN02921310":"NNC",
       "canRuf_SAMN02921317":"GNN",
       "root":"GGC"
      },
     "95":{
       "Node16":"NNN",
       "root":"GAC"
      },
     "950":{
       "canLup_SAMN02921310":"NNT",
       "canRuf_SAMN02921317":"NNN",
       "root":"ACT"
      },
     "951":{
       "canLup_SAMN02921310":"CCN",
       "canRuf_SAMN02921317":"NNN",
       "root":"CCT"
      },
     "952":{
       "canLup_SAMN02921310":"NNN",
       "canRuf_SAMN02921317":"GNG",
       "root":"GTG"
      },
     "953":{
       "canLup_SAMN02921310":"NNN",
       "root":"CTG"
      },
     "954":{
       "canLup_SAMN02921310":"NNN",
       "canRuf_SAMN02921317":"GNN",
       "root":"GCC"
      },
     "955":{
       "canLup_SAMN02921310":"NCN",
       "canRuf_SAMN02921317":"NNN",
       "root":"CCA"
      },
     "956":{
       "canBai_SAMN02921314":"CAN",
       "canLup_SAMN02921310":"NNN",
       "canRuf_SAMN02921317":"NNN",
       "root":"CAC"
      },
     "957":{
       "canBai_SAMN02921314":"NAT",
       "canLup_SAMN02921310":"NAT",
       "canRuf_SAMN02921317":"NNN",
       "root":"GAT"
      },
     "958":{
       "canLup_SAMN02921310":"GNN",
       "canRuf_SAMN02921317":"NNN",
       "root":"GGG"
      },
     "959":{
       "canBai_SAMN02921314":"ATN",
       "canLup_SAMN02921310":"NTN",
       "canRuf_SAMN02921317":"NNN",
       "root":"ATG"
      },
     "96":{
       "Node16":"NNN",
       "root":"ACC"
      },
     "960":{
       "Node16":"NNN",
       "root":"TTA"
      },
     "961":{
       "root":"NNN"
      },
     "962":{
       "root":"NNN"
      },
     "963":{
       "root":"NNN"
      },
     "964":{
       "root":"NNN"
      },
     "965":{
       "root":"NNN"
      },
     "966":{
       "root":"NNN"
      },
     "967":{
       "root":"NNN"
      },
     "968":{
       "root":"NNN"
      },
     "969":{
       "root":"NNN"
      },
     "97":{
       "Node16":"NNN",
       "root":"TCT"
      },
     "970":{
       "root":"NNN"
      },
     "971":{
       "root":"NNN"
      },
     "972":{
       "root":"NNN"
      },
     "973":{
       "root":"NNN"
      },
     "974":{
       "root":"NNN"
      },
     "975":{
       "root":"NNN"
      },
     "976":{
       "DireGB":"NNG",
       "Node16":"NNN",
       "chrBra_SAMN27257233":"NNG",
       "cuoAlp_SAMN10180424":"NNG",
       "lupMes_SAMEA5411047":"NNG",
       "lycPic_SAMN09924608":"NNG",
       "root":"AAG",
       "speVen_SAMN27257238":"NNG",
       "uroCin_SAMN04495241":"NNN",
       "vulVul_marble_Fox4":"NNG"
      },
     "977":{
       "canBai_SAMN02921314":"ANN",
       "canLup_SAMN02921310":"NNN",
       "canRuf_SAMN02921317":"NNN",
       "root":"ACA",
       "uroCin_SAMN04495241":"NCA"
      },
     "978":{
       "Node16":"NNN",
       "lycPic_SAMN09924608":"CTA",
       "root":"CTT"
      },
     "979":{
       "canBai_SAMN02921314":"NGG",
       "canLup_SAMN02921310":"NNN",
       "canRuf_SAMN02921317":"NNN",
       "root":"AGG"
      },
     "98":{
       "DireGB":"NNN",
       "Node16":"NNN",
       "root":"TTG"
      },
     "980":{
       "Node16":"NNN",
       "root":"ACT"
      },
     "981":{
       "canBai_SAMN02921314":"GNT",
       "canLup_SAMN02921310":"GNN",
       "canRuf_SAMN02921317":"NNN",
       "root":"GCT"
      },
     "982":{
       "canBai_SAMN02921314":"NCA",
       "canRuf_SAMN02921317":"NNN",
       "root":"CCA"
      },
     "983":{
       "canBai_SAMN02921314":"GNA",
       "canRuf_SAMN02921317":"NNN",
       "root":"GAA"
      },
     "984":{
       "canRuf_SAMN02921317":"NNN",
       "cuoAlp_SAMN10180424":"GGA",
       "root":"GAA"
      },
     "985":{
       "canBai_SAMN02921314":"TNN",
       "canLup_SAMN02921310":"TNN",
       "canRuf_SAMN02921317":"NNN",
       "root":"TCG"
      },
     "986":{
       "canLup_SAMN02921310":"NNC",
       "canRuf_SAMN02921317":"NNC",
       "root":"GTC"
      },
     "987":{
       "canRuf_SAMN02921317":"NCN",
       "root":"CCC"
      },
     "988":null,
     "989":{
       "root":"TGG",
       "uroCin_SAMN04495241":"NNG"
      },
     "99":{
       "DireGB":"NNN",
       "Node16":"NNN",
       "lupMes_SAMEA5411047":"CCA",
       "root":"CGA",
       "uroCin_SAMN04495241":"CNN"
      },
     "990":null,
     "991":null,
     "992":null,
     "993":{
       "canRuf_SAMN02921317":"AAN",
       "root":"AAC"
      },
     "994":{
       "canRuf_SAMN02921317":"NAT",
       "root":"AAT"
      },
     "995":null,
     "996":null,
     "997":{
       "canRuf_SAMN02921317":"GNT",
       "root":"GGT"
      },
     "998":null,
     "999":{
       "canRuf_SAMN02921317":"AAN",
       "root":"AAC"
      }
    }
  },
 "tested":{
   "0":{
     "DireGB":"test",
     "Node14":"test",
     "Node16":"test",
     "Node4":"test",
     "Node5":"test",
     "Node8":"test",
     "canBai_SAMN02921314":"test",
     "canLup_SAMN02921310":"test",
     "canRuf_SAMN02921317":"test",
     "chrBra_SAMN27257233":"test",
     "cuoAlp_SAMN10180424":"test",
     "lupMes_SAMEA5411047":"test",
     "lycPic_SAMN09924608":"test",
     "speVen_SAMN27257238":"test",
     "uroCin_SAMN04495241":"test",
     "vulVul_marble_Fox4":"test"
    }
  },
 "timers":{
   "MEME analysis":{
     "order":2,
     "timer":80
    },
   "Model fitting":{
     "order":1,
     "timer":2
    },
   "Total time":{
     "order":0,
     "timer":82
    }
  }
}
```
