## Supplementary material for "On the ancestry and evolution of the extinct dire wolf": HyPhy results: FormBio010259.t1.cds.aln.fa.BUSTED.json

```
{
 "Evidence Ratios":{
   "constrained":    [
[0.997454892123667, 0.997716226627813, 0.9976441593322054, 0.9977012692401608, 0.9975357955337436, 0.9975997706634454, 0.9975997706634454, 0.9976826780502288, 0.9976826780502288, 0.9982476525774832, 1, 1, 1, 1, 1, 1, 1, 1, 1, 1, 1, 1, 1, 1, 1, 1.000000000000001, 1, 1, 1, 1.000000000000002, 1, 1, 1, 1, 1, 0.9993109131246973, 0.9977099541916109, 0.9976691227861353, 0.9976848063570012, 0.99771398102503, 0.99745318956254, 0.9978502939766987, 0.99771398102503, 0.9976401547566929, 0.9978502939766987, 0.9976711986888236, 0.9976489514706993, 0.9976401547566929, 0.997453392205372, 0.9978502939766987, 0.9978502939766987, 0.9976711986888236, 0.9977343573364399, 0.9977343573364399, 0.9977343573364399, 9.588534242911773, 0.9978039794289983, 0.9977189472105187, 0.9977833641292012, 0.9978166817719892, 0.9978670706885657, 0.9980184887950808, 0.9977498576088837, 0.9977740255553884, 0.9977156452308391, 0.9977355702357217, 0.9977322376353303, 0.9979862167162118, 0.9977520835506618, 0.9876665249656212, 0.9977539307271095, 0.9974830454430265, 0.9977539307271095, 0.9977637285106904, 0.9980168442797871, 0.9977543763924884, 0.9978530750346332, 0.9978042207545095, 0.9977613419188133, 0.9980184887950808, 0.9977761627755062, 1, 1, 1, 1, 0.9977539307271095, 0.9983307684129459, 0.9975724255107603, 0.9978334451610936, 0.99783687146401, 0.9978759594080969, 0.9979001709454017, 0.9979716827744891, 0.9978629303829994, 0.9979202810349757, 0.9978525297396967, 0.9978101464375965, 0.9979204939703176, 0.9978910803253985, 0.9979371497648838, 0.9978237410543727, 0.9978081704462592, 0.997861356118771, 0.9978081704462592, 0.9978443829702294, 0.9977978395061672, 0.9977978395061672, 0.9981171084568004, 0.9979144068827721, 0.9978101464375965, 0.9978101464375965, 0.9979204939703176, 0.9978657964265701, 0.9978525297396967, 0.9978285310140048, 0.9978334451610936, 0.9978050922636956, 0.9978522411782407, 0.988433315199147, 0.9981513014689094, 0.9979330516670148, 0.9978191832108388, 0.9979581947303087, 0.9978050922636956, 0.9978742725675276, 0.9977793183156739, 0.9882624243941556, 0.9978091792680874, 0.9979716827744891, 0.9978465577328892, 0.9978081704462592, 0.9979158181581015, 0.9978759594080969, 0.9979395690152102, 0.9977634898429169, 0.9979158181581015, 0.9977928836799277, 0.9981171084568004, 0.9979142340811735, 0.9978817208979294, 0.9978663037674657, 0.9981171084568004, 0.9979202810349757, 0.9977722244106613, 0.9979774481989919, 0.9978091792680874, 0.9978355038840173, 0.9977975660767102, 0.9978562420472784, 0.9979202810349757, 0.9979204939703176, 0.9978467841817004, 0.9978663037674657, 0.9978759594080969, 0.9974922319050421, 0.9974922319050421, 0.9978081704462592, 0.9979001709454017, 0.9979330516670148, 0.9978284752204483, 0.99783687146401, 0.9979001709454017, 0.9979371497648838, 0.9979142340811735, 0.9979371497648838, 0.9978465577328892, 0.9978817208979294, 0.9977891833863761, 0.9978213581806089, 0.9979774481989919, 0.997861356118771, 0.9877380404417411, 0.9979330516670148, 0.9978724620108157, 0.9979007833079354, 0.9978817208979294, 0.9881432505562163, 0.9979202810349757, 0.9979716827744891, 0.9979371497648838, 0.9977917994940927, 0.9978657964265701, 0.9979144068827721, 0.9978334451610936, 0.9979371497648838, 0.9978467841817004, 0.9978237410543727, 0.9978681888077646, 0.9979330516670148, 0.9981115538894376, 0.9979371497648838, 0.9978910803253985, 0.9979716827744891, 0.9979007833079354, 0.9977677516256656, 0.9978355038840173, 0.99783687146401, 0.9980989623683951, 0.9978101464375965, 0.9978759594080969, 0.99783687146401, 0.9978663037674657, 0.9978237410543727, 0.9979774481989919, 0.9978565318120295, 0.9974630672457585, 0.9977978395061672, 0.9979395690152102, 0.9978334451610936, 0.997861356118771, 0.9978457283655294, 0.9978081704462592, 0.9978081704462592, 0.9978284752204483, 0.9979774481989919, 0.9978334451610936, 0.9979142340811735, 0.9979696422328036, 0.9978334451610936, 0.9978467841817004, 0.9978283754596793, 0.9978248373179358, 0.9978565318120295, 0.9978334451610936, 0.9978766530334283, 0.9978562420472784, 0.9978565318120295, 0.9978564591565375, 0.9977917994940927, 0.9979395690152102, 0.9978525297396967, 0.9978957280573415, 0.99784856842928, 0.997861356118771, 0.9977891833863761, 0.9978642079397317, 0.9979204939703176, 0.9978319497611665, 0.9979561349579159, 0.9978759594080969, 0.9978213581806089, 0.9979561349579159, 0.9978742725675276, 0.9978467841817004, 0.997768643132158, 0.9978383153927477, 0.9978264592365009, 0.9978684561297565, 1, 1, 1, 1, 1, 1, 1, 1, 1, 1, 1, 1, 1, 1, 1, 1, 1, 1, 1, 1, 1, 0.9998704860072244, 0.9979144068827721, 0.9978742725675276, 0.9979581947303087, 0.9979183789466191, 0.9978926392110834, 0.997861356118771, 0.9979144068827721, 0.9979204939703176, 0.9978982605318861, 0.9978525297396967, 0.9977928836799277, 0.9978355038840173, 0.9978565318120295, 0.9979204939703176, 0.9978817208979294, 0.9978191832108388, 0.9980989623683951, 0.9979202810349757, 0.9978191832108388, 0.9978283754596793, 0.9978355038840173, 0.9978213581806089, 0.9979581947303087, 0.9978801643843638, 0.9977634898429169, 0.9977914972078742, 0.9978848029594709, 0.9978617890013244, 0.9977950862989403, 0.9977674025263712, 0.997793406230059, 0.9979363669456647, 0.9978548724018067, 0.9977612266362442, 0.9978334451610936, 0.9980700506605654, 0.9978817208979294, 0.9978467841817004, 0.997912106329459, 0.997909798581619, 0.9977545717460337, 0.99780598494019, 0.997911931394764, 0.9978565318120295, 0.9978203143171089, 0.9977823639459374, 0.9974857442783409, 0.9978759594080969, 0.9979142340811735, 0.9879648649981135, 0.9979696422328036, 0.9977917994940927, 0.9978589626232982, 0.9979581947303087, 0.9978285310140048, 0.9978817208979294, 0.9980989623683951, 0.9883648510072368, 0.9978589626232982, 0.9978663037674657, 0.9979142340811735, 0.9977978395061672, 0.9977928836799277, 0.9977461040991686, 0.9979716827744891, 0.9978237410543727, 0.9979001709454017, 0.9978091792680874, 0.9882624310131076, 0.9978283754596793, 0.9979001709454017, 0.9977978395061672, 0.9980989623683951, 0.9979774481989919, 0.9978681888077646, 0.9977917994940927, 0.998146797716828, 0.99783687146401, 0.9979371497648838, 0.9879575438164483, 0.9978213581806089, 0.9978565318120295, 0.9978334451610936, 0.9978091792680874, 0.9978283754596793, 0.9979371497648838, 0.9978213581806089, 0.9978355038840173, 0.9974922319050421, 0.9979581947303087, 0.9975724255107603, 0.9979774481989919, 0.9978629303829994, 0.9980989623683951, 0.9978910803253985, 0.9979158181581015, 0.9978564591565375, 0.9979774481989919, 0.9978213581806089, 0.9978910803253985, 0.9978565318120295, 0.9978355038840173, 0.9978759594080969, 0.9978771483760583, 0.9978081704462592, 0.9978081704462592, 0.9979330516670148, 0.9978101464375965, 0.9978565318120295, 0.9978283754596793, 0.9979202810349757, 0.9978926392110834, 0.9978567541305888, 0.9979581947303087, 0.9979204939703176, 0.9979371497648838, 0.9978081704462592, 0.9978081704462592, 0.9979371497648838, 0.9977917994940927, 0.9979001709454017, 0.9981171084568004, 0.99783687146401, 0.99783687146401, 0.9978759594080969, 0.9978465577328892, 0.9974922319050421, 0.9979774481989919, 0.9978926392110834, 0.9983245186707118, 0.9979395690152102, 0.9979144068827721, 0.9978926392110834, 0.9974922319050421, 0.9979371497648838, 0.9979330516670148, 0.9978284752204483, 0.9978191832108388, 0.9979202810349757, 0.9978809326402029, 0.9981115538894376, 0.9978101464375965, 0.9978525297396967, 0.9981171084568004, 0.9979158181581015, 0.9979001709454017, 0.9980989623683951, 0.9977891833863761, 0.9979330516670148, 0.9879973753183841, 0.9979158181581015, 0.9978081704462592, 0.9978091792680874, 0.99783687146401, 0.9978910803253985, 0.9978284752204483, 0.9978565318120295, 0.9978319497611665, 0.9978162583517194, 0.9978169814138792, 0.9980989623683951, 0.9978037054810636, 0.9978742725675276, 0.9978213581806089, 0.9880006617833716, 0.9981513014689094, 0.9978663037674657, 0.9978191832108388, 0.9979774481989919, 0.9978565318120295, 0.9978284752204483, 0.9977917994940927, 0.9974922319050421, 0.9974922319050421, 0.9978191832108388, 0.9980989623683951, 0.99783687146401, 0.997851280292671, 1, 1, 1, 1, 1, 1, 1, 1, 1, 1, 1, 0.9999999999999996, 0.9999999999999991, 1, 1, 1, 1, 1, 1, 1, 0.9919446069531723, 0.9978081704462592, 0.9979158181581015, 0.9979581947303087, 0.9979001709454017, 0.9977917994940927, 0.9979007833079354, 0.9978685684705492, 0.9978334451610936, 0.9978817208979294, 0.9979330516670148, 0.9978525297396967, 0.9974922319050421, 0.9978237410543727, 0.9979330516670148, 0.9978809326402029, 0.9981513014689094, 0.9975724255107603, 0.9974922319050421, 0.9979202810349757, 0.9978443829702294, 0.9978589626232982, 0.9977823639459374, 0.9978685684705492, 0.9978538443191287, 0.9979395690152102, 0.9979001709454017, 0.9978237410543727, 0.9978351908424122, 0.9981155682599869, 0.9979007833079354, 0.9980989623683951, 0.9978237410543727, 0.9979774481989919, 0.9978443829702294, 0.9978809326402029, 0.9878433605619051, 0.9978037054810636, 0.9978169814138792, 0.99783687146401, 0.9981513014689094, 0.9979158181581015, 0.9978629303829994, 0.9979204939703176, 0.9979007833079354, 0.9978081704462592, 0.9978037054810636, 0.9978169814138792, 0.9977634898429169, 0.9979395690152102, 0.9978629303829994, 0.9925594255407718, 0.9979330516670148, 0.9978817208979294, 0.9981513014689094, 0.9979144068827721, 0.9978759594080969, 0.9979395690152102, 0.9979202810349757, 0.9979001709454017, 0.9978926392110834, 0.9975724255107603, 0.9979330516670148, 0.9978355038840173, 0.9978101464375965, 0.9978284752204483, 0.9979395690152102, 0.9978213581806089, 0.9979007833079354, 0.9974922319050421, 0.9978957280573415, 0.9978467841817004, 0.9978817208979294, 0.9979007833079354, 0.9979142340811735, 0.9877367170230354, 0.9978467841817004, 0.9979395690152102, 0.9981115538894376, 0.9981171084568004, 0.9978910803253985, 0.9978081704462592, 0.9978685684705492, 0.9978467841817004, 0.9979007833079354, 0.9978957280573415, 0.9979202810349757, 0.9978355038840173, 0.9979204939703176, 0.9979774481989919, 0.9978957280573415, 0.9979395690152102, 0.9978081704462592, 0.9979371497648838, 0.9979204939703176, 0.9978467841817004, 0.9978101464375965, 0.9979001709454017, 0.9978525297396967, 0.9981513014689094, 0.9979716827744891, 0.9978825443059015, 0.9978091792680874, 0.9979371497648838, 0.9979204939703176, 0.9981171084568004, 0.9977917994940927, 0.9978926392110834, 0.9978663037674657, 0.9980989623683951, 0.9978564591565375, 0.997861356118771, 0.9977978395061672, 0.9975724255107603, 0.9979204939703176, 0.9978283754596793, 0.9979581947303087, 0.9978663037674657, 0.9978191832108388, 0.99783687146401, 0.9978910803253985, 0.9978759594080969, 0.9980989623683951, 0.9978759594080969, 0.9974630672457585, 0.9978248373179358, 0.9979774481989919, 0.99783687146401, 0.9978565318120295, 0.9980989623683951, 0.9977891833863761, 0.9978283754596793, 0.9979202810349757, 0.9978237410543727, 0.9978565318120295, 0.9978525297396967, 0.9979144068827721, 0.9978629303829994, 0.9979371497648838, 0.9979716827744891, 0.9977917994940927, 0.9979395690152102, 0.9979144068827721, 0.9974630672457585, 0.9978565318120295, 0.9974922319050421, 0.9978465577328892, 0.9977978395061672, 0.9984096016661985, 1, 1, 1, 1, 1, 0.999773368192161, 0.9979774481989919, 0.9978191832108388, 0.9978191832108388, 0.9975724255107603, 0.9978091792680874, 0.9977957469112233, 0.9978081704462592, 0.9975724255107603, 0.9978663037674657, 0.9979581947303087, 0.9978101464375965, 0.9978091792680874, 0.9980989623683951, 0.9978565318120295, 1, 1, 1, 1, 1, 1, 1, 1, 1, 1, 1, 1, 1, 1, 1, 1, 1, 1, 1, 1, 1, 1, 1, 1, 1, 1, 1, 1, 1, 1, 1, 1, 1, 0.999773368192161, 0.9978101464375965, 0.9979144068827721, 0.9979007833079354, 0.9978283754596793, 0.9979007833079354, 0.9978334451610936, 0.9977917994940927, 0.9978334451610936, 0.9979007833079354, 2033.8458290972, 0.997861356118771, 0.9978467841817004, 0.9979202810349757, 0.9979581947303087, 0.9974922319050421, 0.9980989623683951, 0.9978817208979294, 0.9979158181581015, 0.9978564591565375, 0.9977917994940927, 0.9979001709454017, 0.9978759594080969, 0.9978759594080969, 0.9978685684705492, 0.9978302717495974, 0.9978081704462592, 0.9978248373179358, 0.9978926392110834, 0.9977917994940927, 0.9977978395061672, 0.9978467841817004, 0.9978525297396967, 0.9978213581806089, 0.9978565318120295, 0.9978440243468115, 0.9974922319050421, 0.9978191832108388, 0.9978081704462592, 0.9978227115307415, 0.9978629303829994, 0.9978213581806089, 0.9979144068827721, 0.9979379649640893, 0.9978909636713833, 0.9978591809053126, 0.9978037054810636, 0.9977451513940946, 0.997906005613411, 0.9978058219687519, 0.9978905634409371, 0.9979397987458654, 0.9978763766603028, 0.9978011712469194, 0.9977911878291635, 0.9977916531795352, 0.9978514978971841, 0.997778537720067, 0.9977696862045423, 0.9978787955592576, 0.9979581947303087, 0.9977687205476389, 0.9979334221648319, 0.9978081704462592, 0.9978465577328892, 0.9974922319050421, 0.9979144068827721, 0.9979142340811735, 0.9977917994940927, 0.9977928836799277, 0.9979561349579159, 0.9978213581806089, 0.9979330516670148, 0.9978081704462592, 0.9974630672457585, 0.9974922319050421, 0.9978213581806089, 0.9978091792680874, 0.9974922319050421, 0.9978081704462592, 0.9974922319050421, 0.997861356118771, 0.9977917994940927, 0.9980989623683951, 0.9978050922636956, 0.9977612266362442, 0.9978286001141403, 0.9979397987458654, 0.9979545101702837, 0.9978058219687519, 0.9978162030894384, 0.9978286001141403, 0.9975596807859713, 0.9977901350047451, 0.9977612266362442, 0.9978664707575549, 0.9979023996292771, 0.9978184506178651, 0.9979561349579159, 0.9979007833079354, 0.9977891833863761, 0.9979774481989919, 0.9979395690152102, 0.9978663037674657, 0.9978809326402029, 0.9978759594080969, 0.9978926392110834, 0.9974922319050421, 0.9978355038840173, 0.9978101464375965, 0.9978283754596793, 0.9979001709454017, 0.9979330516670148, 0.9978685684705492, 1.013797645020254, 0.9978203143171089, 0.9977891833863761, 0.9978087113394385, 0.9974630672457585, 0.9979395690152102, 0.9978926392110834, 0.9978957280573415, 0.9978283754596793, 0.9978191832108388, 0.9979158181581015, 0.9979371497648838, 0.9978467841817004, 0.9978809326402029, 0.9981513014689094, 0.9979774481989919, 0.9978817208979294, 0.9981513014689094, 0.9979202810349757, 0.9978564591565375, 0.9978663037674657, 0.9978629303829994, 0.9981115538894376, 0.9979330516670148, 0.9979716827744891, 0.9978237410543727, 0.9978237410543727, 0.9979158181581015, 0.9978564591565375, 0.9979395690152102, 0.9978465577328892, 0.9978465577328892, 0.9979142340811735, 0.9979204939703176, 0.997861356118771, 0.9978248373179358, 0.9978213581806089, 0.9979204939703176, 0.9978957280573415, 0.9978910803253985, 0.9978759594080969, 0.997861356118771, 0.9877373754400374, 0.9977978395061672, 0.9980989623683951, 0.9978817208979294, 0.9978131777978035, 0.9977933785762868, 0.9978891521882949, 0.9979202810349757, 0.9978191832108388, 0.9979158181581015, 0.9978191832108388, 0.9974922319050421, 0.9978165700162193, 0.9882426066501215, 0.9978355038840173, 0.9978334451610936, 0.9978213581806089, 0.9979007833079354, 0.9977891833863761, 0.9978629303829994, 0.9978334451610936, 0.9978629303829994, 0.9978565318120295, 0.9979716827744891, 0.9879636433160415, 0.9974922319050421, 0.9978355038840173, 0.9981115538894376, 0.9981171084568004, 0.9978467841817004, 0.9979716827744891, 0.9978562420472784, 0.99783687146401, 0.9978091792680874, 0.9979330516670148, 0.9978809326402029, 0.9978564591565375, 0.99783687146401, 0.9978101464375965, 0.9975724255107603, 0.9978203143171089, 0.9977975660767102, 0.9978334451610936, 0.9975724255107603, 0.9974922319050421, 0.9978525297396967, 0.9978037054810636, 0.9978203143171089, 0.9978809326402029, 0.9979395690152102, 0.9980989623683951, 0.9878433605619209, 0.9978283754596793, 0.9978936666505248, 0.9978467841817004, 0.997911931394764, 0.9978926392110834, 0.9979774481989919, 0.9978037054810636, 0.9978685684705492, 0.9978063568747876, 0.9977900482054607, 0.9978587015748819, 0.9977901350047451, 0.9978179462430635, 1, 1, 1, 1, 1, 1, 1, 1, 1, 0.9978525297396967, 0.9877398006042811, 0.9981513014689094, 0.9978465577328892, 0.9978283754596793, 0.9979371497648838, 0.9979330516670148, 0.9979204939703176, 0.9980732006033393, 0.99783687146401, 0.9978248373179358, 0.9978685684705492, 0.99783687146401, 0.9979001709454017, 0.9978465577328892, 0.9978565318120295, 0.9978101464375965, 0.99783687146401, 0.9980989623683951, 0.9977975660767102, 0.99783687146401, 0.9977917994940927, 0.9978334451610936, 0.997861356118771, 0.9978355038840173, 0.9977891833863761, 0.9978213581806089, 0.9979716827744891, 0.9978091792680874, 0.9977891833863761, 0.9979001709454017, 0.9979395690152102, 0.9978101464375965, 0.9978334451610936, 0.99783687146401, 0.9979202810349757, 0.9977917994940927, 0.9979007833079354, 0.9978191832108388, 0.9978237410543727, 0.9979330516670148, 0.9981513014689094, 0.9977634898429169, 0.9979316053327733, 0.9979007833079354, 0.9978191832108388, 0.9978957280573415, 0.9978564591565375, 0.9977917994940927, 0.9878948623889315, 0.9978562420472784, 0.9978817208979294, 0.9978565318120295, 0.9978629303829994, 0.9977891833863761, 0.9980989623683951, 0.9978283754596793, 0.9978203143171089, 0.9979204939703176, 0.9978467841817004, 0.9978237410543727, 0.9979142340811735, 0.9978050922636956, 0.9977699989196424, 0.9882042250435763, 0.9979355852518564, 0.9978518790597728, 0.9979753871084743, 0.9979561349579159, 0.9979023996292771, 0.997778647902703, 0.9977612266362442, 0.9977636905303938, 0.9978015129740784, 0.9978817208979294, 0.9978655808622354, 0.9979144068827721, 0.9979001709454017, 0.9978562420472784, 0.9979158181581015, 0.9978562420472784, 0.9977917994940927, 0.9974922319050421, 0.9978191832108388, 0.9979330516670148, 0.9978801643843638, 0.9978926392110834, 0.9978562420472784, 0.9978926392110834, 0.99783687146401, 0.9978562420472784, 0.9978248373179358, 0.9978700708832973, 0.9974922319050421, 0.9978081704462592, 0.9978091792680874, 0.9979371497648838, 0.9978081704462592, 0.9978562420472784, 0.9978081704462592, 0.9978562420472784, 0.9978685684705492, 0.9978562420472784, 0.9978525297396967, 0.9977975660767102, 1, 1, 1, 1, 1, 0.9978525297396967, 0.9977975660767102, 0.9979202810349757, 0.9978284752204483, 0.99783687146401, 0.9978926392110834, 0.9978213581806089, 0.9979371497648838, 0.9978283754596793, 0.9978525297396967, 0.99783687146401, 0.9978724620108157, 0.9978050922636956, 0.9978467841817004, 0.9977917994940927, 0.9978562420472784, 0.9978525297396967, 0.9979565712330147, 0.9977928836799277, 0.9977978395061672, 0.9978525297396967, 0.9878593198772581, 0.9977829488100944, 0.9977829645478846, 0.9978302791287935, 0.997785208729303, 0.997913720095807, 0.9979635318309142, 0.9978355038840173, 0.9978663037674657, 0.9977877063470724, 0.9980989623683951, 14.49842080708872, 0.9979330516670148, 0.997912106329459, 0.9979007833079354, 0.9978957280573415, 0.9977978395061672, 0.9978545800833273, 0.9979581947303087, 0.9978028728428167, 0.997724461898576, 0.998463089900351, 1, 1, 1, 1, 1, 1, 1, 1, 1, 1, 1, 1, 1, 1, 1, 0.998446065470967, 0.9978286001141403, 0.997916730663405, 0.9978028728428167, 0.9974878910342065, 0.9979188470026508, 0.9978808955576255, 0.9877402544242123, 0.9978237410543727, 0.9978448535585398, 0.9978081704462592, 0.9978663037674657, 0.997861356118771, 0.9978525297396967, 0.9978081704462592, 0.9974630672457585, 0.9978355038840173, 0.9977975660767102, 0.9979001709454017, 0.9978809326402029, 0.9978191832108388, 0.9879973946138175, 0.9979330516670148, 0.9978562420472784, 0.9978081704462592, 0.9974630672457585, 0.9977975660767102, 0.9974922319050421, 0.9977538738858767, 0.9977709299586013, 0.9977553179377037, 0.997868834562731, 0.9977545945466632, 0.9977992784576462, 0.9978490878223515, 0.9977600453098713, 0.9979965452985667, 0.9977709299586013, 0.9978101464375965, 0.9978759594080969, 0.9978629303829994, 0.987738040498763, 0.997913720095807, 0.9978685684705492, 0.9977978395061672, 0.9978101464375965, 0.9979358024591031, 0.999342172008687, 0.9981420826156353, 0.9979990978211474, 0.9982153342905402, 0.9994700366366864, 0.9978169814138792, 0.9978237410543727, 0.9979144068827721, 0.9978101464375965, 0.997861356118771, 0.9978467841817004, 0.9979395690152102, 0.9978191832108388, 0.9879514404685924, 0.9978355038840173, 0.9974922319050421, 0.9978237410543727, 0.9978283754596793, 0.9975724255107603, 0.9892905393202853, 0.9979309765636165, 0.9978525297396967, 0.9978191832108388, 0.9979581947303087, 0.9978213581806089, 0.9879636905981823, 0.9879575446400675, 0.9974922319050421, 0.9979418881322836, 0.9978063568747876, 0.9978250835710823, 0.9979144068827721, 0.9978307781554655, 0.9978169814138792, 0.9978429479157014, 0.9877398016738107, 0.9977829488100944, 0.9881192896055722, 0.9977916531795352, 1, 1, 1, 0.9999999999999998, 1, 0.998333396833489, 0.9974922319050421, 0.9979581947303087, 0.9980974093924452, 0.9979680315432281, 0.9978553475680442, 0.997913720095807, 0.9978191832108388, 0.9979071202362694, 0.9979144068827721, 0.9978286001141403, 0.9978440243468115, 0.9978957280573415, 0.9977978395061672, 0.9979774481989919, 0.9978957280573415, 0.9978440243468115, 0.9978766530334283, 0.997861356118771, 0.9978957280573415, 0.9977978395061672, 0.9978248373179358, 0.9974922319050421, 0.9978817208979294, 0.9978663037674657, 0.9979007833079354, 0.9979158181581015, 0.9979144068827721, 0.9978091792680874, 0.9978081704462592, 0.9974922319050421, 0.9978910803253985, 0.9978191832108388, 0.9978543494375894, 0.9974922319050421, 0.9978759594080969, 0.99783687146401, 0.9980989623683951, 0.9978081704462592, 0.9979371497648838, 0.9978355038840173, 0.9985259366462276, 1, 1, 1, 0.9979330516670148, 0.9979330516670148, 0.9978355038840173, 0.9977917994940927, 0.9978957280573415, 0.9978525297396967, 0.9978355038840173, 0.9977891833863761, 0.9978564591565375, 0.9979204939703176, 0.9979204939703176, 0.9977917994940927, 0.9979371497648838, 0.9881432505702394, 0.9978681888077646, 0.9979001709454017, 0.9975724255107603, 0.9979158181581015, 0.9978283754596793, 0.9979581947303087, 0.9882426069656921, 0.99780598494019, 0.9978657964265701, 0.9878948623889351, 0.9978261953742864, 0.9977911741006711, 0.9978567854992271, 0.9978467841817004, 0.9880382368893673, 0.9978203143171089, 0.9978203143171089, 0.9978162030894384, 0.9876222873819995, 0.9881505756676339, 0.9974611946463633, 0.9978407846931541, 0.9978327084389373, 0.9881718523146548, 0.9877498775012786, 0.997785208729303, 0.9977803603834512, 0.9978253033978045, 0.9979314423765421, 0.9978940897898108, 0.9977723773831386, 0.9977648751009275, 0.9977513937274872, 0.9978003328967012, 0.9974806995423788, 0.9977241984088828, 0.9911552691209021, 0.9977418867258043, 0.9977507587414711, 0.997866936023542, 0.9977915246011591, 0.9977948213477484, 0.997723614592509, 0.9977931564526891, 0.997711478444509, 0.9877380404440922, 0.9977397748489871, 0.9978357557669936, 0.9977190388545755, 0.9977344285690942, 0.9891686233961346, 0.9983064474318606, 1, 1, 1, 1, 1, 1, 1, 1, 1, 1, 1, 1, 1, 1, 1, 1, 1, 1, 1, 1, 1, 1, 1, 1, 1, 1, 1, 1, 1, 1, 1, 1, 1, 1, 1, 1, 1, 1, 1, 1, 1, 1, 1, 1, 1, 1, 1, 1, 1, 1, 0.9981714257036397, 0.9978086562816456, 0.9978450302687795, 0.9977344156695036, 0.9977202821654387, 0.9977185800001039, 0.9976945853304071, 1] 
    ],
   "optimized null":    [
[1.000143666761263, 0.9991777285799743, 0.9991429010674249, 0.9969031424073739, 0.9986488548645451, 0.9974303937963294, 0.9974303937963294, 0.9979970440771602, 0.9979970440771602, 0.9976848849480643, 0.9983622996133467, 0.9983213018686521, 0.9983622996133467, 1, 1, 1, 1, 1, 1, 1.000000000000001, 1, 1, 1, 0.9989019673860448, 0.99858874239405, 0.9984045561958137, 0.9986253866813162, 0.997825524900167, 0.9997335324673682, 1.321756232532194, 1.000433554990343, 1, 1.000178685454175, 0.9979659765916497, 0.9976981242062455, 0.9971466251577714, 0.997088119466932, 0.9968156559268073, 0.9996084114118998, 0.9995951584728421, 0.9995048370835082, 0.9961730220495132, 0.9995951584728421, 0.999339112145553, 0.9961730220495132, 0.9991501773301599, 0.9967233134398319, 0.999339112145553, 0.9997540230948557, 0.9961730220495132, 0.9961730220495132, 0.9991501773301599, 0.9994094728640807, 0.9994094728640807, 0.9994094728640807, 0.4586418398547267, 1.000501074325168, 0.9997437213084712, 1.000841408693726, 1.001026386362438, 1.001400078258645, 0.9973068493108216, 1.000085871823265, 0.9968518559878369, 0.9963822890803331, 0.9973428571293215, 0.9965909877158668, 0.9974536399954244, 0.9964652604457339, 1.424628210584499, 0.9972025487466292, 0.9994261995319847, 0.9972025487466292, 0.9974699404756004, 0.9973005757207101, 0.9963649027862131, 1.000727732472658, 0.9970547226863881, 0.997196416803071, 0.9973068493108216, 0.9961344911627634, 1.00076435943496, 1.001378873141169, 1.001513656606795, 0.9997512050923927, 0.9972025487466292, 1.000671180699334, 1.003260800733617, 1.001172622679946, 1.000820440795769, 1.001319313159518, 1.001296773116178, 1.002482644756953, 1.001087644693306, 1.002489510741739, 0.9967190061677504, 0.9971291662487057, 1.00175161866998, 1.000259100740596, 1.000964414887741, 0.9996074400874657, 0.9970329004204908, 1.00061905985816, 0.9970329004204908, 1.000081531604946, 0.9971159089884286, 0.9971159089884286, 1.00021477051463, 1.000903398428811, 0.9971291662487057, 0.9971291662487057, 1.00175161866998, 1.000811679301767, 0.9967190061677504, 0.9974196144302762, 1.001172622679946, 1.001180674434087, 1.002323425592106, 0.9335128635693182, 0.9974741779954196, 1.000794051105617, 0.996262083834521, 1.001036100834982, 1.001180674434087, 0.9970925770109891, 1.000102810783654, 0.991794398949832, 0.9974587862196045, 1.002482644756953, 0.9999974948288211, 0.9970329004204908, 1.002343350899034, 1.001319313159518, 1.001120292036993, 0.997037367125401, 1.002343350899034, 1.001308849795006, 1.00021477051463, 1.001051981045569, 1.002760018222141, 1.002611155767856, 1.00021477051463, 1.002489510741739, 0.9968368515336726, 1.002650394956047, 0.9974587862196045, 1.000653297634971, 1.000735883515491, 1.000810608462266, 1.002489510741739, 1.00175161866998, 1.000095576728915, 1.002611155767856, 1.001319313159518, 0.9997051099699272, 0.9997051099699272, 0.9970329004204908, 1.001296773116178, 1.000794051105617, 0.99586178068075, 1.000820440795769, 1.001296773116178, 1.000964414887741, 1.001051981045569, 1.000964414887741, 0.9999974948288211, 1.002760018222141, 0.9976339599766084, 1.000026933204863, 1.002650394956047, 1.00061905985816, 1.127382197255919, 1.000794051105617, 1.000934860905381, 1.002780554011055, 1.002760018222141, 0.8968890839420335, 1.002489510741739, 1.002482644756953, 1.000964414887741, 1.000474663824158, 1.000811679301767, 1.000903398428811, 1.001172622679946, 1.000964414887741, 1.000095576728915, 0.9996074400874657, 1.00088731374082, 1.000794051105617, 0.9978920817190777, 1.000964414887741, 1.000259100740596, 1.002482644756953, 1.002780554011055, 0.9991990970215336, 1.000653297634971, 1.000820440795769, 0.997031284754513, 0.9971291662487057, 1.001319313159518, 1.000820440795769, 1.002611155767856, 0.9996074400874657, 1.002650394956047, 0.9968127969382935, 1.000431941459233, 0.9971159089884286, 1.001120292036993, 1.001172622679946, 1.00061905985816, 0.9971581479426113, 0.9970329004204908, 0.9970329004204908, 0.99586178068075, 1.002650394956047, 1.001172622679946, 1.001051981045569, 1.002535921122503, 1.001172622679946, 1.000095576728915, 0.9998446290451452, 1.000948014723135, 0.9968127969382935, 1.001172622679946, 0.9971317644230974, 1.000810608462266, 0.9968127969382935, 1.00064683463795, 1.000474663824158, 1.001120292036993, 0.9967190061677504, 1.001084370492809, 1.000933582709512, 1.00061905985816, 0.9976339599766084, 1.002675612079283, 1.00175161866998, 1.00144602435061, 1.001093393042831, 1.001319313159518, 1.000026933204863, 1.001093393042831, 0.9970925770109891, 1.000095576728915, 0.997687876835325, 1.001738220198249, 0.9974572867272145, 1.001152968465468, 1.001263686844708, 1, 1, 1, 1, 1, 1, 1, 1, 1, 1, 1, 1, 1, 1, 1, 1, 1, 1.001327590179323, 0.998004373141482, 1.001861263111303, 1.003014349480957, 1.000903398428811, 0.9970925770109891, 1.001036100834982, 1.001802680410441, 1.001336354700449, 1.00061905985816, 1.000903398428811, 1.00175161866998, 1.001217738805418, 0.9967190061677504, 1.001308849795006, 1.000653297634971, 0.9968127969382935, 1.00175161866998, 1.002760018222141, 0.996262083834521, 0.997031284754513, 1.002489510741739, 0.996262083834521, 0.9998446290451452, 1.000653297634971, 1.000026933204863, 1.001036100834982, 0.9972071922431955, 0.997037367125401, 1.001055518931425, 1.000473034218182, 1.002972333324319, 1.001311478591028, 0.9977095369355361, 1.000678371148539, 1.001009506858109, 0.9968475783828538, 0.9969127925124578, 1.001172622679946, 0.997691314201127, 1.002760018222141, 1.000095576728915, 1.000950250005207, 1.001014211858198, 1.00078751486833, 0.9971173906783424, 1.001117805167979, 0.9968127969382935, 0.9974194901976569, 0.9977079327196788, 0.9997209137200948, 1.001319313159518, 1.001051981045569, 1.612462194134302, 1.002535921122503, 1.000474663824158, 1.000702715734765, 1.001036100834982, 0.9974196144302762, 1.002760018222141, 0.997031284754513, 0.9311779809245321, 1.000702715734765, 1.002611155767856, 1.001051981045569, 0.9971159089884286, 1.001308849795006, 0.9961597586100691, 1.002482644756953, 0.9996074400874657, 1.001296773116178, 0.9974587862196045, 0.9145103398137236, 0.9998446290451452, 1.001296773116178, 0.9971159089884286, 0.997031284754513, 1.002650394956047, 1.00088731374082, 1.000474663824158, 0.9995620831607197, 1.000820440795769, 1.000964414887741, 0.88395295256094, 1.000026933204863, 0.9968127969382935, 1.001172622679946, 0.9974587862196045, 0.9998446290451452, 1.000964414887741, 1.000026933204863, 1.000653297634971, 0.9997051099699272, 1.001036100834982, 1.003260800733617, 1.002650394956047, 1.001087644693306, 0.997031284754513, 1.000259100740596, 1.002343350899034, 1.00064683463795, 1.002650394956047, 1.000026933204863, 1.000259100740596, 0.9968127969382935, 1.000653297634971, 1.001319313159518, 0.9964678392763158, 0.9970329004204908, 0.9970329004204908, 1.000794051105617, 0.9971291662487057, 0.9968127969382935, 0.9998446290451452, 1.002489510741739, 1.001336354700449, 1.002366865583825, 1.001036100834982, 1.00175161866998, 1.000964414887741, 0.9970329004204908, 0.9970329004204908, 1.000964414887741, 1.000474663824158, 1.001296773116178, 1.00021477051463, 1.000820440795769, 1.000820440795769, 1.001319313159518, 0.9999974948288211, 0.9997051099699272, 1.002650394956047, 1.001336354700449, 1.000696799746693, 1.001120292036993, 1.000903398428811, 1.001336354700449, 0.9997051099699272, 1.000964414887741, 1.000794051105617, 0.99586178068075, 0.996262083834521, 1.002489510741739, 1.002088636840374, 0.9978920817190777, 0.9971291662487057, 0.9967190061677504, 1.00021477051463, 1.002343350899034, 1.001296773116178, 0.997031284754513, 0.9976339599766084, 1.000794051105617, 1.323940993302069, 1.002343350899034, 0.9970329004204908, 0.9974587862196045, 1.000820440795769, 1.000259100740596, 0.99586178068075, 0.9968127969382935, 1.00144602435061, 1.001129054290382, 0.996348257200916, 0.997031284754513, 1.001011766965579, 0.9970925770109891, 1.000026933204863, 1.98978252741078, 0.9974741779954196, 1.002611155767856, 0.996262083834521, 1.002650394956047, 0.9968127969382935, 0.99586178068075, 1.000474663824158, 0.9997051099699272, 0.9997051099699272, 0.996262083834521, 0.997031284754513, 1.000820440795769, 0.9974085740809275, 1, 1, 1, 1, 1, 1, 1, 1, 1.002090789951132, 0.9984133495508098, 1.001975743951598, 1.002035756181734, 1.001682288496666, 1.001589203687709, 1.003475406270811, 1.001832615591242, 1.001589203687709, 0.9981946646840092, 1.000033069519601, 1.003283677167704, 1.122566167280508, 0.9970329004204908, 1.002343350899034, 1.001036100834982, 1.001296773116178, 1.000474663824158, 1.002780554011055, 1.001172653761023, 1.001172622679946, 1.002760018222141, 1.000794051105617, 0.9967190061677504, 0.9997051099699272, 0.9996074400874657, 1.000794051105617, 1.002088636840374, 0.9974741779954196, 1.003260800733617, 0.9997051099699272, 1.002489510741739, 1.000081531604946, 1.000702715734765, 0.9977079327196788, 1.001172653761023, 1.000866818129337, 1.001120292036993, 1.001296773116178, 0.9996074400874657, 1.000870431262388, 1.00020699644774, 1.002780554011055, 0.997031284754513, 0.9996074400874657, 1.002650394956047, 1.000081531604946, 1.002088636840374, 1.039115916090355, 1.001011766965579, 0.996348257200916, 1.000820440795769, 0.9974741779954196, 1.002343350899034, 1.001087644693306, 1.00175161866998, 1.002780554011055, 0.9970329004204908, 1.001011766965579, 0.996348257200916, 0.997037367125401, 1.001120292036993, 1.001087644693306, 1.119131859523134, 1.000794051105617, 1.002760018222141, 0.9974741779954196, 1.000903398428811, 1.001319313159518, 1.001120292036993, 1.002489510741739, 1.001296773116178, 1.001336354700449, 1.003260800733617, 1.000794051105617, 1.000653297634971, 0.9971291662487057, 0.99586178068075, 1.001120292036993, 1.000026933204863, 1.002780554011055, 0.9997051099699272, 1.001084370492809, 1.000095576728915, 1.002760018222141, 1.002780554011055, 1.001051981045569, 1.059422233452294, 1.000095576728915, 1.001120292036993, 0.9978920817190777, 1.00021477051463, 1.000259100740596, 0.9970329004204908, 1.001172653761023, 1.000095576728915, 1.002780554011055, 1.001084370492809, 1.002489510741739, 1.000653297634971, 1.00175161866998, 1.002650394956047, 1.001084370492809, 1.001120292036993, 0.9970329004204908, 1.000964414887741, 1.00175161866998, 1.000095576728915, 0.9971291662487057, 1.001296773116178, 0.9967190061677504, 0.9974741779954196, 1.002482644756953, 0.9971781690999257, 0.9974587862196045, 1.000964414887741, 1.00175161866998, 1.00021477051463, 1.000474663824158, 1.001336354700449, 1.002611155767856, 0.997031284754513, 1.00064683463795, 1.00061905985816, 0.9971159089884286, 1.003260800733617, 1.00175161866998, 0.9998446290451452, 1.001036100834982, 1.002611155767856, 0.996262083834521, 1.000820440795769, 1.000259100740596, 1.001319313159518, 0.997031284754513, 1.001319313159518, 1.000431941459233, 1.000948014723135, 1.002650394956047, 1.000820440795769, 0.9968127969382935, 0.997031284754513, 0.9976339599766084, 0.9998446290451452, 1.002489510741739, 0.9996074400874657, 0.9968127969382935, 0.9967190061677504, 1.000903398428811, 1.001087644693306, 1.000964414887741, 1.002482644756953, 1.000474663824158, 1.001120292036993, 1.000903398428811, 1.000431941459233, 0.9968127969382935, 0.9997051099699272, 0.9999974948288211, 0.9971159089884286, 1.000916470914134, 1.003062444735291, 1.001997951956463, 1.001439110707041, 1.00090527008349, 1, 1.00172365517295, 1.002650394956047, 0.996262083834521, 0.996262083834521, 1.003260800733617, 0.9974587862196045, 0.9970660339133618, 0.9970329004204908, 1.003260800733617, 1.002611155767856, 1.001036100834982, 0.9971291662487057, 0.9974587862196045, 0.997031284754513, 0.9968127969382935, 1, 1, 1, 1, 1, 1, 1, 1, 1, 1, 1, 1, 1, 1, 1, 1, 1, 1, 1, 1, 1, 1, 1, 1, 1, 1, 1, 1, 1, 1, 1, 1, 1, 1.00172365517295, 0.9971291662487057, 1.000903398428811, 1.002780554011055, 0.9998446290451452, 1.002780554011055, 1.001172622679946, 1.000474663824158, 1.001172622679946, 1.002780554011055, 4.82955983558821, 1.00061905985816, 1.000095576728915, 1.002489510741739, 1.001036100834982, 0.9997051099699272, 0.997031284754513, 1.002760018222141, 1.002343350899034, 1.00064683463795, 1.000474663824158, 1.001296773116178, 1.001319313159518, 1.001319313159518, 1.001172653761023, 1.001462880008423, 0.9970329004204908, 1.000948014723135, 1.001336354700449, 1.000474663824158, 0.9971159089884286, 1.000095576728915, 0.9967190061677504, 1.000026933204863, 0.9968127969382935, 1.00090727280817, 0.9997051099699272, 0.996262083834521, 0.9970329004204908, 1.000986195367218, 1.001087644693306, 1.000026933204863, 1.000903398428811, 1.001140712231559, 1.00137505540008, 1.000697468379785, 1.001011766965579, 1.000475304628106, 1.001281649120686, 1.001281758184919, 1.001373313978296, 1.002859879307981, 1.002586671867487, 1.001089826126058, 0.9969825285290855, 0.996486833428222, 1.001646788893227, 0.9976080245637791, 1.000526452785314, 1.002939582122801, 1.001036100834982, 0.9974542432850182, 1.001207907303846, 0.9970329004204908, 0.9999974948288211, 0.9997051099699272, 1.000903398428811, 1.001051981045569, 1.000474663824158, 1.001308849795006, 1.001093393042831, 1.000026933204863, 1.000794051105617, 0.9970329004204908, 1.000431941459233, 0.9997051099699272, 1.000026933204863, 0.9974587862196045, 0.9997051099699272, 0.9970329004204908, 0.9997051099699272, 1.00061905985816, 1.000474663824158, 0.997031284754513, 1.001180674434087, 0.9969127925124578, 1.001309009433153, 1.002859879307981, 1.000973451600732, 1.001281758184919, 1.002598064717852, 1.001309009433153, 1.003065164178052, 1.000219089508221, 0.9969127925124578, 1.001236380679273, 1.001381149855919, 1.001051416082679, 1.001093393042831, 1.002780554011055, 0.9976339599766084, 1.002650394956047, 1.001120292036993, 1.002611155767856, 1.002088636840374, 1.001319313159518, 1.001336354700449, 0.9997051099699272, 1.000653297634971, 0.9971291662487057, 0.9998446290451452, 1.001296773116178, 1.000794051105617, 1.001172653761023, 1.145004222335747, 0.9974194901976569, 0.9976339599766084, 0.9974438824852939, 1.000431941459233, 1.001120292036993, 1.001336354700449, 1.001084370492809, 0.9998446290451452, 0.996262083834521, 1.002343350899034, 1.000964414887741, 1.000095576728915, 1.002088636840374, 0.9974741779954196, 1.002650394956047, 1.002760018222141, 0.9974741779954196, 1.002489510741739, 1.00064683463795, 1.002611155767856, 1.001087644693306, 0.9978920817190777, 1.000794051105617, 1.002482644756953, 0.9996074400874657, 0.9996074400874657, 1.002343350899034, 1.00064683463795, 1.001120292036993, 0.9999974948288211, 0.9999974948288211, 1.001051981045569, 1.00175161866998, 1.00061905985816, 1.000948014723135, 1.000026933204863, 1.00175161866998, 1.001084370492809, 1.000259100740596, 1.001319313159518, 1.00061905985816, 1.011760186989771, 0.9971159089884286, 0.997031284754513, 1.002760018222141, 1.001922594637944, 0.9964718716214376, 1.00126061291605, 1.002489510741739, 0.996262083834521, 1.002343350899034, 0.996262083834521, 0.9997051099699272, 1.000974358281806, 0.9250057410117009, 1.000653297634971, 1.001172622679946, 1.000026933204863, 1.002780554011055, 0.9976339599766084, 1.001087644693306, 1.001172622679946, 1.001087644693306, 0.9968127969382935, 1.002482644756953, 0.915929577110363, 0.9997051099699272, 1.000653297634971, 0.9978920817190777, 1.00021477051463, 1.000095576728915, 1.002482644756953, 1.000810608462266, 1.000820440795769, 0.9974587862196045, 1.000794051105617, 1.002088636840374, 1.00064683463795, 1.000820440795769, 0.9971291662487057, 1.003260800733617, 0.9974194901976569, 1.000735883515491, 1.001172622679946, 1.003260800733617, 0.9997051099699272, 0.9967190061677504, 1.001011766965579, 0.9974194901976569, 1.002088636840374, 1.001120292036993, 0.997031284754513, 0.9904449176061516, 0.9998446290451452, 1.001112230002607, 1.000095576728915, 1.001117805167979, 1.001336354700449, 1.002650394956047, 1.001011766965579, 1.001172653761023, 0.9971356913044673, 1.000030581002547, 1.001363087369674, 1.000219089508221, 1.001515401024245, 0.9981824137506715, 0.9983267899242954, 0.9987700635804105, 1, 0.9986066701555655, 1.000268190935004, 1.001532887193772, 1.001975673864264, 0.998004373141482, 0.9967190061677504, 1.131141071426408, 0.9974741779954196, 0.9999974948288211, 0.9998446290451452, 1.000964414887741, 1.000794051105617, 1.00175161866998, 0.9972766239432688, 1.000820440795769, 1.000948014723135, 1.001172653761023, 1.000820440795769, 1.001296773116178, 0.9999974948288211, 0.9968127969382935, 0.9971291662487057, 1.000820440795769, 0.997031284754513, 1.000735883515491, 1.000820440795769, 1.000474663824158, 1.001172622679946, 1.00061905985816, 1.000653297634971, 0.9976339599766084, 1.000026933204863, 1.002482644756953, 0.9974587862196045, 0.9976339599766084, 1.001296773116178, 1.001120292036993, 0.9971291662487057, 1.001172622679946, 1.000820440795769, 1.002489510741739, 1.000474663824158, 1.002780554011055, 0.996262083834521, 0.9996074400874657, 1.000794051105617, 0.9974741779954196, 0.997037367125401, 1.001175696822148, 1.002780554011055, 0.996262083834521, 1.001084370492809, 1.00064683463795, 1.000474663824158, 0.9274920629813691, 1.000810608462266, 1.002760018222141, 0.9968127969382935, 1.001087644693306, 0.9976339599766084, 0.997031284754513, 0.9998446290451452, 0.9974194901976569, 1.00175161866998, 1.000095576728915, 0.9996074400874657, 1.001051981045569, 1.001180674434087, 0.9967311610727225, 1.252060619919712, 1.002831510687648, 1.000658482300597, 1.00269518916813, 1.001093393042831, 1.001381149855919, 0.9976245703809056, 0.9969127925124578, 1.001121262221716, 1.001056668382951, 1.002760018222141, 1.00308259906311, 1.000903398428811, 1.001296773116178, 1.000810608462266, 1.002343350899034, 1.000810608462266, 1.000474663824158, 0.9997051099699272, 0.996262083834521, 1.000794051105617, 0.9972071922431955, 1.001336354700449, 1.000810608462266, 1.001336354700449, 1.000820440795769, 1.000810608462266, 1.000948014723135, 1.000921890519286, 0.9997051099699272, 0.9970329004204908, 0.9974587862196045, 1.000964414887741, 0.9970329004204908, 1.000810608462266, 0.9970329004204908, 1.000810608462266, 1.001172653761023, 1.000810608462266, 0.9967190061677504, 1.000735883515491, 1.001043789185785, 1.000917269063178, 1, 1, 1, 0.9967190061677504, 1.000735883515491, 1.002489510741739, 0.99586178068075, 1.000820440795769, 1.001336354700449, 1.000026933204863, 1.000964414887741, 0.9998446290451452, 0.9967190061677504, 1.000820440795769, 1.000934860905381, 1.001180674434087, 1.000095576728915, 1.000474663824158, 1.000810608462266, 0.9967190061677504, 1.00105426060511, 1.001308849795006, 0.9971159089884286, 0.9967190061677504, 1.030154319724399, 0.9968430262601596, 1.000391340411261, 1.001437824191578, 1.000508256847024, 1.002429955464404, 1.002627178662288, 1.000653297634971, 1.002611155767856, 0.999728782305195, 0.997031284754513, 0.4749791705000112, 1.000794051105617, 1.000950250005207, 1.002780554011055, 1.001084370492809, 0.9971159089884286, 1.000842107508323, 1.001036100834982, 1.001216847861205, 1.000011378756252, 0.9976491408962542, 1.001373029777059, 1.00074684788508, 1, 1, 1, 1, 1, 1, 1, 1, 1, 1, 1, 1, 1, 1.002603074855706, 1.001309009433153, 1.001688579031062, 1.001216847861205, 0.9997203316705989, 1.001786065816118, 1.002729010969255, 0.6168936224189768, 0.9996074400874657, 1.000019341718067, 0.9970329004204908, 1.002611155767856, 1.00061905985816, 0.9967190061677504, 0.9970329004204908, 1.000431941459233, 1.000653297634971, 1.000735883515491, 1.001296773116178, 1.002088636840374, 0.996262083834521, 1.328125760563305, 1.000794051105617, 1.000810608462266, 0.9970329004204908, 1.000431941459233, 1.000735883515491, 0.9997051099699272, 0.9963817646129167, 1.00007718689109, 1.00113607555903, 1.00021341592831, 0.9991909183973968, 0.9969360221251312, 1.001638020712144, 1.000364321011846, 0.9963987696150465, 1.00007718689109, 0.9971291662487057, 1.001319313159518, 1.001087644693306, 1.091338082383, 1.002429955464404, 1.001172653761023, 0.9971159089884286, 0.9971291662487057, 0.9972675987302441, 1.000987972109306, 1.001262236740617, 0.9992717816333754, 0.9994467994091083, 1.002380734296827, 0.996348257200916, 0.9996074400874657, 1.000903398428811, 0.9971291662487057, 1.00061905985816, 1.000095576728915, 1.001120292036993, 0.996262083834521, 0.9625772562299435, 1.000653297634971, 0.9997051099699272, 0.9996074400874657, 0.9998446290451452, 1.003260800733617, 0.8173891261353108, 1.000855316718877, 0.9967190061677504, 0.996262083834521, 1.001036100834982, 1.000026933204863, 1.008271225901646, 0.9164485753460997, 0.9997051099699272, 1.002974826759502, 0.9971356913044673, 1.001066995072255, 1.000903398428811, 1.001592802941882, 0.996348257200916, 1.002431038032191, 0.6680883167958644, 0.9968430262601596, 0.9403060735070095, 0.996486833428222, 1.001880353006954, 1.002690559128854, 1.000918421611735, 1.001651229131208, 1.002007679924906, 1.001546030068809, 0.9997051099699272, 1.001036100834982, 0.9970200130348349, 1.002410291666863, 1.001758734468396, 1.002429955464404, 0.996262083834521, 1.001510844274365, 1.000903398428811, 1.001309009433153, 1.00090727280817, 1.001084370492809, 0.9971159089884286, 1.002650394956047, 1.001084370492809, 1.00090727280817, 0.9971317644230974, 1.00061905985816, 1.001084370492809, 0.9971159089884286, 1.000948014723135, 0.9997051099699272, 1.002760018222141, 1.002611155767856, 1.002780554011055, 1.002343350899034, 1.000903398428811, 0.9974587862196045, 0.9970329004204908, 0.9997051099699272, 1.000259100740596, 0.996262083834521, 1.002454386907309, 0.9997051099699272, 1.001319313159518, 1.000820440795769, 0.997031284754513, 0.9970329004204908, 1.000964414887741, 1.000653297634971, 0.997779442592435, 1.001618654574195, 0.9980860231364206, 0.9984133495508098, 1.000794051105617, 1.000794051105617, 1.000653297634971, 1.000474663824158, 1.001084370492809, 0.9967190061677504, 1.000653297634971, 0.9976339599766084, 1.00064683463795, 1.00175161866998, 1.00175161866998, 1.000474663824158, 1.000964414887741, 0.9302753036588076, 1.00088731374082, 1.001296773116178, 1.003260800733617, 1.002343350899034, 0.9998446290451452, 1.001036100834982, 1.024935986334568, 0.9971173906783424, 1.000811679301767, 0.884578657607513, 0.9999333660622634, 1.001342374023184, 1.000609013923859, 1.000095576728915, 1.041894105986869, 0.9974194901976569, 0.9974194901976569, 1.002598064717852, 1.622873483075615, 0.8838267630741942, 1.000412758812535, 1.002336670184309, 1.001211134282275, 1.028804505700558, 1.061718416354026, 1.000508256847024, 0.9976118105686406, 1.001071718199649, 1.000820653320048, 1.00112889870637, 1.000748679763332, 0.9998715371393808, 0.9996487227179028, 0.999990364846052, 1.000185260058047, 1.000004851588484, 1.113744053744328, 0.9969646823486908, 0.9971803888431411, 1.000137020656978, 1.000069794266802, 0.9968578063800998, 1.000219387883571, 1.001732367945646, 0.9970847681258667, 0.9278771963668004, 1.000596756542924, 1.000719885408739, 0.9997560959973046, 1.000582697606077, 0.9138490233030316, 0.9972510679395834, 1.000818687642588, 1, 1, 1, 1, 1, 1, 1, 1, 1, 1, 1, 1, 1, 1, 1, 1, 1, 1, 1, 1, 1, 1, 1, 1, 1, 1, 1, 1, 1, 1, 1, 1, 1, 1, 1, 1, 1, 1, 1, 1, 1, 1, 1, 1, 1, 1, 1, 1.000993541568448, 1.000784728160123, 1.000302779034841, 1.001842843553593, 1.00058334438342, 1.000334229286455, 0.9997923417646096, 0.9976721188200445, 1.000407097472919, 1] 
    ]
  },
 "Site Log Likelihood":{
   "constrained":    [
[-3.986358827168383, -4.111885007347976, -4.453372809482888, -3.857977481598243, -4.368370284141474, -3.847176396054324, -3.847176396054324, -3.842861760453223, -3.842861760453223, -4.217858969000726, -4.26499752059873, -4.336745026484686, -4.26499752059873, 4.440892098500625e-16, -1.494099945521928, -4.528909017677697, -4.354794132471369, -4.330898169934253, -4.354794132471369, -4.259157758624408, -4.600649428987541, -4.156783284727926, -4.450975598706624, -3.621364425172462, -4.163577547281943, -4.534740461678047, -4.091830067540657, -4.348321491118435, -4.107058089821876, -14.01137237082573, -1.246158121830196, 4.440892098500625e-16, -2.814680844710261, -4.623947714392962, -4.280670443112297, -4.627522937837229, -4.62802474298045, -4.553704635471227, -4.383480543561678, -4.154939288125914, -4.524050619399631, -4.341974992547459, -4.154939288125914, -4.372821790309539, -4.341974992547459, -4.185525165547848, -4.284223437767681, -4.372821790309539, -4.524071862403076, -4.341974992547459, -4.341974992547459, -4.185525165547848, -4.113759123308306, -4.113759123308306, -4.113759123308306, -24.44904781702691, -4.120886352986247, -3.691409313049797, -4.083111444945073, -4.317536885787416, -3.847382963092107, -4.358844620309378, -3.694568895698748, -3.865652744772721, -4.290931723973221, -4.100229763288701, -4.062505427149987, -4.355629823968277, -4.294578007580517, -12.73125162241752, -4.137407352863441, -3.989300528747201, -4.137407352863441, -4.318033802602161, -4.358681051145945, -4.294806995637201, -4.125881919006661, -3.868813524199963, -3.835006534336999, -4.358844620309378, -4.366585153059117, -3.886359473168089, -3.88944268700601, -4.074971784609803, -3.989160203118142, -4.137407352863441, -4.611712491361758, -3.964041521842351, -4.088199161827096, -3.656000359739894, -4.323441079262687, -4.169526621824891, -3.980225872448953, -3.894230220725478, -4.161743660347078, -3.873849654744644, -3.792424221747522, -3.852918394230748, -4.459232641619011, -3.737322497424064, -4.340089538161799, -3.839811187017403, -4.231490695358527, -3.839811187017403, -4.039289229624224, -4.141911244317201, -4.141911244317201, -4.334892588648475, -4.132087683146707, -3.792424221747522, -3.792424221747522, -3.852918394230748, -4.611523046299088, -3.873849654744644, -3.823540213397565, -4.088199161827096, -3.652778437763873, -4.550052017090182, -9.380542736453695, -4.283108914967736, -3.784594203022468, -4.071259458263787, -3.903303640163251, -3.652778437763873, -4.644705061749443, -3.650157710772441, -9.075491456907518, -4.107866414602485, -3.980225872448953, -4.039508257407845, -3.839811187017403, -4.209015704367613, -4.323441079262687, -3.975818388643307, -4.249316608260861, -4.209015704367613, -3.969749078614872, -4.334892588648475, -4.084815393737175, -4.400364783194439, -4.478717301730314, -4.334892588648475, -4.161743660347078, -4.296587695925819, -3.932953591780782, -4.107866414602485, -3.703271765096179, -4.388593504878861, -4.469988711590733, -4.161743660347078, -3.852918394230748, -4.538007160546988, -4.478717301730314, -4.323441079262687, -3.990254826252669, -3.990254826252669, -3.839811187017403, -4.169526621824891, -3.784594203022468, -4.371845252067148, -3.656000359739894, -4.169526621824891, -3.737322497424064, -4.084815393737175, -3.737322497424064, -4.039508257407845, -4.400364783194439, -4.289590924639493, -4.22103448880729, -3.932953591780782, -4.231490695358527, -10.13723241099421, -3.784594203022468, -4.612191148970393, -4.249927328398434, -4.400364783194439, -9.259962313661244, -4.161743660347078, -3.980225872448953, -3.737322497424064, -4.150176451580103, -4.611523046299088, -4.132087683146707, -4.088199161827096, -3.737322497424064, -4.538007160546988, -4.340089538161799, -4.611762890028603, -3.784594203022468, -4.249162298027684, -3.737322497424064, -4.459232641619011, -3.980225872448953, -4.249927328398434, -4.262255696823816, -3.703271765096179, -3.656000359739894, -4.366816229796409, -3.792424221747522, -4.323441079262687, -3.656000359739894, -4.478717301730314, -4.340089538161799, -3.932953591780782, -3.826463021869581, -4.525085570973368, -4.141911244317201, -3.975818388643307, -4.088199161827096, -4.231490695358527, -4.487896700816107, -3.839811187017403, -3.839811187017403, -4.371845252067148, -3.932953591780782, -4.088199161827096, -4.084815393737175, -3.980011053202286, -4.088199161827096, -4.538007160546988, -4.268306197131404, -3.972972164328113, -3.826463021869581, -4.088199161827096, -4.644944674926894, -4.469988711590733, -3.826463021869581, -4.203870086374178, -4.150176451580103, -3.975818388643307, -3.873849654744644, -4.054295166631749, -4.473572159065644, -4.231490695358527, -4.289590924639493, -4.478508249542262, -3.852918394230748, -3.891035306690041, -3.903090631848618, -4.323441079262687, -4.22103448880729, -3.903090631848618, -4.644705061749443, -4.538007160546988, -4.138918721639407, -4.319695687632817, -3.823323615154815, -3.966359246607428, -1.200103442807379, 4.440892098500625e-16, 4.440892098500625e-16, 4.440892098500625e-16, 4.440892098500625e-16, 4.440892098500625e-16, 4.440892098500625e-16, 4.440892098500625e-16, 4.440892098500625e-16, 4.440892098500625e-16, 4.440892098500625e-16, 4.440892098500625e-16, 4.440892098500625e-16, 4.440892098500625e-16, 4.440892098500625e-16, 4.440892098500625e-16, 4.440892098500625e-16, 4.440892098500625e-16, -1.27972671832328, -3.823479541225267, -3.69697189368754, -4.208707770974025, -4.132087683146707, -4.644705061749443, -3.903303640163251, -3.852699828467343, -4.173005604458788, -4.231490695358527, -4.132087683146707, -3.852918394230748, -3.780951455292238, -3.873849654744644, -3.969749078614872, -3.703271765096179, -3.826463021869581, -3.852918394230748, -4.400364783194439, -4.071259458263787, -4.366816229796409, -4.161743660347078, -4.071259458263787, -4.268306197131404, -3.703271765096179, -4.22103448880729, -3.903303640163251, -4.645298016070484, -4.249316608260861, -4.387990027095379, -4.45858601812655, -4.245952240895414, -3.699174220676465, -4.138791365475451, -4.388179896212226, -3.97548149368791, -3.826290045512962, -4.249091898664752, -4.088199161827096, -4.363959583390032, -4.400364783194439, -4.538007160546988, -4.131855599281196, -4.084367989343522, -4.146492961318101, -3.839587464866305, -4.084583149052235, -3.826463021869581, -4.323729449615257, -3.789572548252367, -3.989580980547198, -4.323441079262687, -4.084815393737175, -10.03979786851219, -3.980011053202286, -4.150176451580103, -4.231249895249116, -3.903303640163251, -3.823540213397565, -4.400364783194439, -4.366816229796409, -9.193617117088856, -4.231249895249116, -4.478717301730314, -4.084815393737175, -4.141911244317201, -3.969749078614872, -4.293980593309783, -3.980225872448953, -4.340089538161799, -4.169526621824891, -4.107866414602485, -10.54663547503283, -4.268306197131404, -4.169526621824891, -4.141911244317201, -4.366816229796409, -3.932953591780782, -4.611762890028603, -4.150176451580103, -4.220985382346765, -3.656000359739894, -3.737322497424064, -8.807876634480944, -4.22103448880729, -3.826463021869581, -4.088199161827096, -4.107866414602485, -4.268306197131404, -3.737322497424064, -4.22103448880729, -3.703271765096179, -3.990254826252669, -3.903303640163251, -3.964041521842351, -3.932953591780782, -3.894230220725478, -4.366816229796409, -4.459232641619011, -4.209015704367613, -4.203870086374178, -3.932953591780782, -4.22103448880729, -4.459232641619011, -3.826463021869581, -3.703271765096179, -4.323441079262687, -4.491139361199792, -3.839811187017403, -3.839811187017403, -3.784594203022468, -3.792424221747522, -3.826463021869581, -4.268306197131404, -4.161743660347078, -4.173005604458788, -4.550500109344129, -3.903303640163251, -3.852918394230748, -3.737322497424064, -3.839811187017403, -3.839811187017403, -3.737322497424064, -4.150176451580103, -4.169526621824891, -4.334892588648475, -3.656000359739894, -3.656000359739894, -4.323441079262687, -4.039508257407845, -3.990254826252669, -3.932953591780782, -4.173005604458788, -4.084767363683412, -3.975818388643307, -4.132087683146707, -4.173005604458788, -3.990254826252669, -3.737322497424064, -3.784594203022468, -4.371845252067148, -4.071259458263787, -4.161743660347078, -4.280798500642901, -4.249162298027684, -3.792424221747522, -3.873849654744644, -4.334892588648475, -4.209015704367613, -4.169526621824891, -4.366816229796409, -4.289590924639493, -3.784594203022468, -10.36158809666773, -4.209015704367613, -3.839811187017403, -4.107866414602485, -3.656000359739894, -4.459232641619011, -4.371845252067148, -3.826463021869581, -3.891035306690041, -4.199917805229292, -4.07103872058078, -4.366816229796409, -3.700049444991317, -4.644705061749443, -4.22103448880729, -12.67253191168862, -4.283108914967736, -4.478717301730314, -4.071259458263787, -3.932953591780782, -3.826463021869581, -4.371845252067148, -4.150176451580103, -3.990254826252669, -3.990254826252669, -4.071259458263787, -4.366816229796409, -3.656000359739894, -4.139206901661742, 4.440892098500625e-16, 4.440892098500625e-16, 4.440892098500625e-16, 4.440892098500625e-16, 4.440892098500625e-16, 4.440892098500625e-16, 4.440892098500625e-16, 4.440892098500625e-16, -2.903872458964087, -4.320713226088474, -4.085169610213196, -3.972585874621685, -4.081266767234889, -3.65296708428861, -4.246528754981516, -4.39824138185706, -3.65296708428861, -4.641533231370146, -3.990115012805836, -3.929554675344061, -9.435141436765274, -3.839811187017403, -4.209015704367613, -3.903303640163251, -4.169526621824891, -4.150176451580103, -4.249927328398434, -4.401789738168143, -4.088199161827096, -4.400364783194439, -3.784594203022468, -3.873849654744644, -3.990254826252669, -4.340089538161799, -3.784594203022468, -4.280798500642901, -4.283108914967736, -3.964041521842351, -3.990254826252669, -4.161743660347078, -4.039289229624224, -4.231249895249116, -3.789572548252367, -4.401789738168143, -4.469747220186719, -3.975818388643307, -4.169526621824891, -4.340089538161799, -3.655830230291555, -4.334740379690923, -4.249927328398434, -4.366816229796409, -4.340089538161799, -3.932953591780782, -4.039289229624224, -4.280798500642901, -9.331169424255176, -3.700049444991317, -4.07103872058078, -3.656000359739894, -4.283108914967736, -4.209015704367613, -3.894230220725478, -3.852918394230748, -4.249927328398434, -3.839811187017403, -3.700049444991317, -4.07103872058078, -4.249316608260861, -3.975818388643307, -3.894230220725478, -10.05111672838384, -3.784594203022468, -4.400364783194439, -4.283108914967736, -4.132087683146707, -4.323441079262687, -3.975818388643307, -4.161743660347078, -4.169526621824891, -4.173005604458788, -3.964041521842351, -3.784594203022468, -3.703271765096179, -3.792424221747522, -4.371845252067148, -3.975818388643307, -4.22103448880729, -4.249927328398434, -3.990254826252669, -4.054295166631749, -4.538007160546988, -4.400364783194439, -4.249927328398434, -4.084815393737175, -9.923485718510506, -4.538007160546988, -3.975818388643307, -4.249162298027684, -4.334892588648475, -4.459232641619011, -3.839811187017403, -4.401789738168143, -4.538007160546988, -4.249927328398434, -4.054295166631749, -4.161743660347078, -3.703271765096179, -3.852918394230748, -3.932953591780782, -4.054295166631749, -3.975818388643307, -3.839811187017403, -3.737322497424064, -3.852918394230748, -4.538007160546988, -3.792424221747522, -4.169526621824891, -3.873849654744644, -4.283108914967736, -3.980225872448953, -4.645537432471878, -4.107866414602485, -3.737322497424064, -3.852918394230748, -4.334892588648475, -4.150176451580103, -4.173005604458788, -4.478717301730314, -4.366816229796409, -4.203870086374178, -4.231490695358527, -4.141911244317201, -3.964041521842351, -3.852918394230748, -4.268306197131404, -3.903303640163251, -4.478717301730314, -4.071259458263787, -3.656000359739894, -4.459232641619011, -4.323441079262687, -4.366816229796409, -4.323441079262687, -4.525085570973368, -3.972972164328113, -3.932953591780782, -3.656000359739894, -3.826463021869581, -4.366816229796409, -4.289590924639493, -4.268306197131404, -4.161743660347078, -4.340089538161799, -3.826463021869581, -3.873849654744644, -4.132087683146707, -3.894230220725478, -3.737322497424064, -3.980225872448953, -4.150176451580103, -3.975818388643307, -4.132087683146707, -4.525085570973368, -3.826463021869581, -3.990254826252669, -4.039508257407845, -4.141911244317201, -3.697019443420066, -4.158103109484621, -4.306769442474192, -4.151563577843218, -3.334083119299668, 4.440892098500625e-16, -1.362310390900216, -3.932953591780782, -4.071259458263787, -4.071259458263787, -3.964041521842351, -4.107866414602485, -4.566529901371433, -3.839811187017403, -3.964041521842351, -4.478717301730314, -3.903303640163251, -3.792424221747522, -4.107866414602485, -4.366816229796409, -3.826463021869581, 4.440892098500625e-16, 4.440892098500625e-16, 4.440892098500625e-16, 4.440892098500625e-16, 4.440892098500625e-16, 4.440892098500625e-16, 4.440892098500625e-16, 4.440892098500625e-16, 4.440892098500625e-16, 4.440892098500625e-16, 4.440892098500625e-16, 4.440892098500625e-16, 4.440892098500625e-16, 4.440892098500625e-16, 4.440892098500625e-16, 4.440892098500625e-16, 4.440892098500625e-16, 4.440892098500625e-16, 4.440892098500625e-16, 4.440892098500625e-16, 4.440892098500625e-16, 4.440892098500625e-16, 4.440892098500625e-16, 4.440892098500625e-16, 4.440892098500625e-16, 4.440892098500625e-16, 4.440892098500625e-16, 4.440892098500625e-16, 4.440892098500625e-16, 4.440892098500625e-16, 4.440892098500625e-16, 4.440892098500625e-16, 4.440892098500625e-16, -1.362310390900216, -3.792424221747522, -4.132087683146707, -4.249927328398434, -4.268306197131404, -4.249927328398434, -4.088199161827096, -4.150176451580103, -4.088199161827096, -4.249927328398434, -19.94645539302326, -4.231490695358527, -4.538007160546988, -4.161743660347078, -3.903303640163251, -3.990254826252669, -4.366816229796409, -4.400364783194439, -4.209015704367613, -4.203870086374178, -4.150176451580103, -4.169526621824891, -4.323441079262687, -4.323441079262687, -4.401789738168143, -3.890861967968788, -3.839811187017403, -3.972972164328113, -4.173005604458788, -4.150176451580103, -4.141911244317201, -4.538007160546988, -3.873849654744644, -4.22103448880729, -3.826463021869581, -4.473127706939256, -3.990254826252669, -4.071259458263787, -3.839811187017403, -3.972758063609438, -3.894230220725478, -4.22103448880729, -4.132087683146707, -3.97564963799794, -4.172837677479123, -4.231271858141985, -3.700049444991317, -3.64667295474905, -4.083985237602992, -4.469383338960927, -4.172797561162243, -3.928971829091862, -4.204981509149458, -3.65238018660282, -4.566070973683612, -4.368145623450431, -4.168874137585478, -3.78917917574187, -4.081717397151319, -4.400070151431606, -3.903303640163251, -4.318537587525722, -3.736932124219378, -3.839811187017403, -4.039508257407845, -3.990254826252669, -4.132087683146707, -4.084815393737175, -4.150176451580103, -3.969749078614872, -3.903090631848618, -4.22103448880729, -3.784594203022468, -3.839811187017403, -4.525085570973368, -3.990254826252669, -4.22103448880729, -4.107866414602485, -3.990254826252669, -3.839811187017403, -3.990254826252669, -4.231490695358527, -4.150176451580103, -4.366816229796409, -3.652778437763873, -4.249091898664752, -3.890689258019911, -3.928971829091862, -3.902922574821968, -4.469383338960927, -4.546466563677042, -3.890689258019911, -3.962719644120612, -4.264493912521409, -4.249091898664752, -4.401582612259491, -3.733677361565772, -4.200133737712665, -3.903090631848618, -4.249927328398434, -4.289590924639493, -3.932953591780782, -3.975818388643307, -4.478717301730314, -4.280798500642901, -4.323441079262687, -4.173005604458788, -3.990254826252669, -3.703271765096179, -3.792424221747522, -4.268306197131404, -4.169526621824891, -3.784594203022468, -4.401789738168143, -10.17537386790301, -4.323729449615257, -4.289590924639493, -4.107818052722687, -4.525085570973368, -3.975818388643307, -4.173005604458788, -4.054295166631749, -4.268306197131404, -4.071259458263787, -4.209015704367613, -3.737322497424064, -4.538007160546988, -4.280798500642901, -4.283108914967736, -3.932953591780782, -4.400364783194439, -4.283108914967736, -4.161743660347078, -4.203870086374178, -4.478717301730314, -3.894230220725478, -4.249162298027684, -3.784594203022468, -3.980225872448953, -4.340089538161799, -4.340089538161799, -4.209015704367613, -4.203870086374178, -3.975818388643307, -4.039508257407845, -4.039508257407845, -4.084815393737175, -3.852918394230748, -4.231490695358527, -3.972972164328113, -4.22103448880729, -3.852918394230748, -4.054295166631749, -4.459232641619011, -4.323441079262687, -4.231490695358527, -9.52955384941823, -4.141911244317201, -4.366816229796409, -4.400364783194439, -4.393438402556889, -4.36209015199981, -4.053619674563934, -4.161743660347078, -4.071259458263787, -4.209015704367613, -4.071259458263787, -3.990254826252669, -4.274317321174868, -9.592925246602126, -3.703271765096179, -4.088199161827096, -4.22103448880729, -4.249927328398434, -4.289590924639493, -3.894230220725478, -4.088199161827096, -3.894230220725478, -3.826463021869581, -3.980225872448953, -9.754645902315671, -3.990254826252669, -3.703271765096179, -4.249162298027684, -4.334892588648475, -4.538007160546988, -3.980225872448953, -4.469988711590733, -3.656000359739894, -4.107866414602485, -3.784594203022468, -4.280798500642901, -4.203870086374178, -3.656000359739894, -3.792424221747522, -3.964041521842351, -4.323729449615257, -4.388593504878861, -4.088199161827096, -3.964041521842351, -3.990254826252669, -3.873849654744644, -3.700049444991317, -4.323729449615257, -4.280798500642901, -3.975818388643307, -4.366816229796409, -9.33900063671779, -4.268306197131404, -4.054083462125381, -4.538007160546988, -4.084583149052235, -4.173005604458788, -3.932953591780782, -3.700049444991317, -4.401789738168143, -3.792035728935706, -4.336739351919268, -4.050485738149132, -4.264493912521409, -4.394081091585223, -4.052896202804143, -3.822841102303583, -4.091608946309115, 4.440892098500625e-16, -4.125254986036093, -4.034192353846906, -3.837786474231511, -3.966276347852814, -3.823479541225267, -3.873849654744644, -11.86035639462511, -4.283108914967736, -4.039508257407845, -4.268306197131404, -3.737322497424064, -3.784594203022468, -3.852918394230748, -4.364271212625277, -3.656000359739894, -3.972972164328113, -4.401789738168143, -3.656000359739894, -4.169526621824891, -4.039508257407845, -3.826463021869581, -3.792424221747522, -3.656000359739894, -4.366816229796409, -4.388593504878861, -3.656000359739894, -4.150176451580103, -4.088199161827096, -4.231490695358527, -3.703271765096179, -4.289590924639493, -4.22103448880729, -3.980225872448953, -4.107866414602485, -4.289590924639493, -4.169526621824891, -3.975818388643307, -3.792424221747522, -4.088199161827096, -3.656000359739894, -4.161743660347078, -4.150176451580103, -4.249927328398434, -4.071259458263787, -4.340089538161799, -3.784594203022468, -4.283108914967736, -4.249316608260861, -3.649785071039248, -4.249927328398434, -4.071259458263787, -4.054295166631749, -4.203870086374178, -4.150176451580103, -9.097988434728769, -4.469988711590733, -4.400364783194439, -3.826463021869581, -3.894230220725478, -4.289590924639493, -4.366816229796409, -4.268306197131404, -4.323729449615257, -3.852918394230748, -4.538007160546988, -4.340089538161799, -4.084815393737175, -3.652778437763873, -4.296365831437773, -10.40085907227317, -3.976418854801743, -4.203420588755385, -3.932736022955222, -3.903090631848618, -3.733677361565772, -3.836784836971981, -4.249091898664752, -4.385220312739307, -3.699826882183362, -4.400364783194439, -4.24633947826782, -4.132087683146707, -4.169526621824891, -4.469988711590733, -4.209015704367613, -4.469988711590733, -4.150176451580103, -3.990254826252669, -4.071259458263787, -3.784594203022468, -4.645298016070484, -4.173005604458788, -4.469988711590733, -4.173005604458788, -3.656000359739894, -4.469988711590733, -3.972972164328113, -4.61195153359262, -3.990254826252669, -3.839811187017403, -4.107866414602485, -3.737322497424064, -3.839811187017403, -4.469988711590733, -3.839811187017403, -4.469988711590733, -4.401789738168143, -4.469988711590733, -3.873849654744644, -4.388593504878861, -3.889045048986211, -3.719034105097918, 4.440892098500625e-16, 4.440892098500625e-16, 4.440892098500625e-16, -3.873849654744644, -4.388593504878861, -4.161743660347078, -4.371845252067148, -3.656000359739894, -4.173005604458788, -4.22103448880729, -3.737322497424064, -4.268306197131404, -3.873849654744644, -3.656000359739894, -4.612191148970393, -3.652778437763873, -4.538007160546988, -4.150176451580103, -4.469988711590733, -3.873849654744644, -3.903135752380051, -3.969749078614872, -4.141911244317201, -3.873849654744644, -10.38247590969562, -4.067620623904803, -4.217219834470106, -3.890862730306056, -4.217443209202715, -4.208801517578877, -3.931483659190238, -3.703271765096179, -4.478717301730314, -4.197101240972468, -4.366816229796409, -16.86668786674074, -3.784594203022468, -4.131855599281196, -4.249927328398434, -4.054295166631749, -4.141911244317201, -4.469821330173221, -3.903303640163251, -3.652553034351806, -4.143503793152441, -4.314399697117478, -4.375387430278583, -4.221120600712593, 4.440892098500625e-16, 4.440892098500625e-16, 4.440892098500625e-16, 4.440892098500625e-16, 4.440892098500625e-16, 4.440892098500625e-16, 4.440892098500625e-16, 4.440892098500625e-16, 4.440892098500625e-16, 4.440892098500625e-16, 4.440892098500625e-16, 4.440892098500625e-16, 4.440892098500625e-16, -3.976200977864772, -3.890689258019911, -3.852529462364983, -3.652553034351806, -3.989804006381243, -3.852748201320135, -4.157707156551047, -15.01879700870668, -4.340089538161799, -4.039336628249545, -3.839811187017403, -4.478717301730314, -4.231490695358527, -3.873849654744644, -3.839811187017403, -4.525085570973368, -3.703271765096179, -4.388593504878861, -4.169526621824891, -4.280798500642901, -4.071259458263787, -11.96640729048628, -3.784594203022468, -4.469988711590733, -3.839811187017403, -4.525085570973368, -4.388593504878861, -3.990254826252669, -4.064691173402315, -3.696717204882598, -4.146566926477985, -3.777860066419506, -4.333201921706527, -3.820477590832456, -4.154435338960819, -3.966425892766469, -4.356659860524545, -3.696717204882598, -3.792424221747522, -4.323441079262687, -3.894230220725478, -11.66475217090049, -4.208801517578877, -4.401789738168143, -4.141911244317201, -3.792424221747522, -3.837202989912722, -4.388507009930144, -4.083589887068987, -4.339827494288741, -4.336947656807691, -3.849340213264908, -4.07103872058078, -4.340089538161799, -4.132087683146707, -3.792424221747522, -4.231490695358527, -4.538007160546988, -3.975818388643307, -4.071259458263787, -13.40908075517084, -3.703271765096179, -3.990254826252669, -4.340089538161799, -4.268306197131404, -3.964041521842351, -13.80594312842747, -3.784377304514408, -3.873849654744644, -4.071259458263787, -3.903303640163251, -4.22103448880729, -11.24924527514666, -9.380958420394885, -3.990254826252669, -3.929193216190615, -3.792035728935706, -4.227835224083485, -4.132087683146707, -4.398051772303039, -4.07103872058078, -4.276978601526559, -14.46292871642019, -4.067620623904803, -9.617487785038508, -4.368145623450431, -4.196057836473851, -3.845667524864195, -4.333023654429313, -1.664478820072148, -2.903626174961617, -3.85265443522069, -3.990254826252669, -3.903303640163251, -4.366662993876583, -3.979841454298178, -4.169261451461025, -4.208801517578877, -4.071259458263787, -3.972399135752662, -4.132087683146707, -3.890689258019911, -4.473127706939256, -4.054295166631749, -4.141911244317201, -3.932953591780782, -4.054295166631749, -4.473127706939256, -4.644944674926894, -4.231490695358527, -4.054295166631749, -4.141911244317201, -3.972972164328113, -3.990254826252669, -4.400364783194439, -4.478717301730314, -4.249927328398434, -4.209015704367613, -4.132087683146707, -4.107866414602485, -3.839811187017403, -3.990254826252669, -4.459232641619011, -4.071259458263787, -4.550261371718972, -3.990254826252669, -4.323441079262687, -3.656000359739894, -4.366816229796409, -3.839811187017403, -3.737322497424064, -3.703271765096179, -4.286973340484248, -3.781357656698267, -3.837118885931141, -4.320713226088474, -3.784594203022468, -3.784594203022468, -3.703271765096179, -4.150176451580103, -4.054295166631749, -3.873849654744644, -3.703271765096179, -4.289590924639493, -4.203870086374178, -3.852918394230748, -3.852918394230748, -4.150176451580103, -3.737322497424064, -9.831414125342466, -4.611762890028603, -4.169526621824891, -3.964041521842351, -4.209015704367613, -4.268306197131404, -3.903303640163251, -10.48919710913252, -3.839587464866305, -4.611523046299088, -9.106685628551448, -4.268089249299015, -3.969576344402449, -4.231030813039959, -4.538007160546988, -9.111006326344375, -4.323729449615257, -4.323729449615257, -4.546466563677042, -10.48182169123282, -9.022731183365323, -4.524889448619843, -4.276760619246267, -4.608199958427326, -10.30710799483789, -9.640851486392233, -4.217443209202715, -3.836960633478539, -4.22785741805368, -3.784425997329652, -4.054126921780779, -4.269842768779692, -3.884082978125906, -4.220367512118135, -4.073262385437051, -3.989056688550392, -4.143477595613427, -10.44726757006076, -4.136168400646851, -3.833917487286187, -3.777660283989706, -4.224441279613483, -3.867830698372339, -3.64447011423017, -4.471395109071301, -4.558013023681737, -8.990602888947041, -3.646123482129529, -3.726649319180332, -3.691418698444672, -4.388457804516416, -9.115510666876334, -4.477590308170825, -1.246577245472411, 4.440892098500625e-16, 4.440892098500625e-16, 4.440892098500625e-16, 4.440892098500625e-16, 4.440892098500625e-16, 4.440892098500625e-16, 4.440892098500625e-16, 4.440892098500625e-16, 4.440892098500625e-16, 4.440892098500625e-16, 4.440892098500625e-16, 4.440892098500625e-16, 4.440892098500625e-16, 4.440892098500625e-16, 4.440892098500625e-16, 4.440892098500625e-16, 4.440892098500625e-16, 4.440892098500625e-16, 4.440892098500625e-16, 4.440892098500625e-16, 4.440892098500625e-16, 4.440892098500625e-16, 4.440892098500625e-16, 4.440892098500625e-16, 4.440892098500625e-16, 4.440892098500625e-16, 4.440892098500625e-16, 4.440892098500625e-16, 4.440892098500625e-16, 4.440892098500625e-16, 4.440892098500625e-16, 4.440892098500625e-16, 4.440892098500625e-16, 4.440892098500625e-16, 4.440892098500625e-16, 4.440892098500625e-16, 4.440892098500625e-16, 4.440892098500625e-16, 4.440892098500625e-16, 4.440892098500625e-16, 4.440892098500625e-16, 4.440892098500625e-16, 4.440892098500625e-16, 4.440892098500625e-16, 4.440892098500625e-16, 4.440892098500625e-16, 4.440892098500625e-16, -2.961246224302106, -4.025511294833816, -3.962658704494944, -4.150260945047648, -3.891533149866857, -3.692991726671837, -4.257492367296206, -3.830598867697823, -4.378303607585546, 4.440892098500625e-16] 
    ],
   "optimized null":    [
[-3.989050835779835, -4.113348782837211, -4.454873963057437, -3.857177195716268, -4.3694854710015, -3.847006597250737, -3.847006597250737, -3.843176807027126, -3.843176807027126, -4.217295054505871, -4.26335847771486, -4.33506491776077, -4.26335847771486, 4.440892098500625e-16, -1.494099945521928, -4.528909017677697, -4.354794132471369, -4.330898169934253, -4.354794132471369, -4.259157758624409, -4.600649428987541, -4.156783284727926, -4.450975598706624, -3.620265789279042, -4.162165292914075, -4.533143743798069, -4.090454508574386, -4.346144648414803, -4.106791586780463, -14.2903337023119, -1.24659158286273, 4.440892098500625e-16, -2.814859514202091, -4.621911619549624, -4.278365913929828, -4.625354808765365, -4.627401286648672, -4.552848808522303, -4.385406756130315, -4.156823000533644, -4.526105392925611, -4.340292692938141, -4.156823000533644, -4.374523318038865, -4.340292692938141, -4.18700649876027, -4.283295187697603, -4.374523318038865, -4.526375711156541, -4.340292692938141, -4.340292692938141, -4.18700649876027, -4.11543663485768, -4.11543663485768, -4.11543663485768, -21.40899410320817, -4.123585737175703, -3.693436659866709, -4.086171596097541, -4.320748450917665, -3.850917269399896, -4.358131313561008, -3.696907441600762, -3.864728090538774, -4.289594421199594, -4.099836081410249, -4.061360928575703, -4.355096030146687, -4.293287452880042, -13.09757266079077, -4.136854576900463, -3.991246691004864, -4.136854576900463, -4.317739312746883, -4.357963101628075, -4.293413424203785, -4.128758619723129, -3.868062094525346, -3.834440181361982, -4.358131313561008, -4.364938467456169, -3.887123540629149, -3.890820610374586, -4.076484296793134, -3.988911377255947, -4.136854576900463, -4.61405407322645, -3.969727543519786, -4.09154000273633, -3.658985935635941, -4.326885822458758, -4.172924591643741, -3.984735817581227, -3.897456630770707, -4.166311961974034, -3.872713046030871, -3.791741514047082, -3.856750151810345, -4.461602855375962, -3.740351428403798, -4.341875531615858, -3.839033911999234, -4.234250497724046, -3.839033911999234, -4.041528701622041, -4.14122757511615, -4.14122757511615, -4.336992002514974, -4.135078444751946, -3.791741514047082, -3.791741514047082, -3.856750151810345, -4.614470880598732, -3.872713046030871, -3.823130322938188, -4.09154000273633, -3.656155735826878, -4.554522816266138, -9.323376299538149, -4.282430307176401, -3.787457026455079, -4.069697736865038, -3.906383097212058, -3.656155735826878, -4.643921393994052, -3.652483667325794, -9.079059009373806, -4.107515190548227, -3.984735817581227, -4.041661516491552, -3.839033911999234, -4.213442670673112, -4.326885822458758, -3.979000610214452, -4.248588592983496, -4.213442670673112, -3.973266628203772, -4.336992002514974, -4.087954765996393, -4.405241525388746, -4.483461030159283, -4.336992002514974, -4.166311961974034, -4.295649794903672, -3.937625080554777, -4.107515190548227, -3.706091691448597, -4.391533980612739, -4.47294505077851, -4.166311961974034, -3.856750151810345, -4.54025827002928, -4.483461030159283, -4.326885822458758, -3.992470810546291, -3.992470810546291, -3.839033911999234, -4.172924591643741, -3.787457026455079, -4.369872332580975, -3.658985935635941, -4.172924591643741, -3.740351428403798, -4.087954765996393, -3.740351428403798, -4.041661516491552, -4.405241525388746, -4.289435345197011, -4.223242440161543, -3.937625080554777, -4.234250497724046, -10.2694684742046, -3.787457026455079, -4.615255377578777, -4.254805446956042, -4.405241525388746, -9.163066838156652, -4.166311961974034, -3.984735817581227, -3.740351428403798, -4.152861644962795, -4.614470880598732, -4.135078444751946, -4.09154000273633, -3.740351428403798, -4.54025827002928, -4.341875531615858, -4.61478389707561, -3.787457026455079, -4.248942386433006, -3.740351428403798, -4.461602855375962, -3.984735817581227, -4.254805446956042, -4.263689216505881, -3.706091691448597, -3.658985935635941, -4.365745946071985, -3.791741514047082, -4.326885822458758, -3.658985935635941, -4.483461030159283, -4.341875531615858, -3.937625080554777, -3.825416497562067, -4.528057575393851, -4.14122757511615, -3.979000610214452, -4.09154000273633, -4.234250497724046, -4.487207398446014, -3.839033911999234, -3.839033911999234, -4.369872332580975, -3.937625080554777, -4.09154000273633, -4.087954765996393, -3.984576186040317, -4.09154000273633, -4.54025827002928, -4.270324800041454, -3.976097261753582, -3.825416497562067, -4.09154000273633, -4.644197922543868, -4.47294505077851, -3.825416497562067, -4.206662553420218, -4.152861644962795, -3.979000610214452, -3.872713046030871, -4.057485438653202, -4.476659055482259, -4.234250497724046, -4.289435345197011, -4.483318364660463, -3.856750151810345, -3.894650690416437, -3.906229384157251, -4.326885822458758, -4.223242440161543, -3.906229384157251, -4.643921393994052, -4.54025827002928, -4.138837771444734, -4.323596423294672, -3.822953570027904, -3.969645369758464, -1.201366331871891, 4.440892098500625e-16, 4.440892098500625e-16, 4.440892098500625e-16, 4.440892098500625e-16, 4.440892098500625e-16, 4.440892098500625e-16, 4.440892098500625e-16, 4.440892098500625e-16, 4.440892098500625e-16, 4.440892098500625e-16, 4.440892098500625e-16, 4.440892098500625e-16, 4.440892098500625e-16, 4.440892098500625e-16, 4.440892098500625e-16, 4.440892098500625e-16, 4.440892098500625e-16, -1.281053428033943, -3.821481920450286, -3.698831426794987, -4.211847108793195, -4.135078444751946, -4.643921393994052, -3.906383097212058, -3.856584676637358, -4.176450651430182, -4.234250497724046, -4.135078444751946, -3.856750151810345, -3.784272404477205, -3.872713046030871, -3.973266628203772, -3.706091691448597, -3.825416497562067, -3.856750151810345, -4.405241525388746, -4.069697736865038, -4.365745946071985, -4.166311961974034, -4.069697736865038, -4.270324800041454, -3.706091691448597, -4.223242440161543, -3.906383097212058, -4.644623386797278, -4.248588592983496, -4.391255934489399, -4.461176377728624, -4.251060665806502, -3.702692188132973, -4.138733368723189, -4.391067069256318, -3.978556256615593, -3.825280076227388, -4.248241199084963, -4.09154000273633, -4.363580042558494, -4.405241525388746, -4.54025827002928, -4.134895474443889, -4.087474076174493, -4.149528119267433, -3.838897118261908, -4.087790581601116, -3.825416497562067, -4.323327669213787, -3.789497948815409, -3.991819277085996, -4.326885822458758, -4.087954765996393, -10.52966833603643, -3.984576186040317, -4.152861644962795, -4.23409569686881, -3.906383097212058, -3.823130322938188, -4.405241525388746, -4.365745946071985, -9.134015635896189, -4.23409569686881, -4.483461030159283, -4.087954765996393, -4.14122757511615, -3.973266628203772, -4.292389399007711, -3.984735817581227, -4.341875531615858, -4.172924591643741, -4.107515190548227, -10.46907596840927, -4.270324800041454, -4.172924591643741, -4.14122757511615, -4.365745946071985, -3.937625080554777, -4.61478389707561, -4.152861644962795, -4.2224022911809, -3.658985935635941, -3.740351428403798, -8.696640749638535, -4.223242440161543, -3.825416497562067, -4.09154000273633, -4.107515190548227, -4.270324800041454, -3.740351428403798, -4.223242440161543, -3.706091691448597, -3.992470810546291, -3.906383097212058, -3.969727543519786, -3.937625080554777, -3.897456630770707, -4.365745946071985, -4.461602855375962, -4.213442670673112, -4.206662553420218, -3.937625080554777, -4.223242440161543, -4.461602855375962, -3.825416497562067, -3.706091691448597, -4.326885822458758, -4.489726055735541, -3.839033911999234, -3.839033911999234, -3.787457026455079, -3.791741514047082, -3.825416497562067, -4.270324800041454, -4.166311961974034, -4.176450651430182, -4.555009724221338, -3.906383097212058, -3.856750151810345, -3.740351428403798, -3.839033911999234, -3.839033911999234, -3.740351428403798, -4.152861644962795, -4.172924591643741, -4.336992002514974, -3.658985935635941, -3.658985935635941, -4.326885822458758, -4.041661516491552, -3.992470810546291, -3.937625080554777, -4.176450651430182, -4.087140807295802, -3.979000610214452, -4.135078444751946, -4.176450651430182, -3.992470810546291, -3.740351428403798, -3.787457026455079, -4.369872332580975, -4.069697736865038, -4.166311961974034, -4.285006275073696, -4.248942386433006, -3.791741514047082, -3.872713046030871, -4.336992002514974, -4.213442670673112, -4.172924591643741, -4.365745946071985, -4.289435345197011, -3.787457026455079, -10.65427622399516, -4.213442670673112, -3.839033911999234, -4.107515190548227, -3.658985935635941, -4.461602855375962, -4.369872332580975, -3.825416497562067, -3.894650690416437, -4.203232352106224, -4.06956569873676, -4.365745946071985, -3.703259410376677, -4.643921393994052, -4.223242440161543, -13.37262917315834, -4.282430307176401, -4.483461030159283, -4.069697736865038, -3.937625080554777, -3.825416497562067, -4.369872332580975, -4.152861644962795, -3.992470810546291, -3.992470810546291, -4.069697736865038, -4.365745946071985, -3.658985935635941, -4.138763143704063, 4.440892098500625e-16, 4.440892098500625e-16, 4.440892098500625e-16, 4.440892098500625e-16, 4.440892098500625e-16, 4.440892098500625e-16, 4.440892098500625e-16, 4.440892098500625e-16, -2.905961066255701, -4.31912531557643, -4.087143404949724, -3.974619561459781, -4.082947642269275, -3.654555026528427, -4.249998135984088, -4.400072320257134, -3.654555026528427, -4.639726264472356, -3.990148081778652, -3.932832973017026, -9.558846735035933, -3.839033911999234, -4.213442670673112, -3.906383097212058, -4.172924591643741, -4.152861644962795, -4.254805446956042, -4.405095411170284, -4.09154000273633, -4.405241525388746, -3.787457026455079, -3.872713046030871, -3.992470810546291, -4.341875531615858, -3.787457026455079, -4.285006275073696, -4.282430307176401, -3.969727543519786, -3.992470810546291, -4.166311961974034, -4.041528701622041, -4.23409569686881, -3.789497948815409, -4.405095411170284, -4.472762124819523, -3.979000610214452, -4.172924591643741, -4.341875531615858, -3.658867438692488, -4.336833564233108, -4.254805446956042, -4.365745946071985, -4.341875531615858, -3.937625080554777, -4.041528701622041, -4.285006275073696, -9.381770830947389, -3.703259410376677, -4.06956569873676, -3.658985935635941, -4.282430307176401, -4.213442670673112, -3.897456630770707, -3.856750151810345, -4.254805446956042, -3.839033911999234, -3.703259410376677, -4.06956569873676, -4.248588592983496, -3.979000610214452, -3.897456630770707, -10.17113838131296, -3.787457026455079, -4.405241525388746, -4.282430307176401, -4.135078444751946, -4.326885822458758, -3.979000610214452, -4.166311961974034, -4.172924591643741, -4.176450651430182, -3.969727543519786, -3.787457026455079, -3.706091691448597, -3.791741514047082, -4.369872332580975, -3.979000610214452, -4.223242440161543, -4.254805446956042, -3.992470810546291, -4.057485438653202, -4.54025827002928, -4.405241525388746, -4.254805446956042, -4.087954765996393, -9.993548512745397, -4.54025827002928, -3.979000610214452, -4.248942386433006, -4.336992002514974, -4.461602855375962, -3.839033911999234, -4.405095411170284, -4.54025827002928, -4.254805446956042, -4.057485438653202, -4.166311961974034, -3.706091691448597, -3.856750151810345, -3.937625080554777, -4.057485438653202, -3.979000610214452, -3.839033911999234, -3.740351428403798, -3.856750151810345, -4.54025827002928, -3.791741514047082, -4.172924591643741, -3.872713046030871, -4.282430307176401, -3.984735817581227, -4.644831313374339, -4.107515190548227, -3.740351428403798, -3.856750151810345, -4.336992002514974, -4.152861644962795, -4.176450651430182, -4.483461030159283, -4.365745946071985, -4.206662553420218, -4.234250497724046, -4.14122757511615, -3.969727543519786, -3.856750151810345, -4.270324800041454, -3.906383097212058, -4.483461030159283, -4.069697736865038, -3.658985935635941, -4.461602855375962, -4.326885822458758, -4.365745946071985, -4.326885822458758, -4.528057575393851, -3.976097261753582, -3.937625080554777, -3.658985935635941, -3.825416497562067, -4.365745946071985, -4.289435345197011, -4.270324800041454, -4.166311961974034, -4.341875531615858, -3.825416497562067, -3.872713046030871, -4.135078444751946, -3.897456630770707, -3.740351428403798, -3.984735817581227, -4.152861644962795, -3.979000610214452, -4.135078444751946, -4.528057575393851, -3.825416497562067, -3.992470810546291, -4.041661516491552, -4.14122757511615, -3.699527158990876, -4.16116087448788, -4.308765401179151, -4.15300165402286, -3.334987979873322, 4.440892098500625e-16, -1.364259219777079, -3.937625080554777, -4.069697736865038, -4.069697736865038, -3.969727543519786, -4.107515190548227, -4.565798308799534, -3.839033911999234, -3.969727543519786, -4.483461030159283, -3.906383097212058, -3.791741514047082, -4.107515190548227, -4.365745946071985, -3.825416497562067, 4.440892098500625e-16, 4.440892098500625e-16, 4.440892098500625e-16, 4.440892098500625e-16, 4.440892098500625e-16, 4.440892098500625e-16, 4.440892098500625e-16, 4.440892098500625e-16, 4.440892098500625e-16, 4.440892098500625e-16, 4.440892098500625e-16, 4.440892098500625e-16, 4.440892098500625e-16, 4.440892098500625e-16, 4.440892098500625e-16, 4.440892098500625e-16, 4.440892098500625e-16, 4.440892098500625e-16, 4.440892098500625e-16, 4.440892098500625e-16, 4.440892098500625e-16, 4.440892098500625e-16, 4.440892098500625e-16, 4.440892098500625e-16, 4.440892098500625e-16, 4.440892098500625e-16, 4.440892098500625e-16, 4.440892098500625e-16, 4.440892098500625e-16, 4.440892098500625e-16, 4.440892098500625e-16, 4.440892098500625e-16, 4.440892098500625e-16, -1.364259219777079, -3.791741514047082, -4.135078444751946, -4.254805446956042, -4.270324800041454, -4.254805446956042, -4.09154000273633, -4.152861644962795, -4.09154000273633, -4.254805446956042, -13.90352694835509, -4.234250497724046, -4.54025827002928, -4.166311961974034, -3.906383097212058, -3.992470810546291, -4.365745946071985, -4.405241525388746, -4.213442670673112, -4.206662553420218, -4.152861644962795, -4.172924591643741, -4.326885822458758, -4.326885822458758, -4.405095411170284, -3.894495864531756, -3.839033911999234, -3.976097261753582, -4.176450651430182, -4.152861644962795, -4.14122757511615, -4.54025827002928, -3.872713046030871, -4.223242440161543, -3.825416497562067, -4.47619287153882, -3.992470810546291, -4.069697736865038, -3.839033911999234, -3.975923435213452, -3.897456630770707, -4.223242440161543, -4.135078444751946, -3.978853864068919, -4.176323051833986, -4.234112197327418, -3.703259410376677, -3.649405541060662, -4.087362255970765, -4.472860865161984, -4.176281597561484, -3.933889953113271, -4.209690722764321, -3.655670669026048, -4.565260195661278, -4.366837060031363, -4.172670385453356, -3.789008268349863, -4.084476516058533, -4.405128878812783, -3.906383097212058, -4.318222357327469, -3.740208018743778, -3.839033911999234, -4.041661516491552, -3.992470810546291, -4.135078444751946, -4.087954765996393, -4.152861644962795, -3.973266628203772, -3.906229384157251, -4.223242440161543, -3.787457026455079, -3.839033911999234, -4.528057575393851, -3.992470810546291, -4.223242440161543, -4.107515190548227, -3.992470810546291, -3.839033911999234, -3.992470810546291, -4.234250497724046, -4.152861644962795, -4.365745946071985, -3.656155735826878, -4.248241199084963, -3.894171172240007, -3.933889953113271, -3.905943137627168, -4.472860865161984, -4.551247444131199, -3.894171172240007, -3.968223421906247, -4.266925288383199, -4.248241199084963, -4.404954037707966, -3.737157361927194, -4.203368533872028, -3.906229384157251, -4.254805446956042, -4.289435345197011, -3.937625080554777, -3.979000610214452, -4.483461030159283, -4.285006275073696, -4.326885822458758, -4.176450651430182, -3.992470810546291, -3.706091691448597, -3.791741514047082, -4.270324800041454, -4.172924591643741, -3.787457026455079, -4.405095411170284, -10.29707886840188, -4.323327669213787, -4.289435345197011, -4.107452355808582, -4.528057575393851, -3.979000610214452, -4.176450651430182, -4.057485438653202, -4.270324800041454, -4.069697736865038, -4.213442670673112, -3.740351428403798, -4.54025827002928, -4.285006275073696, -4.282430307176401, -3.937625080554777, -4.405241525388746, -4.282430307176401, -4.166311961974034, -4.206662553420218, -4.483461030159283, -3.897456630770707, -4.248942386433006, -3.787457026455079, -3.984735817581227, -4.341875531615858, -4.341875531615858, -4.213442670673112, -4.206662553420218, -3.979000610214452, -4.041661516491552, -4.041661516491552, -4.087954765996393, -3.856750151810345, -4.234250497724046, -3.976097261753582, -4.223242440161543, -3.856750151810345, -4.057485438653202, -4.461602855375962, -4.326885822458758, -4.234250497724046, -9.553583853725234, -4.14122757511615, -4.365745946071985, -4.405241525388746, -4.397548368164755, -4.36076484469864, -4.056992572365662, -4.166311961974034, -4.069697736865038, -4.213442670673112, -4.069697736865038, -3.992470810546291, -4.277477022220219, -9.526796969700237, -3.706091691448597, -4.09154000273633, -4.223242440161543, -4.254805446956042, -4.289435345197011, -3.897456630770707, -4.09154000273633, -3.897456630770707, -3.825416497562067, -3.984735817581227, -9.678939484342752, -3.992470810546291, -3.706091691448597, -4.248942386433006, -4.336992002514974, -4.54025827002928, -3.984735817581227, -4.47294505077851, -3.658985935635941, -4.107515190548227, -3.787457026455079, -4.285006275073696, -4.206662553420218, -3.658985935635941, -3.791741514047082, -3.969727543519786, -4.323327669213787, -4.391533980612739, -4.09154000273633, -3.969727543519786, -3.992470810546291, -3.872713046030871, -3.703259410376677, -4.323327669213787, -4.285006275073696, -3.979000610214452, -4.365745946071985, -9.341630747377218, -4.270324800041454, -4.057303628847955, -4.54025827002928, -4.087790581601116, -4.176450651430182, -3.937625080554777, -3.703259410376677, -4.405095411170284, -3.791363362942721, -4.338982329795924, -4.053991491641151, -4.266925288383199, -4.397779783453122, -4.051076962740657, -3.82116649084848, -4.090378252896961, 4.440892098500625e-16, -4.123860684605032, -4.034460508825149, -3.839318187752961, -3.968250072640207, -3.821481920450286, -3.872713046030871, -11.99591929120088, -4.282430307176401, -4.041661516491552, -4.270324800041454, -3.740351428403798, -3.787457026455079, -3.856750151810345, -4.363472779495819, -3.658985935635941, -3.976097261753582, -4.405095411170284, -3.658985935635941, -4.172924591643741, -4.041661516491552, -3.825416497562067, -3.791741514047082, -3.658985935635941, -4.365745946071985, -4.391533980612739, -3.658985935635941, -4.152861644962795, -4.09154000273633, -4.234250497724046, -3.706091691448597, -4.289435345197011, -4.223242440161543, -3.984735817581227, -4.107515190548227, -4.289435345197011, -4.172924591643741, -3.979000610214452, -3.791741514047082, -4.09154000273633, -3.658985935635941, -4.166311961974034, -4.152861644962795, -4.254805446956042, -4.069697736865038, -4.341875531615858, -3.787457026455079, -4.282430307176401, -4.248588592983496, -3.653030614020885, -4.254805446956042, -4.069697736865038, -4.057485438653202, -4.206662553420218, -4.152861644962795, -9.034896394241926, -4.47294505077851, -4.405241525388746, -3.825416497562067, -3.897456630770707, -4.289435345197011, -4.365745946071985, -4.270324800041454, -4.323327669213787, -3.856750151810345, -4.54025827002928, -4.341875531615858, -4.087954765996393, -3.656155735826878, -4.295324129420548, -10.63751565933038, -3.981312912903669, -4.206229285813097, -3.937454251804603, -3.906229384157251, -3.737157361927194, -3.836630404503704, -4.248241199084963, -4.388579760559917, -3.703083899931629, -4.405241525388746, -4.251554036120746, -4.135078444751946, -4.172924591643741, -4.47294505077851, -4.213442670673112, -4.47294505077851, -4.152861644962795, -3.992470810546291, -4.069697736865038, -3.787457026455079, -4.644623386797278, -4.176450651430182, -4.47294505077851, -4.176450651430182, -3.658985935635941, -4.47294505077851, -3.976097261753582, -4.615005200073583, -3.992470810546291, -3.839033911999234, -4.107515190548227, -3.740351428403798, -3.839033911999234, -4.47294505077851, -3.839033911999234, -4.47294505077851, -4.405095411170284, -4.47294505077851, -3.872713046030871, -4.391533980612739, -3.890088293802835, -3.719950953726909, 4.440892098500625e-16, 4.440892098500625e-16, 4.440892098500625e-16, -3.872713046030871, -4.391533980612739, -4.166311961974034, -4.369872332580975, -3.658985935635941, -4.176450651430182, -4.223242440161543, -3.740351428403798, -4.270324800041454, -3.872713046030871, -3.658985935635941, -4.615255377578777, -3.656155735826878, -4.54025827002928, -4.152861644962795, -4.47294505077851, -3.872713046030871, -3.906234977058828, -3.973266628203772, -4.14122757511615, -3.872713046030871, -10.42439950585039, -4.066678168896943, -4.219830595041369, -3.894471599944064, -4.220168584479292, -4.213316984693253, -3.936145937441011, -3.706091691448597, -4.483461030159283, -4.19904473088119, -4.365745946071985, -13.44816380561335, -3.787457026455079, -4.134895474443889, -4.254805446956042, -4.057485438653202, -4.14122757511615, -4.472810807934902, -3.906383097212058, -3.655968686836047, -4.145793302916554, -4.313584162763596, -4.376759518312188, -4.221867169845574, 4.440892098500625e-16, 4.440892098500625e-16, 4.440892098500625e-16, 4.440892098500625e-16, 4.440892098500625e-16, 4.440892098500625e-16, 4.440892098500625e-16, 4.440892098500625e-16, 4.440892098500625e-16, 4.440892098500625e-16, 4.440892098500625e-16, 4.440892098500625e-16, 4.440892098500625e-16, -3.980355813726669, -3.894171172240007, -3.856302059710005, -3.655968686836047, -3.992039568543241, -3.85661599562294, -4.162553803452064, -14.54807384395412, -4.341875531615858, -4.041513441892157, -3.839033911999234, -4.483461030159283, -4.234250497724046, -3.872713046030871, -3.839033911999234, -4.528057575393851, -3.706091691448597, -4.391533980612739, -4.172924591643741, -4.285006275073696, -4.069697736865038, -12.26225125454449, -3.787457026455079, -4.47294505077851, -3.839033911999234, -4.528057575393851, -4.391533980612739, -3.992470810546291, -4.063315028808127, -3.69902594691104, -4.149949562328977, -3.780206899179861, -4.334640442776942, -3.819612056055831, -4.158225248291853, -3.969032614570718, -4.355057594400676, -3.69902594691104, -3.791741514047082, -4.326885822458758, -3.897456630770707, -11.76449447036109, -4.213316984693253, -4.405095411170284, -4.14122757511615, -3.791741514047082, -3.836533179753575, -4.390152538771298, -4.086710973312131, -4.341101917300234, -4.338180563267483, -3.852248221947272, -4.06956569873676, -4.341875531615858, -4.135078444751946, -3.791741514047082, -4.234250497724046, -4.54025827002928, -3.979000610214452, -4.069697736865038, -13.38306153710783, -3.706091691448597, -3.992470810546291, -4.341875531615858, -4.270324800041454, -3.969727543519786, -13.61507033719875, -3.787303422480742, -3.872713046030871, -4.069697736865038, -3.906383097212058, -4.223242440161543, -11.26959181423351, -9.305824650463697, -3.992470810546291, -3.93422385959917, -3.791363362942721, -4.231078935315656, -4.135078444751946, -4.401814886093926, -4.06956569873676, -4.281566071238244, -14.07192978755686, -4.066678168896943, -9.567889788490184, -4.366837060031363, -4.197936423830107, -3.84835447091818, -4.333941654549971, -1.666128687423402, -2.905631842190632, -3.855867264909897, -3.992470810546291, -3.906383097212058, -4.365582960741461, -3.984282881576735, -4.173165596659323, -4.213316984693253, -4.069697736865038, -3.976003912747185, -4.135078444751946, -3.894171172240007, -4.47619287153882, -4.057485438653202, -4.14122757511615, -3.937625080554777, -4.057485438653202, -4.47619287153882, -4.644197922543868, -4.234250497724046, -4.057485438653202, -4.14122757511615, -3.976097261753582, -3.992470810546291, -4.405241525388746, -4.483461030159283, -4.254805446956042, -4.213442670673112, -4.135078444751946, -4.107515190548227, -3.839033911999234, -3.992470810546291, -4.461602855375962, -4.069697736865038, -4.554860707306716, -3.992470810546291, -4.326885822458758, -3.658985935635941, -4.365745946071985, -3.839033911999234, -3.740351428403798, -3.706091691448597, -4.286225464837216, -3.782975002663081, -3.835203075073323, -4.31912531557643, -3.787457026455079, -3.787457026455079, -3.706091691448597, -4.152861644962795, -4.057485438653202, -3.872713046030871, -3.706091691448597, -4.289435345197011, -4.206662553420218, -3.856750151810345, -3.856750151810345, -4.152861644962795, -3.740351428403798, -9.771067015428985, -4.61478389707561, -4.172924591643741, -3.969727543519786, -4.213442670673112, -4.270324800041454, -3.906383097212058, -10.52565432518477, -3.838897118261908, -4.614470880598732, -8.996220789592883, -4.270198783909771, -3.973129087200558, -4.233785156061877, -4.54025827002928, -9.164080519457052, -4.323327669213787, -4.323327669213787, -4.551247444131199, -10.97847497876669, -8.911157166768001, -4.5278441558559, -4.281256113435355, -4.611580003414431, -10.34740410566876, -9.713066003087443, -4.220168584479292, -3.836791694442228, -4.231105627062088, -3.787317014141649, -4.057363314517318, -4.272821275881138, -3.886192133532274, -4.222267311307545, -4.075454840161251, -3.991764410684918, -4.145760842353418, -10.56387900859034, -4.135389133732616, -3.833345668138882, -3.779932637457937, -4.226721989121883, -3.866891171335351, -3.64696845836324, -4.475335260413383, -4.557384678465689, -8.928084760134571, -3.648982843999365, -3.729535535189984, -3.693458331192418, -4.391308474140874, -9.036311226331282, -4.4765325791076, -1.247395598173067, 4.440892098500625e-16, 4.440892098500625e-16, 4.440892098500625e-16, 4.440892098500625e-16, 4.440892098500625e-16, 4.440892098500625e-16, 4.440892098500625e-16, 4.440892098500625e-16, 4.440892098500625e-16, 4.440892098500625e-16, 4.440892098500625e-16, 4.440892098500625e-16, 4.440892098500625e-16, 4.440892098500625e-16, 4.440892098500625e-16, 4.440892098500625e-16, 4.440892098500625e-16, 4.440892098500625e-16, 4.440892098500625e-16, 4.440892098500625e-16, 4.440892098500625e-16, 4.440892098500625e-16, 4.440892098500625e-16, 4.440892098500625e-16, 4.440892098500625e-16, 4.440892098500625e-16, 4.440892098500625e-16, 4.440892098500625e-16, 4.440892098500625e-16, 4.440892098500625e-16, 4.440892098500625e-16, 4.440892098500625e-16, 4.440892098500625e-16, 4.440892098500625e-16, 4.440892098500625e-16, 4.440892098500625e-16, 4.440892098500625e-16, 4.440892098500625e-16, 4.440892098500625e-16, 4.440892098500625e-16, 4.440892098500625e-16, 4.440892098500625e-16, 4.440892098500625e-16, 4.440892098500625e-16, 4.440892098500625e-16, 4.440892098500625e-16, 4.440892098500625e-16, -2.962239272634803, -4.026295715255779, -3.964791685880659, -4.1542958408737, -3.894273619190793, -3.695594054765719, -4.259567007844205, -3.830552299193624, -4.381018698446216, 4.440892098500625e-16] 
    ],
   "unconstrained":    [
[-3.988907179337653, -4.114171392507816, -4.455731429509317, -3.860278858495585, -4.370837529756591, -3.849579510558947, -3.849579510558947, -3.845181771548718, -3.845181771548718, -4.219612853580005, -4.26499752059873, -4.336745026484686, -4.26499752059873, 4.440892098500625e-16, -1.494099945521928, -4.528909017677697, -4.354794132471369, -4.330898169934253, -4.354794132471369, -4.259157758624408, -4.600649428987541, -4.156783284727926, -4.450975598706624, -3.621364425172462, -4.163577547281943, -4.534740461678046, -4.091830067540657, -4.348321491118435, -4.107058089821876, -14.01137237082573, -1.246158121830196, 4.440892098500625e-16, -2.814680844710261, -4.623947714392962, -4.280670443112297, -4.628212262242018, -4.630317414953867, -4.556038233407988, -4.385798421409248, -4.157227924031257, -4.526600678475743, -4.344127012505535, -4.157227924031257, -4.375184424375957, -4.344127012505535, -4.187856682734106, -4.286577254350979, -4.375184424375957, -4.526621718318967, -4.344127012505535, -4.344127012505535, -4.187856682734106, -4.116027336423422, -4.116027336423422, -4.116027336423422, -22.18847978205382, -4.123084788346355, -3.693692971403233, -4.085330541189672, -4.319722590929564, -3.849518170336955, -4.360828097304879, -3.696821573464271, -3.867881200381135, -4.293218691861022, -4.102496760751039, -4.064775764781861, -4.357645637639921, -4.296828454386769, -12.74366178596473, -4.139655948333306, -3.991820656159369, -4.139655948333306, -4.320272578280619, -4.360666175923192, -4.297055144438537, -4.128031151919349, -3.871011717703467, -3.837247701959223, -4.360828097304879, -4.368811466681697, -3.886359473168089, -3.88944268700601, -4.074971784609803, -3.989160203118142, -4.139655948333306, -4.613383117668147, -3.966472047667901, -4.090368067041362, -3.658165831217749, -4.325567378828143, -4.171628658611634, -3.982256249495633, -3.896369577134355, -4.163825544930695, -3.875999434125644, -3.794616476545448, -3.855000065435278, -4.461343788196166, -3.739387478265312, -4.342268168600206, -3.842005422145255, -4.233631629404395, -3.842005422145255, -4.041447173340615, -4.144115833132145, -4.144115833132145, -4.336777255060229, -4.134175454141898, -3.794616476545448, -3.794616476545448, -3.855000065435278, -4.613659530530468, -3.875999434125644, -3.825714043440933, -4.090368067041362, -3.654975757840719, -4.552202085653691, -9.392176835698455, -4.284959324450971, -3.786663290441253, -4.073442656496841, -3.905347532759082, -3.654975757840719, -4.646833051747441, -3.652380861826806, -9.087298461675363, -4.110059638692998, -3.982256249495633, -4.041664021665869, -3.842005422145255, -4.211102061138978, -4.325567378828143, -3.9778809452363, -4.251555623142043, -4.211102061138978, -3.971958634206, -4.336777255060229, -4.086903337895127, -4.402485309023043, -4.480853277535843, -4.336777255060229, -4.163825544930695, -4.298817956698836, -3.934978191701769, -4.110059638692998, -3.70543860711963, -4.390798367726763, -4.472134770681845, -4.163825544930695, -3.855000065435278, -4.54016269786753, -4.480853277535843, -4.325567378828143, -3.992765744064978, -3.992765744064978, -3.842005422145255, -4.171628658611634, -3.786663290441253, -4.374019138025492, -3.658165831217749, -4.171628658611634, -3.739387478265312, -4.086903337895127, -3.739387478265312, -4.041664021665869, -4.402485309023043, -4.291804188716093, -4.223215507319372, -3.934978191701769, -4.233631629404395, -10.14957016863793, -3.786663290441253, -4.614320953383698, -4.252028751534269, -4.402485309023043, -9.271889914964097, -4.163825544930695, -3.982256249495633, -3.739387478265312, -4.152387093755874, -4.613659530530468, -4.134175454141898, -4.090368067041362, -3.739387478265312, -4.54016269786753, -4.342268168600206, -4.613896976764914, -3.786663290441253, -4.251052529500663, -3.739387478265312, -4.461343788196166, -3.982256249495633, -4.252028751534269, -4.264490440378486, -3.70543860711963, -3.658165831217749, -4.368719076693404, -3.794616476545448, -4.325567378828143, -3.658165831217749, -4.480853277535843, -4.342268168600206, -3.934978191701769, -3.828608790573464, -4.527625727194476, -4.144115833132145, -3.9778809452363, -4.090368067041362, -4.233631629404395, -4.490053296231686, -3.842005422145255, -3.842005422145255, -4.374019138025492, -3.934978191701769, -4.090368067041362, -4.086903337895127, -3.98204347494002, -4.090368067041362, -4.54016269786753, -4.270480183067626, -3.975149696112603, -3.828608790573464, -4.090368067041362, -4.647070279390835, -4.472134770681845, -3.828608790573464, -4.206015927889625, -4.152387093755874, -3.9778809452363, -3.875999434125644, -4.056401655665399, -4.475725908290045, -4.233631629404395, -4.291804188716093, -4.480646325659152, -3.855000065435278, -3.893205710552258, -3.90513658843323, -4.325567378828143, -4.223215507319372, -3.90513658843323, -4.646833051747441, -4.54016269786753, -4.141152571693468, -4.321859712052806, -3.825499521486434, -3.968493065450684, -1.200103442807379, 4.440892098500625e-16, 4.440892098500625e-16, 4.440892098500625e-16, 4.440892098500625e-16, 4.440892098500625e-16, 4.440892098500625e-16, 4.440892098500625e-16, 4.440892098500625e-16, 4.440892098500625e-16, 4.440892098500625e-16, 4.440892098500625e-16, 4.440892098500625e-16, 4.440892098500625e-16, 4.440892098500625e-16, 4.440892098500625e-16, 4.440892098500625e-16, 4.440892098500625e-16, -1.27972671832328, -3.823479541225267, -3.69697189368754, -4.208837293354462, -4.134175454141898, -4.646833051747441, -3.905347532759082, -3.854783619105187, -4.175115188856966, -4.233631629404395, -4.134175454141898, -3.855000065435278, -3.783055406514312, -3.875999434125644, -3.971958634206, -3.70543860711963, -3.828608790573464, -3.855000065435278, -4.402485309023043, -4.073442656496841, -4.368719076693404, -4.163825544930695, -4.073442656496841, -4.270480183067626, -3.70543860711963, -4.223215507319372, -3.905347532759082, -4.647420101718, -4.251555623142043, -4.3902009722264, -4.460703455355858, -4.248092741131057, -3.701381568778828, -4.141026458910496, -4.39038892809748, -3.977547258966861, -3.828437477192985, -4.25133318182821, -4.090368067041362, -4.36589139748133, -4.402485309023043, -4.54016269786753, -4.133945675640404, -4.086460378281657, -4.148740914326233, -3.841783890303405, -4.086673400712162, -3.828608790573464, -4.325911514270556, -3.791792646902699, -3.992098402317725, -4.325567378828143, -4.086903337895127, -10.0519060121216, -3.98204347494002, -4.152387093755874, -4.233393227923139, -3.905347532759082, -3.825714043440933, -4.402485309023043, -4.368719076693404, -9.205320484095099, -4.233393227923139, -4.480853277535843, -4.086903337895127, -4.144115833132145, -3.971958634206, -4.296237033057076, -3.982256249495633, -4.342268168600206, -4.171628658611634, -4.110059638692998, -10.55844247310311, -4.270480183067626, -4.171628658611634, -4.144115833132145, -4.368719076693404, -3.934978191701769, -4.613896976764914, -4.152387093755874, -4.222840303933761, -3.658165831217749, -3.739387478265312, -8.81999218848423, -4.223215507319372, -3.828608790573464, -4.090368067041362, -4.110059638692998, -4.270480183067626, -3.739387478265312, -4.223215507319372, -3.70543860711963, -3.992765744064978, -3.905347532759082, -3.966472047667901, -3.934978191701769, -3.896369577134355, -4.368719076693404, -4.461343788196166, -4.211102061138978, -4.206015927889625, -3.934978191701769, -4.223215507319372, -4.461343788196166, -3.828608790573464, -3.70543860711963, -4.325567378828143, -4.493264469267205, -3.842005422145255, -3.842005422145255, -3.786663290441253, -3.794616476545448, -3.828608790573464, -4.270480183067626, -4.163825544930695, -4.175115188856966, -4.552645655251921, -3.905347532759082, -3.855000065435278, -3.739387478265312, -3.842005422145255, -3.842005422145255, -3.739387478265312, -4.152387093755874, -4.171628658611634, -4.336777255060229, -3.658165831217749, -3.658165831217749, -4.325567378828143, -4.041664021665869, -3.992765744064978, -3.934978191701769, -4.175115188856966, -4.08644425020134, -3.9778809452363, -4.134175454141898, -4.175115188856966, -3.992765744064978, -3.739387478265312, -3.786663290441253, -4.374019138025492, -4.073442656496841, -4.163825544930695, -4.282919816402838, -4.251052529500663, -3.794616476545448, -3.875999434125644, -4.336777255060229, -4.211102061138978, -4.171628658611634, -4.368719076693404, -4.291804188716093, -3.786663290441253, -10.37366333446587, -4.211102061138978, -3.842005422145255, -4.110059638692998, -3.658165831217749, -4.461343788196166, -4.374019138025492, -3.828608790573464, -3.893205710552258, -4.202103934718284, -4.073224125425438, -4.368719076693404, -3.702248154902316, -4.646833051747441, -4.223215507319372, -12.68460382310188, -4.284959324450971, -4.480853277535843, -4.073442656496841, -3.934978191701769, -3.828608790573464, -4.374019138025492, -4.152387093755874, -3.992765744064978, -3.992765744064978, -4.073442656496841, -4.368719076693404, -3.658165831217749, -4.141357933179477, 4.440892098500625e-16, 4.440892098500625e-16, 4.440892098500625e-16, 4.440892098500625e-16, 4.440892098500625e-16, 4.440892098500625e-16, 4.440892098500625e-16, 4.440892098500625e-16, -2.903872458964087, -4.320713226088474, -4.085169610213196, -3.972585874621686, -4.08126676723489, -3.65296708428861, -4.246528754981516, -4.39824138185706, -3.65296708428861, -4.641533231370146, -3.990115012805836, -3.929554675344061, -9.443229449786584, -3.842005422145255, -4.211102061138978, -3.905347532759082, -4.171628658611634, -4.152387093755874, -4.252028751534269, -4.403923444430642, -4.090368067041362, -4.402485309023043, -3.786663290441253, -3.875999434125644, -3.992765744064978, -4.342268168600206, -3.786663290441253, -4.282919816402838, -4.284959324450971, -3.966472047667901, -3.992765744064978, -4.163825544930695, -4.041447173340615, -4.233393227923139, -3.791792646902699, -4.403923444430642, -4.47189568216006, -3.9778809452363, -4.171628658611634, -4.342268168600206, -3.657997386035707, -4.336626589206176, -4.252028751534269, -4.368719076693404, -4.342268168600206, -3.934978191701769, -4.041447173340615, -4.282919816402838, -9.343400559999939, -3.702248154902316, -4.073224125425438, -3.658165831217749, -4.284959324450971, -4.211102061138978, -3.896369577134355, -3.855000065435278, -4.252028751534269, -3.842005422145255, -3.702248154902316, -4.073224125425438, -4.251555623142043, -3.9778809452363, -3.896369577134355, -10.05858512199677, -3.786663290441253, -4.402485309023043, -4.284959324450971, -4.134175454141898, -4.325567378828143, -3.9778809452363, -4.163825544930695, -4.171628658611634, -4.175115188856966, -3.966472047667901, -3.786663290441253, -3.70543860711963, -3.794616476545448, -4.374019138025492, -3.9778809452363, -4.223215507319372, -4.252028751534269, -3.992765744064978, -4.056401655665399, -4.54016269786753, -4.402485309023043, -4.252028751534269, -4.086903337895127, -9.935824816002993, -4.54016269786753, -3.9778809452363, -4.251052529500663, -4.336777255060229, -4.461343788196166, -3.842005422145255, -4.403923444430642, -4.54016269786753, -4.252028751534269, -4.056401655665399, -4.163825544930695, -3.70543860711963, -3.855000065435278, -3.934978191701769, -4.056401655665399, -3.9778809452363, -3.842005422145255, -3.739387478265312, -3.855000065435278, -4.54016269786753, -3.794616476545448, -4.171628658611634, -3.875999434125644, -4.284959324450971, -3.982256249495633, -4.64765713314494, -4.110059638692998, -3.739387478265312, -3.855000065435278, -4.336777255060229, -4.152387093755874, -4.175115188856966, -4.480853277535843, -4.368719076693404, -4.206015927889625, -4.233631629404395, -4.144115833132145, -3.966472047667901, -3.855000065435278, -4.270480183067626, -3.905347532759082, -4.480853277535843, -4.073442656496841, -3.658165831217749, -4.461343788196166, -4.325567378828143, -4.368719076693404, -4.325567378828143, -4.527625727194476, -3.975149696112603, -3.934978191701769, -3.658165831217749, -3.828608790573464, -4.368719076693404, -4.291804188716093, -4.270480183067626, -4.163825544930695, -4.342268168600206, -3.828608790573464, -3.875999434125644, -4.134175454141898, -3.896369577134355, -3.739387478265312, -3.982256249495633, -4.152387093755874, -3.9778809452363, -4.134175454141898, -4.527625727194476, -3.828608790573464, -3.992765744064978, -4.041664021665869, -4.144115833132145, -3.698611107779799, -4.158103109484621, -4.306769442474192, -4.151563577843218, -3.334083119299668, 4.440892098500625e-16, -1.362537048392924, -3.934978191701769, -4.073442656496841, -4.073442656496841, -3.966472047667901, -4.110059638692998, -4.568736587401919, -3.842005422145255, -3.966472047667901, -4.480853277535843, -3.905347532759082, -3.794616476545448, -4.110059638692998, -4.368719076693404, -3.828608790573464, 4.440892098500625e-16, 4.440892098500625e-16, 4.440892098500625e-16, 4.440892098500625e-16, 4.440892098500625e-16, 4.440892098500625e-16, 4.440892098500625e-16, 4.440892098500625e-16, 4.440892098500625e-16, 4.440892098500625e-16, 4.440892098500625e-16, 4.440892098500625e-16, 4.440892098500625e-16, 4.440892098500625e-16, 4.440892098500625e-16, 4.440892098500625e-16, 4.440892098500625e-16, 4.440892098500625e-16, 4.440892098500625e-16, 4.440892098500625e-16, 4.440892098500625e-16, 4.440892098500625e-16, 4.440892098500625e-16, 4.440892098500625e-16, 4.440892098500625e-16, 4.440892098500625e-16, 4.440892098500625e-16, 4.440892098500625e-16, 4.440892098500625e-16, 4.440892098500625e-16, 4.440892098500625e-16, 4.440892098500625e-16, 4.440892098500625e-16, -1.362537048392924, -3.794616476545448, -4.134175454141898, -4.252028751534269, -4.270480183067626, -4.252028751534269, -4.090368067041362, -4.152387093755874, -4.090368067041362, -4.252028751534269, -12.32877161619152, -4.233631629404395, -4.54016269786753, -4.163825544930695, -3.905347532759082, -3.992765744064978, -4.368719076693404, -4.402485309023043, -4.211102061138978, -4.206015927889625, -4.152387093755874, -4.171628658611634, -4.325567378828143, -4.325567378828143, -4.403923444430642, -3.893034053489906, -3.842005422145255, -3.975149696112603, -4.175115188856966, -4.152387093755874, -4.144115833132145, -4.54016269786753, -3.875999434125644, -4.223215507319372, -3.828608790573464, -4.475286010053855, -3.992765744064978, -4.073442656496841, -3.842005422145255, -3.974937725817404, -3.896369577134355, -4.223215507319372, -4.134175454141898, -3.977713801955206, -4.174948940956834, -4.233414972065665, -3.702248154902316, -3.648930349354021, -4.086081427461232, -4.471579927727825, -4.174909225716365, -3.931034155479905, -4.207107390574648, -3.654581436329365, -4.568282228878168, -4.370356412264577, -4.171024951030145, -3.79140310912946, -4.08395020180087, -4.402193608813017, -3.905347532759082, -4.320771359991177, -3.739000840373029, -3.842005422145255, -4.041664021665869, -3.992765744064978, -4.134175454141898, -4.086903337895127, -4.152387093755874, -3.971958634206, -3.90513658843323, -4.223215507319372, -3.786663290441253, -3.842005422145255, -4.527625727194476, -3.992765744064978, -4.223215507319372, -4.110059638692998, -3.992765744064978, -3.842005422145255, -3.992765744064978, -4.233631629404395, -4.152387093755874, -4.368719076693404, -3.654975757840719, -4.25133318182821, -3.892863018812771, -3.931034155479905, -3.904970159523185, -4.471579927727825, -4.548652748549259, -3.892863018812771, -3.965162945766619, -4.266706222871579, -4.25133318182821, -4.403718420717876, -3.73577716498143, -4.202317670140105, -3.90513658843323, -4.252028751534269, -4.291804188716093, -3.934978191701769, -3.9778809452363, -4.480853277535843, -4.282919816402838, -4.325567378828143, -4.175115188856966, -3.992765744064978, -3.70543860711963, -3.794616476545448, -4.270480183067626, -4.171628658611634, -3.786663290441253, -4.403923444430642, -10.161670543773, -4.325911514270556, -4.291804188716093, -4.110011745769357, -4.527625727194476, -3.9778809452363, -4.175115188856966, -4.056401655665399, -4.270480183067626, -4.073442656496841, -4.211102061138978, -3.739387478265312, -4.54016269786753, -4.282919816402838, -4.284959324450971, -3.934978191701769, -4.402485309023043, -4.284959324450971, -4.163825544930695, -4.206015927889625, -4.480853277535843, -3.896369577134355, -4.251052529500663, -3.786663290441253, -3.982256249495633, -4.342268168600206, -4.342268168600206, -4.211102061138978, -4.206015927889625, -3.9778809452363, -4.041664021665869, -4.041664021665869, -4.086903337895127, -3.855000065435278, -4.233631629404395, -3.975149696112603, -4.223215507319372, -3.855000065435278, -4.056401655665399, -4.461343788196166, -4.325567378828143, -4.233631629404395, -9.541892280319336, -4.144115833132145, -4.368719076693404, -4.402485309023043, -4.395627619346419, -4.364299211599993, -4.055732753354939, -4.163825544930695, -4.073442656496841, -4.211102061138978, -4.073442656496841, -3.992765744064978, -4.276503138317325, -9.604752304690074, -3.70543860711963, -4.090368067041362, -4.223215507319372, -4.252028751534269, -4.291804188716093, -3.896369577134355, -4.090368067041362, -3.896369577134355, -3.828608790573464, -3.982256249495633, -9.766755282490129, -3.992765744064978, -3.70543860711963, -4.251052529500663, -4.336777255060229, -4.54016269786753, -3.982256249495633, -4.472134770681845, -3.658165831217749, -4.110059638692998, -3.786663290441253, -4.282919816402838, -4.206015927889625, -3.658165831217749, -3.794616476545448, -3.966472047667901, -4.325911514270556, -4.390798367726763, -4.090368067041362, -3.966472047667901, -3.992765744064978, -3.875999434125644, -3.702248154902316, -4.325911514270556, -4.282919816402838, -3.9778809452363, -4.368719076693404, -9.351231772462537, -4.270480183067626, -4.056192016914889, -4.54016269786753, -4.086673400712162, -4.175115188856966, -3.934978191701769, -3.702248154902316, -4.403923444430642, -3.794231781620453, -4.338951749260966, -4.052629332431719, -4.266706222871579, -4.396265529490316, -4.052896202804143, -3.822841102303583, -4.091608946309115, 4.440892098500625e-16, -4.125254986036093, -4.034192353846906, -3.837786474231511, -3.966276347852814, -3.823479541225267, -3.875999434125644, -11.8726923702569, -4.284959324450971, -4.041664021665869, -4.270480183067626, -3.739387478265312, -3.786663290441253, -3.855000065435278, -4.366199870687796, -3.658165831217749, -3.975149696112603, -4.403923444430642, -3.658165831217749, -4.171628658611634, -4.041664021665869, -3.828608790573464, -3.794616476545448, -3.658165831217749, -4.368719076693404, -4.390798367726763, -3.658165831217749, -4.152387093755874, -4.090368067041362, -4.233631629404395, -3.70543860711963, -4.291804188716093, -4.223215507319372, -3.982256249495633, -4.110059638692998, -4.291804188716093, -4.171628658611634, -3.9778809452363, -3.794616476545448, -4.090368067041362, -3.658165831217749, -4.163825544930695, -4.152387093755874, -4.252028751534269, -4.073442656496841, -4.342268168600206, -3.786663290441253, -4.284959324450971, -4.251555623142043, -3.651855607789016, -4.252028751534269, -4.073442656496841, -4.056401655665399, -4.206015927889625, -4.152387093755874, -9.110167436211574, -4.472134770681845, -4.402485309023043, -3.828608790573464, -3.896369577134355, -4.291804188716093, -4.368719076693404, -4.270480183067626, -4.325911514270556, -3.855000065435278, -4.54016269786753, -4.342268168600206, -4.086903337895127, -3.654975757840719, -4.298598322673261, -10.41272496935839, -3.978485403391274, -4.205571020216845, -3.934762688145971, -3.90513658843323, -3.73577716498143, -3.83900865993163, -4.25133318182821, -4.387459126483186, -3.702027789429752, -4.402485309023043, -4.2484761785246, -4.134175454141898, -4.171628658611634, -4.472134770681845, -4.211102061138978, -4.472134770681845, -4.152387093755874, -3.992765744064978, -4.073442656496841, -3.786663290441253, -4.647420101718, -4.175115188856966, -4.472134770681845, -4.175115188856966, -3.658165831217749, -4.472134770681845, -3.975149696112603, -4.614083734234375, -3.992765744064978, -3.842005422145255, -4.110059638692998, -3.739387478265312, -3.842005422145255, -4.472134770681845, -3.842005422145255, -4.472134770681845, -4.403923444430642, -4.472134770681845, -3.875999434125644, -4.390798367726763, -3.889045048986211, -3.719034105097917, 4.440892098500625e-16, 4.440892098500625e-16, 4.440892098500625e-16, -3.875999434125644, -4.390798367726763, -4.163825544930695, -4.374019138025492, -3.658165831217749, -4.175115188856966, -4.223215507319372, -3.739387478265312, -4.270480183067626, -3.875999434125644, -3.658165831217749, -4.614320953383698, -3.654975757840719, -4.54016269786753, -4.152387093755874, -4.472134770681845, -3.875999434125644, -3.905181271796147, -3.971958634206, -4.144115833132145, -3.875999434125644, -10.39469088985634, -4.069840136391251, -4.219439331183795, -3.893034808431932, -4.21966045675103, -4.210889976796622, -3.933522203780148, -3.70543860711963, -4.480853277535843, -4.199315985362166, -4.368719076693404, -14.19264813310127, -3.786663290441253, -4.133945675640404, -4.252028751534269, -4.056401655665399, -4.144115833132145, -4.471969054800174, -3.905347532759082, -3.654752578734145, -4.14578192422504, -4.315937789474959, -4.375387430278583, -4.221120600712593, 4.440892098500625e-16, 4.440892098500625e-16, 4.440892098500625e-16, 4.440892098500625e-16, 4.440892098500625e-16, 4.440892098500625e-16, 4.440892098500625e-16, 4.440892098500625e-16, 4.440892098500625e-16, 4.440892098500625e-16, 4.440892098500625e-16, 4.440892098500625e-16, 4.440892098500625e-16, -3.977756121002293, -3.892863018812771, -3.854614904725663, -3.654752578734145, -3.992319275987122, -3.85483152292571, -4.15982850947231, -15.03113252488567, -4.342268168600206, -4.041494100361138, -3.842005422145255, -4.480853277535843, -4.233631629404395, -3.875999434125644, -3.842005422145255, -4.527625727194476, -3.70543860711963, -4.390798367726763, -4.171628658611634, -4.282919816402838, -4.073442656496841, -11.97848250875458, -3.786663290441253, -4.472134770681845, -3.842005422145255, -4.527625727194476, -4.390798367726763, -3.992765744064978, -4.06693982584137, -3.698948762998704, -4.148814131615437, -3.779993506021491, -4.335449851862718, -3.822680737521164, -4.156588567672435, -3.968668359907657, -4.358665324825893, -3.698948762998704, -3.794616476545448, -4.325567378828143, -3.896369577134355, -11.67708992848649, -4.210889976796622, -4.403923444430642, -4.144115833132145, -3.794616476545448, -3.839269320845697, -4.389165054385225, -4.085449532522594, -4.341830400946649, -4.338733916930277, -3.84987031710844, -4.073224125425438, -4.342268168600206, -4.134175454141898, -3.794616476545448, -4.233631629404395, -4.54016269786753, -3.9778809452363, -4.073442656496841, -13.42120248693626, -3.70543860711963, -3.992765744064978, -4.342268168600206, -4.270480183067626, -3.966472047667901, -13.81671034813001, -3.786448471336769, -3.875999434125644, -4.073442656496841, -3.905347532759082, -4.223215507319372, -11.26135460746294, -9.393073973564512, -3.992765744064978, -3.931253448880988, -3.794231781620453, -4.23001250907805, -4.134175454141898, -4.400223350317265, -4.073224125425438, -4.279137983398623, -14.47526469096918, -4.069840136391251, -9.629439635093901, -4.370356412264577, -4.196057836473851, -3.845667524864195, -4.333023654429313, -1.664478820072148, -2.903626174961617, -3.854322428715223, -3.992765744064978, -3.905347532759082, -4.368567396708626, -3.981875490003719, -4.171408406953439, -4.210889976796622, -4.073442656496841, -3.974494208649756, -4.134175454141898, -3.892863018812771, -4.475286010053855, -4.056401655665399, -4.144115833132145, -3.934978191701769, -4.056401655665399, -4.475286010053855, -4.647070279390835, -4.233631629404395, -4.056401655665399, -4.144115833132145, -3.975149696112603, -3.992765744064978, -4.402485309023043, -4.480853277535843, -4.252028751534269, -4.211102061138978, -4.134175454141898, -4.110059638692998, -3.842005422145255, -3.992765744064978, -4.461343788196166, -4.073442656496841, -4.552409327487585, -3.992765744064978, -4.325567378828143, -3.658165831217749, -4.368719076693404, -3.842005422145255, -3.739387478265312, -3.70543860711963, -4.288448491338234, -3.781357656698267, -3.837118885931141, -4.320713226088474, -3.786663290441253, -3.786663290441253, -3.70543860711963, -4.152387093755874, -4.056401655665399, -3.875999434125644, -3.70543860711963, -4.291804188716093, -4.206015927889625, -3.855000065435278, -3.855000065435278, -4.152387093755874, -3.739387478265312, -9.843341726631127, -4.613896976764914, -4.171628658611634, -3.966472047667901, -4.211102061138978, -4.270480183067626, -3.905347532759082, -10.50102416690114, -3.841783890303405, -4.613659530530468, -9.118864630034249, -4.270265420067648, -3.971787613355889, -4.233176327511739, -4.54016269786753, -9.123040207022493, -4.325911514270556, -4.325911514270556, -4.548652748549259, -10.4942766457831, -9.034651371690085, -4.52743148220485, -4.278922169019499, -4.610369601963636, -10.31900665160816, -9.653177260100819, -4.21966045675103, -3.839182740146421, -4.230034482742401, -3.786496697373421, -4.056235052537938, -4.272072876238695, -3.886320604644953, -4.222618650301959, -4.075464475361618, -3.991579167785397, -4.145755990776703, -10.45615164775181, -4.138429067303435, -3.836169261887281, -3.779795626187432, -4.226652197290588, -3.870038312011414, -3.646749094541672, -4.473604391286332, -4.560304167904802, -9.002940646588385, -3.64838626544482, -3.728815908774456, -3.693702264944532, -4.390725946237127, -9.126401129885185, -4.479285296420279, -1.246577245472411, 4.440892098500625e-16, 4.440892098500625e-16, 4.440892098500625e-16, 4.440892098500625e-16, 4.440892098500625e-16, 4.440892098500625e-16, 4.440892098500625e-16, 4.440892098500625e-16, 4.440892098500625e-16, 4.440892098500625e-16, 4.440892098500625e-16, 4.440892098500625e-16, 4.440892098500625e-16, 4.440892098500625e-16, 4.440892098500625e-16, 4.440892098500625e-16, 4.440892098500625e-16, 4.440892098500625e-16, 4.440892098500625e-16, 4.440892098500625e-16, 4.440892098500625e-16, 4.440892098500625e-16, 4.440892098500625e-16, 4.440892098500625e-16, 4.440892098500625e-16, 4.440892098500625e-16, 4.440892098500625e-16, 4.440892098500625e-16, 4.440892098500625e-16, 4.440892098500625e-16, 4.440892098500625e-16, 4.440892098500625e-16, 4.440892098500625e-16, 4.440892098500625e-16, 4.440892098500625e-16, 4.440892098500625e-16, 4.440892098500625e-16, 4.440892098500625e-16, 4.440892098500625e-16, 4.440892098500625e-16, 4.440892098500625e-16, 4.440892098500625e-16, 4.440892098500625e-16, 4.440892098500625e-16, 4.440892098500625e-16, 4.440892098500625e-16, 4.440892098500625e-16, -2.961246224302106, -4.025511294833816, -3.96448895267414, -4.152454693273024, -3.893690444886567, -3.69525988132143, -4.259774687643552, -3.832882894101282, -4.380611683814991, 4.440892098500625e-16] 
    ]
  },
 "Synonymous site-posteriors":  [
[0.5368615248042815, 0.5498575960695888, 0.5498951892700583, 0.5464134881940762, 0.542709511221546, 0.5405983845492744, 0.5405983845492744, 0.5382261939055426, 0.5382261939055426, 0.5382291999102353, 0.5372000573194115, 0.5372038685396242, 0.5372000573194115, 0.5340720790657065, 0.5340720790657065, 0.5340720790657064, 0.5340720790657065, 0.5340720790657066, 0.5340720790657065, 0.5340720790657065, 0.5340720790657066, 0.5340720790657064, 0.5340720790657065, 0.5369339198478581, 0.5377130598772059, 0.5371955889219006, 0.5377092591027404, 0.5434589259950325, 0.5459601707713324, 0, 0.5347050205307075, 0.5340720790657065, 0.545364765665973, 0.5466611249326861, 0.5456858772870933, 0.5489973654212119, 0.5501543060549179, 0.5487593621477584, 0.5508899703146073, 0.550664635422481, 0.5361508069965343, 0.5577496356004166, 0.550664635422481, 0.5484598672985319, 0.5577496356004166, 0.5509280431227653, 0.5489186791355096, 0.5484598672985319, 0.5361620876441288, 0.5577496356004166, 0.5577496356004166, 0.5509280431227653, 0.5508790485154879, 0.5508790485154879, 0.5508790485154879, 0, 0.5547806022357252, 0.5505429602027678, 0.553998518654799, 0.5574610786432558, 0.5558319883242723, 0.5671428799121049, 0.5522680872536213, 0.5505833405806897, 0.5525764211286798, 0.5495137277125474, 0.5524208644140527, 0.5653408395538233, 0.5545746952639695, 0, 0.55169856780269, 0.5384279391612082, 0.55169856780269, 0.5540216719186399, 0.5670510547878015, 0.5547004260807725, 0.5575315467747246, 0.5523096519797931, 0.5519933261971975, 0.5671428799121049, 0.5547092519524756, 0.550049780920955, 0.5517483191497665, 0.5543289637013188, 0.5369973807235505, 0.55169856780269, 0.5591711606381499, 0.542667167299197, 0.5567963416505396, 0.5570619411576161, 0.5607288608538958, 0.5581196715511805, 0.5594861848548256, 0.5565537530202189, 0.5598816053785548, 0.5550712973278361, 0.554575700530098, 0.5588873679604083, 0.5578500049224367, 0.5583641566557935, 0.5584091442050968, 0.5546258133406866, 0.5587996581213677, 0.5546258133406866, 0.5578960857925022, 0.5541645748248676, 0.5541645748248676, 0.5723504860184156, 0.5609677347751282, 0.554575700530098, 0.554575700530098, 0.5588873679604083, 0.559325744102634, 0.5550712973278361, 0.5534158818999498, 0.5567963416505396, 0.5552877041675027, 0.5596500208118962, 0, 0.5683150388873455, 0.55835144001702, 0.5572294438459738, 0.5605939487796643, 0.5552877041675027, 0.5593159012969842, 0.5538486582121732, 0, 0.5536853879573976, 0.5594861848548256, 0.5580170777423482, 0.5546258133406866, 0.5598692483460901, 0.5607288608538958, 0.5580164262428778, 0.5556992669511979, 0.5598692483460901, 0.5552505178310017, 0.5723504860184156, 0.560982584348947, 0.5596259864024749, 0.5598692244640709, 0.5723504860184156, 0.5598816053785548, 0.5556791211670681, 0.5594976709183802, 0.5536853879573976, 0.5570475628249225, 0.5570906938698186, 0.5584570591513921, 0.5598816053785548, 0.5588873679604083, 0.5583441946818796, 0.5598692244640709, 0.5607288608538958, 0.5389370414298565, 0.5389370414298565, 0.5546258133406866, 0.5581196715511805, 0.55835144001702, 0.5576055303153759, 0.5570619411576161, 0.5581196715511805, 0.5583641566557935, 0.560982584348947, 0.5583641566557935, 0.5580170777423482, 0.5596259864024749, 0.5566443546113242, 0.5584015148674465, 0.5594976709183802, 0.5587996581213677, 0, 0.55835144001702, 0.5596958173061283, 0.5594980701378915, 0.5596259864024749, 0, 0.5598816053785548, 0.5594861848548256, 0.5583641566557935, 0.5574836667805343, 0.559325744102634, 0.5609677347751282, 0.5567963416505396, 0.5583641566557935, 0.5583441946818796, 0.5584091442050968, 0.55945856966324, 0.55835144001702, 0.5679084549894849, 0.5583641566557935, 0.5578500049224367, 0.5594861848548256, 0.5594980701378915, 0.5550480075677944, 0.5570475628249225, 0.5570619411576161, 0.5716358965245081, 0.554575700530098, 0.5607288608538958, 0.5570619411576161, 0.5598692244640709, 0.5584091442050968, 0.5594976709183802, 0.5550202018671981, 0.5367006694640563, 0.5541645748248676, 0.5580164262428778, 0.5567963416505396, 0.5587996581213677, 0.5553555320282924, 0.5546258133406866, 0.5546258133406866, 0.5576055303153759, 0.5594976709183802, 0.5567963416505396, 0.560982584348947, 0.5593671530943852, 0.5567963416505396, 0.5583441946818796, 0.5583825789560087, 0.5570251866401547, 0.5550202018671981, 0.5567963416505396, 0.5594486022297044, 0.5584570591513921, 0.5550202018671981, 0.5610238693826796, 0.5574836667805343, 0.5580164262428778, 0.5550712973278361, 0.558344240775364, 0.5610007115510891, 0.5587996581213677, 0.5566443546113242, 0.5597533704658817, 0.5588873679604083, 0.5547956738304346, 0.5604757071387023, 0.5607288608538958, 0.5584015148674465, 0.5604757071387023, 0.5593159012969842, 0.5583441946818796, 0.5525248709450893, 0.5586537144394598, 0.5532971747764109, 0.5533295894622573, 0.5353705583516569, 0.5340720790657065, 0.5340720790657065, 0.5340720790657065, 0.5340720790657065, 0.5340720790657065, 0.5340720790657065, 0.5340720790657065, 0.5340720790657065, 0.5340720790657065, 0.5340720790657065, 0.5340720790657065, 0.5340720790657065, 0.5340720790657065, 0.5340720790657065, 0.5340720790657065, 0.5340720790657065, 0.5340720790657065, 0.5536532293402185, 0.5521806534599603, 0.5523511105556859, 0.5586027092587145, 0.5609677347751282, 0.5593159012969842, 0.5605939487796643, 0.5587664119313961, 0.5606031409390039, 0.5587996581213677, 0.5609677347751282, 0.5588873679604083, 0.5563406024464995, 0.5550712973278361, 0.5552505178310017, 0.5570475628249225, 0.5550202018671981, 0.5588873679604083, 0.5596259864024749, 0.5572294438459738, 0.5716358965245081, 0.5598816053785548, 0.5572294438459738, 0.5583825789560087, 0.5570475628249225, 0.5584015148674465, 0.5605939487796643, 0.5596443440771034, 0.5556992669511979, 0.5567579897838628, 0.557492909586455, 0.557300208154539, 0.5547921776904264, 0.5524551948895665, 0.556862645551839, 0.5578302548864594, 0.5549251276241592, 0.5555756702231807, 0.5567963416505396, 0.5700217767649858, 0.5596259864024749, 0.5583441946818796, 0.5608388512575428, 0.5607341467481942, 0.5554546825704849, 0.554502959671222, 0.5608536084225578, 0.5550202018671981, 0.5571545895229431, 0.5530118822451662, 0.5385775062227387, 0.5607288608538958, 0.560982584348947, 0, 0.5593671530943852, 0.5574836667805343, 0.5586664553336477, 0.5605939487796643, 0.5534158818999498, 0.5596259864024749, 0.5716358965245081, 0, 0.5586664553336477, 0.5598692244640709, 0.560982584348947, 0.5541645748248676, 0.5552505178310017, 0.5542468049305086, 0.5594861848548256, 0.5584091442050968, 0.5581196715511805, 0.5536853879573976, 0, 0.5583825789560087, 0.5581196715511805, 0.5541645748248676, 0.5716358965245081, 0.5594976709183802, 0.55945856966324, 0.5574836667805343, 0.5581920400288297, 0.5570619411576161, 0.5583641566557935, 0, 0.5584015148674465, 0.5550202018671981, 0.5567963416505396, 0.5536853879573976, 0.5583825789560087, 0.5583641566557935, 0.5584015148674465, 0.5570475628249225, 0.5389370414298565, 0.5605939487796643, 0.542667167299197, 0.5594976709183802, 0.5565537530202189, 0.5716358965245081, 0.5578500049224367, 0.5598692483460901, 0.5610238693826796, 0.5594976709183802, 0.5584015148674465, 0.5578500049224367, 0.5550202018671981, 0.5570475628249225, 0.5607288608538958, 0.5571417411162028, 0.5546258133406866, 0.5546258133406866, 0.55835144001702, 0.554575700530098, 0.5550202018671981, 0.5583825789560087, 0.5598816053785548, 0.5606031409390039, 0.5598983196116057, 0.5605939487796643, 0.5588873679604083, 0.5583641566557935, 0.5546258133406866, 0.5546258133406866, 0.5583641566557935, 0.5574836667805343, 0.5581196715511805, 0.5723504860184156, 0.5570619411576161, 0.5570619411576161, 0.5607288608538958, 0.5580170777423482, 0.5389370414298565, 0.5594976709183802, 0.5606031409390039, 0.5607251032557661, 0.5580164262428778, 0.5609677347751282, 0.5606031409390039, 0.5389370414298565, 0.5583641566557935, 0.55835144001702, 0.5576055303153759, 0.5572294438459738, 0.5598816053785548, 0.5599125525221258, 0.5679084549894849, 0.554575700530098, 0.5550712973278361, 0.5723504860184156, 0.5598692483460901, 0.5581196715511805, 0.5716358965245081, 0.5566443546113242, 0.55835144001702, 0, 0.5598692483460901, 0.5546258133406866, 0.5536853879573976, 0.5570619411576161, 0.5578500049224367, 0.5576055303153759, 0.5550202018671981, 0.5547956738304346, 0.5588334351121256, 0.5571076852031005, 0.5716358965245081, 0.5552731612697805, 0.5593159012969842, 0.5584015148674465, 0, 0.5683150388873455, 0.5598692244640709, 0.5572294438459738, 0.5594976709183802, 0.5550202018671981, 0.5576055303153759, 0.5574836667805343, 0.5389370414298565, 0.5389370414298565, 0.5572294438459738, 0.5716358965245081, 0.5570619411576161, 0.5526383499253505, 0.5340720790657065, 0.5340720790657065, 0.5340720790657065, 0.5340720790657065, 0.5340720790657065, 0.5340720790657065, 0.5340720790657065, 0.5340720790657065, 0.5549655659727342, 0.5542658541491061, 0.5539093703057834, 0.5550694988415869, 0.5578294611221687, 0.5541734319215776, 0.5564292795854866, 0.5577874962540275, 0.5541734319215776, 0.5563594686868849, 0.5375103558827861, 0.5564714399724998, 0, 0.5546258133406866, 0.5598692483460901, 0.5605939487796643, 0.5581196715511805, 0.5574836667805343, 0.5594980701378915, 0.560965901106683, 0.5567963416505396, 0.5596259864024749, 0.55835144001702, 0.5550712973278361, 0.5389370414298565, 0.5584091442050968, 0.55835144001702, 0.5599125525221258, 0.5683150388873455, 0.542667167299197, 0.5389370414298565, 0.5598816053785548, 0.5578960857925022, 0.5586664553336477, 0.5530118822451662, 0.560965901106683, 0.5583235544389973, 0.5580164262428778, 0.5581196715511805, 0.5584091442050968, 0.5569681146600617, 0.5722642588395304, 0.5594980701378915, 0.5716358965245081, 0.5584091442050968, 0.5594976709183802, 0.5578960857925022, 0.5599125525221258, 0, 0.5552731612697805, 0.5571076852031005, 0.5570619411576161, 0.5683150388873455, 0.5598692483460901, 0.5565537530202189, 0.5588873679604083, 0.5594980701378915, 0.5546258133406866, 0.5552731612697805, 0.5571076852031005, 0.5556992669511979, 0.5580164262428778, 0.5565537530202189, 0, 0.55835144001702, 0.5596259864024749, 0.5683150388873455, 0.5609677347751282, 0.5607288608538958, 0.5580164262428778, 0.5598816053785548, 0.5581196715511805, 0.5606031409390039, 0.542667167299197, 0.55835144001702, 0.5570475628249225, 0.554575700530098, 0.5576055303153759, 0.5580164262428778, 0.5584015148674465, 0.5594980701378915, 0.5389370414298565, 0.558344240775364, 0.5583441946818796, 0.5596259864024749, 0.5594980701378915, 0.560982584348947, 0, 0.5583441946818796, 0.5580164262428778, 0.5679084549894849, 0.5723504860184156, 0.5578500049224367, 0.5546258133406866, 0.560965901106683, 0.5583441946818796, 0.5594980701378915, 0.558344240775364, 0.5598816053785548, 0.5570475628249225, 0.5588873679604083, 0.5594976709183802, 0.558344240775364, 0.5580164262428778, 0.5546258133406866, 0.5583641566557935, 0.5588873679604083, 0.5583441946818796, 0.554575700530098, 0.5581196715511805, 0.5550712973278361, 0.5683150388873455, 0.5594861848548256, 0.5597770130973015, 0.5536853879573976, 0.5583641566557935, 0.5588873679604083, 0.5723504860184156, 0.5574836667805343, 0.5606031409390039, 0.5598692244640709, 0.5716358965245081, 0.5610238693826796, 0.5587996581213677, 0.5541645748248676, 0.542667167299197, 0.5588873679604083, 0.5583825789560087, 0.5605939487796643, 0.5598692244640709, 0.5572294438459738, 0.5570619411576161, 0.5578500049224367, 0.5607288608538958, 0.5716358965245081, 0.5607288608538958, 0.5367006694640563, 0.5570251866401547, 0.5594976709183802, 0.5570619411576161, 0.5550202018671981, 0.5716358965245081, 0.5566443546113242, 0.5583825789560087, 0.5598816053785548, 0.5584091442050968, 0.5550202018671981, 0.5550712973278361, 0.5609677347751282, 0.5565537530202189, 0.5583641566557935, 0.5594861848548256, 0.5574836667805343, 0.5580164262428778, 0.5609677347751282, 0.5367006694640563, 0.5550202018671981, 0.5389370414298565, 0.5580170777423482, 0.5541645748248676, 0.553257274775657, 0.5566868685898224, 0.5502867678011655, 0.5470325591430665, 0.5352942034440323, 0.5340720790657065, 0.5558298127901473, 0.5594976709183802, 0.5572294438459738, 0.5572294438459738, 0.542667167299197, 0.5536853879573976, 0.5557721338819627, 0.5546258133406866, 0.542667167299197, 0.5598692244640709, 0.5605939487796643, 0.554575700530098, 0.5536853879573976, 0.5716358965245081, 0.5550202018671981, 0.5340720790657065, 0.5340720790657065, 0.5340720790657065, 0.5340720790657065, 0.5340720790657065, 0.5340720790657065, 0.5340720790657065, 0.5340720790657065, 0.5340720790657065, 0.5340720790657065, 0.5340720790657065, 0.5340720790657065, 0.5340720790657065, 0.5340720790657065, 0.5340720790657065, 0.5340720790657065, 0.5340720790657065, 0.5340720790657065, 0.5340720790657065, 0.5340720790657065, 0.5340720790657065, 0.5340720790657065, 0.5340720790657065, 0.5340720790657065, 0.5340720790657065, 0.5340720790657065, 0.5340720790657065, 0.5340720790657065, 0.5340720790657065, 0.5340720790657065, 0.5340720790657065, 0.5340720790657065, 0.5340720790657065, 0.5558298127901473, 0.554575700530098, 0.5609677347751282, 0.5594980701378915, 0.5583825789560087, 0.5594980701378915, 0.5567963416505396, 0.5574836667805343, 0.5567963416505396, 0.5594980701378915, 0, 0.5587996581213677, 0.5583441946818796, 0.5598816053785548, 0.5605939487796643, 0.5389370414298565, 0.5716358965245081, 0.5596259864024749, 0.5598692483460901, 0.5610238693826796, 0.5574836667805343, 0.5581196715511805, 0.5607288608538958, 0.5607288608538958, 0.560965901106683, 0.554700447408237, 0.5546258133406866, 0.5570251866401547, 0.5606031409390039, 0.5574836667805343, 0.5541645748248676, 0.5583441946818796, 0.5550712973278361, 0.5584015148674465, 0.5550202018671981, 0.5607539825993704, 0.5389370414298565, 0.5572294438459738, 0.5546258133406866, 0.5569071263599876, 0.5565537530202189, 0.5584015148674465, 0.5609677347751282, 0.557923165340675, 0.5605099495906635, 0.5586786031887492, 0.5552731612697805, 0.5519408897911723, 0.5605216963399142, 0.5586796284131808, 0.5604876892452705, 0.5572953377340063, 0.5576372162244735, 0.5550687854457765, 0.5555196714342454, 0.5555669099079052, 0.5583148238369895, 0.5527965051794566, 0.5532343402122988, 0.559462767191402, 0.5605939487796643, 0.5542980767229458, 0.5581483136443705, 0.5546258133406866, 0.5580170777423482, 0.5389370414298565, 0.5609677347751282, 0.560982584348947, 0.5574836667805343, 0.5552505178310017, 0.5604757071387023, 0.5584015148674465, 0.55835144001702, 0.5546258133406866, 0.5367006694640563, 0.5389370414298565, 0.5584015148674465, 0.5536853879573976, 0.5389370414298565, 0.5546258133406866, 0.5389370414298565, 0.5587996581213677, 0.5574836667805343, 0.5716358965245081, 0.5552877041675027, 0.5555756702231807, 0.5546055825091324, 0.5572953377340063, 0.5603824355394174, 0.5586796284131808, 0.5576671552383532, 0.5546055825091324, 0.5419572254732078, 0.5562792367901213, 0.5555756702231807, 0.5608509015841204, 0.5563519217087386, 0.5589528903775632, 0.5604757071387023, 0.5594980701378915, 0.5566443546113242, 0.5594976709183802, 0.5580164262428778, 0.5598692244640709, 0.5599125525221258, 0.5607288608538958, 0.5606031409390039, 0.5389370414298565, 0.5570475628249225, 0.554575700530098, 0.5583825789560087, 0.5581196715511805, 0.55835144001702, 0.560965901106683, 0, 0.5571545895229431, 0.5566443546113242, 0.5536588709803836, 0.5367006694640563, 0.5580164262428778, 0.5606031409390039, 0.558344240775364, 0.5583825789560087, 0.5572294438459738, 0.5598692483460901, 0.5583641566557935, 0.5583441946818796, 0.5599125525221258, 0.5683150388873455, 0.5594976709183802, 0.5596259864024749, 0.5683150388873455, 0.5598816053785548, 0.5610238693826796, 0.5598692244640709, 0.5565537530202189, 0.5679084549894849, 0.55835144001702, 0.5594861848548256, 0.5584091442050968, 0.5584091442050968, 0.5598692483460901, 0.5610238693826796, 0.5580164262428778, 0.5580170777423482, 0.5580170777423482, 0.560982584348947, 0.5588873679604083, 0.5587996581213677, 0.5570251866401547, 0.5584015148674465, 0.5588873679604083, 0.558344240775364, 0.5578500049224367, 0.5607288608538958, 0.5587996581213677, 0, 0.5541645748248676, 0.5716358965245081, 0.5596259864024749, 0.5558013740437113, 0.552211900891257, 0.5579708879048971, 0.5598816053785548, 0.5572294438459738, 0.5598692483460901, 0.5572294438459738, 0.5389370414298565, 0.5563312761532256, 0, 0.5570475628249225, 0.5567963416505396, 0.5584015148674465, 0.5594980701378915, 0.5566443546113242, 0.5565537530202189, 0.5567963416505396, 0.5565537530202189, 0.5550202018671981, 0.5594861848548256, 0, 0.5389370414298565, 0.5570475628249225, 0.5679084549894849, 0.5723504860184156, 0.5583441946818796, 0.5594861848548256, 0.5584570591513921, 0.5570619411576161, 0.5536853879573976, 0.55835144001702, 0.5599125525221258, 0.5610238693826796, 0.5570619411576161, 0.554575700530098, 0.542667167299197, 0.5571545895229431, 0.5570906938698186, 0.5567963416505396, 0.542667167299197, 0.5389370414298565, 0.5550712973278361, 0.5552731612697805, 0.5571545895229431, 0.5599125525221258, 0.5580164262428778, 0.5716358965245081, 0, 0.5583825789560087, 0.5582272024546855, 0.5583441946818796, 0.5608536084225578, 0.5606031409390039, 0.5594976709183802, 0.5552731612697805, 0.560965901106683, 0.5543623991031974, 0.556560292797898, 0.5562419535699658, 0.5562792367901213, 0.5566864785917878, 0.5458971725390446, 0.5440979883757087, 0.5435631772402465, 0.5340720790657065, 0.5438105116513117, 0.5460804937332219, 0.5493492375356905, 0.5521043725055778, 0.5521806534599603, 0.5550712973278361, 0, 0.5683150388873455, 0.5580170777423482, 0.5583825789560087, 0.5583641566557935, 0.55835144001702, 0.5588873679604083, 0.570197640333425, 0.5570619411576161, 0.5570251866401547, 0.560965901106683, 0.5570619411576161, 0.5581196715511805, 0.5580170777423482, 0.5550202018671981, 0.554575700530098, 0.5570619411576161, 0.5716358965245081, 0.5570906938698186, 0.5570619411576161, 0.5574836667805343, 0.5567963416505396, 0.5587996581213677, 0.5570475628249225, 0.5566443546113242, 0.5584015148674465, 0.5594861848548256, 0.5536853879573976, 0.5566443546113242, 0.5581196715511805, 0.5580164262428778, 0.554575700530098, 0.5567963416505396, 0.5570619411576161, 0.5598816053785548, 0.5574836667805343, 0.5594980701378915, 0.5572294438459738, 0.5584091442050968, 0.55835144001702, 0.5683150388873455, 0.5556992669511979, 0.5535578233559004, 0.5594980701378915, 0.5572294438459738, 0.558344240775364, 0.5610238693826796, 0.5574836667805343, 0, 0.5584570591513921, 0.5596259864024749, 0.5550202018671981, 0.5565537530202189, 0.5566443546113242, 0.5716358965245081, 0.5583825789560087, 0.5571545895229431, 0.5588873679604083, 0.5583441946818796, 0.5584091442050968, 0.560982584348947, 0.5552877041675027, 0.5555570885265085, 0, 0.5573804213045658, 0.5607743210756725, 0.5593771101719377, 0.5604757071387023, 0.5563519217087386, 0.5529662196064724, 0.5555756702231807, 0.5552335361229985, 0.5551508117184982, 0.5596259864024749, 0.5575139388673297, 0.5609677347751282, 0.5581196715511805, 0.5584570591513921, 0.5598692483460901, 0.5584570591513921, 0.5574836667805343, 0.5389370414298565, 0.5572294438459738, 0.55835144001702, 0.5596443440771034, 0.5606031409390039, 0.5584570591513921, 0.5606031409390039, 0.5570619411576161, 0.5584570591513921, 0.5570251866401547, 0.5595630624870834, 0.5389370414298565, 0.5546258133406866, 0.5536853879573976, 0.5583641566557935, 0.5546258133406866, 0.5584570591513921, 0.5546258133406866, 0.5584570591513921, 0.560965901106683, 0.5584570591513921, 0.5550712973278361, 0.5570906938698186, 0.5515289666550488, 0.5471144358511064, 0.5340720790657065, 0.5340720790657065, 0.5340720790657065, 0.5550712973278361, 0.5570906938698186, 0.5598816053785548, 0.5576055303153759, 0.5570619411576161, 0.5606031409390039, 0.5584015148674465, 0.5583641566557935, 0.5583825789560087, 0.5550712973278361, 0.5570619411576161, 0.5596958173061283, 0.5552877041675027, 0.5583441946818796, 0.5574836667805343, 0.5584570591513921, 0.5550712973278361, 0.5605007516376624, 0.5552505178310017, 0.5541645748248676, 0.5550712973278361, 0, 0.5552256251368408, 0.5562968686512761, 0.5547008661750747, 0.5564198937133995, 0.5597505214352543, 0.5586836418194209, 0.5570475628249225, 0.5598692244640709, 0.5572776055912273, 0.5716358965245081, 0, 0.55835144001702, 0.5608388512575428, 0.5594980701378915, 0.558344240775364, 0.5541645748248676, 0.5583645216151406, 0.5605939487796643, 0.5551637893819047, 0.5538135269421712, 0.5516253026069399, 0.5485712191911111, 0.5518520510444802, 0.5340720790657065, 0.5340720790657065, 0.5340720790657065, 0.5340720790657065, 0.5340720790657065, 0.5340720790657065, 0.5340720790657065, 0.5340720790657065, 0.5340720790657065, 0.5340720790657065, 0.5340720790657065, 0.5340720790657065, 0.5340720790657065, 0.55697408176549, 0.5546055825091324, 0.5586721479549758, 0.5551637893819047, 0.5386964769510598, 0.5587931796184392, 0.5576482052126406, 0, 0.5584091442050968, 0.5579222668078631, 0.5546258133406866, 0.5598692244640709, 0.5587996581213677, 0.5550712973278361, 0.5546258133406866, 0.5367006694640563, 0.5570475628249225, 0.5570906938698186, 0.5581196715511805, 0.5599125525221258, 0.5572294438459738, 0, 0.55835144001702, 0.5584570591513921, 0.5546258133406866, 0.5367006694640563, 0.5570906938698186, 0.5389370414298565, 0.5536176313665166, 0.5534441165241524, 0.555495352945487, 0.554639748133847, 0.5546146844053601, 0.551739745631491, 0.5558443812032795, 0.553426593574062, 0.565917604373496, 0.5534441165241524, 0.554575700530098, 0.5607288608538958, 0.5565537530202189, 0, 0.5597505214352543, 0.560965901106683, 0.5541645748248676, 0.554575700530098, 0.5531103750737554, 0.5561815328815751, 0.5540644435991413, 0.5581647442434157, 0.5564390691758403, 0.5560277572321202, 0.5571076852031005, 0.5584091442050968, 0.5609677347751282, 0.554575700530098, 0.5587996581213677, 0.5583441946818796, 0.5580164262428778, 0.5572294438459738, 0, 0.5570475628249225, 0.5389370414298565, 0.5584091442050968, 0.5583825789560087, 0.542667167299197, 0, 0.5582315083429568, 0.5550712973278361, 0.5572294438459738, 0.5605939487796643, 0.5584015148674465, 0, 0, 0.5389370414298565, 0.5574175623250591, 0.5543623991031974, 0.5567809500973522, 0.5609677347751282, 0.5588941097533766, 0.5571076852031005, 0.5577990557164914, 0, 0.5552256251368408, 0, 0.5555669099079052, 0.5554648668700112, 0.5536957919018894, 0.5532707107135559, 0.5368887823464941, 0.554828903661475, 0.5585087736466955, 0.5389370414298565, 0.5605939487796643, 0.5715491973758535, 0.5592731957307358, 0.5585289540153717, 0.5597505214352543, 0.5572294438459738, 0.5561297682064555, 0.5609677347751282, 0.5546055825091324, 0.5607539825993704, 0.558344240775364, 0.5541645748248676, 0.5594976709183802, 0.558344240775364, 0.5607539825993704, 0.5594486022297044, 0.5587996581213677, 0.558344240775364, 0.5541645748248676, 0.5570251866401547, 0.5389370414298565, 0.5596259864024749, 0.5598692244640709, 0.5594980701378915, 0.5598692483460901, 0.5609677347751282, 0.5536853879573976, 0.5546258133406866, 0.5389370414298565, 0.5578500049224367, 0.5572294438459738, 0.559766015727633, 0.5389370414298565, 0.5607288608538958, 0.5570619411576161, 0.5716358965245081, 0.5546258133406866, 0.5583641566557935, 0.5570475628249225, 0.554779555211296, 0.5553968766228892, 0.5519222251889618, 0.5542658541491061, 0.55835144001702, 0.55835144001702, 0.5570475628249225, 0.5574836667805343, 0.558344240775364, 0.5550712973278361, 0.5570475628249225, 0.5566443546113242, 0.5610238693826796, 0.5588873679604083, 0.5588873679604083, 0.5574836667805343, 0.5583641566557935, 0, 0.55945856966324, 0.5581196715511805, 0.542667167299197, 0.5598692483460901, 0.5583825789560087, 0.5605939487796643, 0, 0.554502959671222, 0.559325744102634, 0, 0.5582626719144754, 0.5551555665349746, 0.5585452934901527, 0.5583441946818796, 0, 0.5571545895229431, 0.5571545895229431, 0.5576671552383532, 0, 0, 0.536596428172586, 0.5576786876486531, 0.5574886260096169, 0, 0, 0.5564198937133995, 0.5530624884637623, 0.5567931847494855, 0.5582584302853023, 0.5582512266270895, 0.553872034362491, 0.550988966688081, 0.552679372312361, 0.554602143746312, 0.5382979307720681, 0.5537991648339122, 0, 0.5510221143444559, 0.551398355352646, 0.5545300069706635, 0.5549131324900355, 0.5517722921977456, 0.5507382781472238, 0.5558254702056783, 0.5511053339645409, 0, 0.5516406693141781, 0.5524924623686026, 0.5505480767202807, 0.5536111932615257, 0, 0.5494075451969092, 0.534929175017364, 0.5340720790657065, 0.5340720790657065, 0.5340720790657065, 0.5340720790657065, 0.5340720790657065, 0.5340720790657065, 0.5340720790657065, 0.5340720790657065, 0.5340720790657065, 0.5340720790657065, 0.5340720790657065, 0.5340720790657065, 0.5340720790657065, 0.5340720790657065, 0.5340720790657065, 0.5340720790657065, 0.5340720790657065, 0.5340720790657065, 0.5340720790657065, 0.5340720790657065, 0.5340720790657065, 0.5340720790657065, 0.5340720790657065, 0.5340720790657065, 0.5340720790657065, 0.5340720790657065, 0.5340720790657065, 0.5340720790657065, 0.5340720790657065, 0.5340720790657065, 0.5340720790657065, 0.5340720790657065, 0.5340720790657065, 0.5340720790657065, 0.5340720790657065, 0.5340720790657065, 0.5340720790657065, 0.5340720790657065, 0.5340720790657065, 0.5340720790657065, 0.5340720790657065, 0.5340720790657065, 0.5340720790657065, 0.5340720790657065, 0.5340720790657065, 0.5340720790657065, 0.5340720790657065, 0.5484501980519164, 0.5490759862236686, 0.5511184252132455, 0.5535513331974652, 0.5540969971968416, 0.5514062876290192, 0.5524367003868336, 0.5495892319111051, 0.5514445934054367, 0.5340720790657065],
  [0.2554784346279748, 0.261662926884865, 0.2616808165110812, 0.2600239655362255, 0.2582613392441196, 0.2572567089761377, 0.2572567089761377, 0.2561278451550235, 0.2561278451550235, 0.2561292756344636, 0.2556395334459011, 0.2556413471064615, 0.2556395334459011, 0.2541510099610076, 0.2541510099610076, 0.2541510099610076, 0.2541510099610076, 0.2541510099610077, 0.2541510099610076, 0.2541510099610076, 0.2541510099610076, 0.2541510099610076, 0.2541510099610076, 0.2555128855460482, 0.2558836580187567, 0.2556374070517591, 0.2558818493290557, 0.2586179662407874, 0.2598082435665903, 0, 0.2544522103399108, 0.2541510099610076, 0.2595249057648319, 0.2601418094185181, 0.2596777144324572, 0.2612535654959175, 0.261804123448761, 0.2611403059291039, 0.2621542069335958, 0.2620469759199215, 0.2551402225107036, 0.2654185432071429, 0.2620469759199215, 0.2609977841209198, 0.2654185432071429, 0.2621723247926352, 0.2612161207393665, 0.2609977841209198, 0.2551455906774578, 0.2654185432071429, 0.2654185432071429, 0.2621723247926352, 0.2621490095334965, 0.2621490095334965, 0.2621490095334965, 0, 0.264005657460402, 0.2619890738479176, 0.2636334842280658, 0.2652812264572728, 0.2645059847509255, 0.2698885438347779, 0.2628100169368214, 0.2620082898193823, 0.2629567450074751, 0.2614992888785707, 0.2628827196133787, 0.2690309997035645, 0.2639076716886662, 0, 0.2625389974446588, 0.256223850474328, 0.2625389974446588, 0.2636445022640572, 0.2698448466467087, 0.2639675037138297, 0.2653147604079976, 0.2628297965088106, 0.2626792652972483, 0.2698885438347779, 0.2639717037165915, 0.2617543826564517, 0.2625626728165834, 0.2637907344300546, 0.2555430849260241, 0.2625389974446588, 0.2660950099954026, 0.2582411888729384, 0.264964895413806, 0.2650912873103582, 0.2668362790086431, 0.2655946336906091, 0.2662449218256005, 0.2648494537949352, 0.2664330921670287, 0.2641439916930769, 0.2639081500686675, 0.265959960442178, 0.265466306356651, 0.265710977792264, 0.2657323861967458, 0.2639319974516749, 0.265918221611317, 0.2639319974516749, 0.2654882350440437, 0.2637125060398914, 0.2637125060398914, 0.2723667081187325, 0.2669499528940871, 0.2639081500686675, 0.2639081500686675, 0.265959960442178, 0.2661685722450725, 0.2641439916930769, 0.2633562225521806, 0.264964895413806, 0.2642469740788252, 0.2663228870958132, 0, 0.270446343800493, 0.2657049262746612, 0.2651709974826101, 0.2667720778618955, 0.2642469740788252, 0.2661638883098981, 0.2635621695416416, 0, 0.2634844734744358, 0.2662449218256005, 0.2655458119656913, 0.2639319974516749, 0.2664272117767141, 0.2668362790086431, 0.2655455019340404, 0.2644428261018733, 0.2664272117767141, 0.2642292780685881, 0.2723667081187325, 0.2669570194199952, 0.2663114497455609, 0.2664272004118824, 0.2723667081187325, 0.2664330921670287, 0.2644332392472449, 0.2662503877444666, 0.2634844734744358, 0.2650844450358434, 0.2651049699781699, 0.2657551876733077, 0.2664330921670287, 0.265959960442178, 0.2657014784081361, 0.2664272004118824, 0.2668362790086431, 0.2564661190010346, 0.2564661190010346, 0.2639319974516749, 0.2655946336906091, 0.2657049262746612, 0.2653499672505081, 0.2650912873103582, 0.2655946336906091, 0.265710977792264, 0.2669570194199952, 0.265710977792264, 0.2655458119656913, 0.2663114497455609, 0.2648925687353826, 0.265728755593415, 0.2662503877444666, 0.265918221611317, 0, 0.2657049262746612, 0.2663446804561441, 0.2662505777226475, 0.2663114497455609, 0, 0.2664330921670287, 0.2662449218256005, 0.265710977792264, 0.2652919755642332, 0.2661685722450725, 0.2669499528940871, 0.264964895413806, 0.265710977792264, 0.2657014784081361, 0.2657323861967458, 0.2662317804742608, 0.2657049262746612, 0.2702528610997013, 0.265710977792264, 0.265466306356651, 0.2662449218256005, 0.2662505777226475, 0.2641329087020943, 0.2650844450358434, 0.2650912873103582, 0.2720266535667293, 0.2639081500686675, 0.2668362790086431, 0.2650912873103582, 0.2664272004118824, 0.2657323861967458, 0.2662503877444666, 0.2641196766924719, 0.255401887755786, 0.2637125060398914, 0.2655455019340404, 0.264964895413806, 0.265918221611317, 0.2642792515934134, 0.2639319974516749, 0.2639319974516749, 0.2653499672505081, 0.2662503877444666, 0.264964895413806, 0.2669570194199952, 0.266188277707102, 0.264964895413806, 0.2657014784081361, 0.2657197444857292, 0.2650737967915694, 0.2641196766924719, 0.264964895413806, 0.2662270372319174, 0.2657551876733077, 0.2641196766924719, 0.266976665893628, 0.2652919755642332, 0.2655455019340404, 0.2641439916930769, 0.2657015003428264, 0.2669656456839636, 0.265918221611317, 0.2648925687353826, 0.2663720685077782, 0.265959960442178, 0.2640128296402766, 0.2667158097407039, 0.2668362790086431, 0.265728755593415, 0.2667158097407039, 0.2661638883098981, 0.2657014784081361, 0.2629322136160454, 0.2658487708094343, 0.2632997329199389, 0.2633151582257512, 0.2547689224767023, 0.2541510099610076, 0.2541510099610076, 0.2541510099610076, 0.2541510099610076, 0.2541510099610076, 0.2541510099610076, 0.2541510099610076, 0.2541510099610076, 0.2541510099610076, 0.2541510099610076, 0.2541510099610076, 0.2541510099610076, 0.2541510099610076, 0.2541510099610076, 0.2541510099610076, 0.2541510099610076, 0.2541510099610076, 0.2634691700250413, 0.2627684094687759, 0.2628495255666433, 0.2658244987706818, 0.2669499528940871, 0.2661638883098981, 0.2667720778618955, 0.2659024006143209, 0.2667764521714156, 0.265918221611317, 0.2669499528940871, 0.265959960442178, 0.2647480209814481, 0.2641439916930769, 0.2642292780685881, 0.2650844450358434, 0.2641196766924719, 0.265959960442178, 0.2663114497455609, 0.2651709974826101, 0.2720266535667293, 0.2664330921670287, 0.2651709974826101, 0.2657197444857292, 0.2650844450358434, 0.265728755593415, 0.2667720778618955, 0.2663201856853905, 0.2644428261018733, 0.2649466447580766, 0.2652963739751438, 0.2652046723763108, 0.2640111659181895, 0.2628990565936596, 0.2649964477157146, 0.2654569078282741, 0.2640744333333137, 0.2643840096340504, 0.264964895413806, 0.2712585359602102, 0.2663114497455609, 0.2657014784081361, 0.2668886205806306, 0.2668387944282412, 0.2643264347573049, 0.2638735345860886, 0.2668956431315928, 0.2641196766924719, 0.2651353762574162, 0.2631639696254469, 0.2562950255483205, 0.2668362790086431, 0.2669570194199952, 0, 0.266188277707102, 0.2652919755642332, 0.2658548338695578, 0.2667720778618955, 0.2633562225521806, 0.2663114497455609, 0.2720266535667293, 0, 0.2658548338695578, 0.2664272004118824, 0.2669570194199952, 0.2637125060398914, 0.2642292780685881, 0.2637516372081682, 0.2662449218256005, 0.2657323861967458, 0.2655946336906091, 0.2634844734744358, 0, 0.2657197444857292, 0.2655946336906091, 0.2637125060398914, 0.2720266535667293, 0.2662503877444666, 0.2662317804742608, 0.2652919755642332, 0.2656290719666487, 0.2650912873103582, 0.265710977792264, 0, 0.265728755593415, 0.2641196766924719, 0.264964895413806, 0.2634844734744358, 0.2657197444857292, 0.265710977792264, 0.265728755593415, 0.2650844450358434, 0.2564661190010346, 0.2667720778618955, 0.2582411888729384, 0.2662503877444666, 0.2648494537949352, 0.2720266535667293, 0.265466306356651, 0.2664272117767141, 0.266976665893628, 0.2662503877444666, 0.265728755593415, 0.265466306356651, 0.2641196766924719, 0.2650844450358434, 0.2668362790086431, 0.2651292620348657, 0.2639319974516749, 0.2639319974516749, 0.2657049262746612, 0.2639081500686675, 0.2641196766924719, 0.2657197444857292, 0.2664330921670287, 0.2667764521714156, 0.2664410460357613, 0.2667720778618955, 0.265959960442178, 0.265710977792264, 0.2639319974516749, 0.2639319974516749, 0.265710977792264, 0.2652919755642332, 0.2655946336906091, 0.2723667081187325, 0.2650912873103582, 0.2650912873103582, 0.2668362790086431, 0.2655458119656913, 0.2564661190010346, 0.2662503877444666, 0.2667764521714156, 0.2668344908654371, 0.2655455019340404, 0.2669499528940871, 0.2667764521714156, 0.2564661190010346, 0.265710977792264, 0.2657049262746612, 0.2653499672505081, 0.2651709974826101, 0.2664330921670287, 0.2664478191076464, 0.2702528610997013, 0.2639081500686675, 0.2641439916930769, 0.2723667081187325, 0.2664272117767141, 0.2655946336906091, 0.2720266535667293, 0.2648925687353826, 0.2657049262746612, 0, 0.2664272117767141, 0.2639319974516749, 0.2634844734744358, 0.2650912873103582, 0.265466306356651, 0.2653499672505081, 0.2641196766924719, 0.2640128296402766, 0.2659342952026, 0.2651130557116944, 0.2720266535667293, 0.2642400534920941, 0.2661638883098981, 0.265728755593415, 0, 0.270446343800493, 0.2664272004118824, 0.2651709974826101, 0.2662503877444666, 0.2641196766924719, 0.2653499672505081, 0.2652919755642332, 0.2564661190010346, 0.2564661190010346, 0.2651709974826101, 0.2720266535667293, 0.2650912873103582, 0.2629862153108976, 0.2541510099610076, 0.2541510099610076, 0.2541510099610076, 0.2541510099610076, 0.2541510099610076, 0.2541510099610076, 0.2541510099610076, 0.2541510099610076, 0.2640936768915043, 0.263760702235784, 0.2635910608477268, 0.2641431358402538, 0.2654565300964958, 0.2637167209018219, 0.2647902201251919, 0.2654365601073519, 0.2637167209018219, 0.2647569989344924, 0.2557871964606183, 0.264810283156681, 0, 0.2639319974516749, 0.2664272117767141, 0.2667720778618955, 0.2655946336906091, 0.2652919755642332, 0.2662505777226475, 0.266949080298972, 0.264964895413806, 0.2663114497455609, 0.2657049262746612, 0.2641439916930769, 0.2564661190010346, 0.2657323861967458, 0.2657049262746612, 0.2664478191076464, 0.270446343800493, 0.2582411888729384, 0.2564661190010346, 0.2664330921670287, 0.2654882350440437, 0.2658548338695578, 0.2631639696254469, 0.266949080298972, 0.2656916562534495, 0.2655455019340404, 0.2655946336906091, 0.2657323861967458, 0.2650466377208192, 0.272325674847272, 0.2662505777226475, 0.2720266535667293, 0.2657323861967458, 0.2662503877444666, 0.2654882350440437, 0.2664478191076464, 0, 0.2642400534920941, 0.2651130557116944, 0.2650912873103582, 0.270446343800493, 0.2664272117767141, 0.2648494537949352, 0.265959960442178, 0.2662505777226475, 0.2639319974516749, 0.2642400534920941, 0.2651130557116944, 0.2644428261018733, 0.2655455019340404, 0.2648494537949352, 0, 0.2657049262746612, 0.2663114497455609, 0.270446343800493, 0.2669499528940871, 0.2668362790086431, 0.2655455019340404, 0.2664330921670287, 0.2655946336906091, 0.2667764521714156, 0.2582411888729384, 0.2657049262746612, 0.2650844450358434, 0.2639081500686675, 0.2653499672505081, 0.2655455019340404, 0.265728755593415, 0.2662505777226475, 0.2564661190010346, 0.2657015003428264, 0.2657014784081361, 0.2663114497455609, 0.2662505777226475, 0.2669570194199952, 0, 0.2657014784081361, 0.2655455019340404, 0.2702528610997013, 0.2723667081187325, 0.265466306356651, 0.2639319974516749, 0.266949080298972, 0.2657014784081361, 0.2662505777226475, 0.2657015003428264, 0.2664330921670287, 0.2650844450358434, 0.265959960442178, 0.2662503877444666, 0.2657015003428264, 0.2655455019340404, 0.2639319974516749, 0.265710977792264, 0.265959960442178, 0.2657014784081361, 0.2639081500686675, 0.2655946336906091, 0.2641439916930769, 0.270446343800493, 0.2662449218256005, 0.2663833194210706, 0.2634844734744358, 0.265710977792264, 0.265959960442178, 0.2723667081187325, 0.2652919755642332, 0.2667764521714156, 0.2664272004118824, 0.2720266535667293, 0.266976665893628, 0.265918221611317, 0.2637125060398914, 0.2582411888729384, 0.265959960442178, 0.2657197444857292, 0.2667720778618955, 0.2664272004118824, 0.2651709974826101, 0.2650912873103582, 0.265466306356651, 0.2668362790086431, 0.2720266535667293, 0.2668362790086431, 0.255401887755786, 0.2650737967915694, 0.2662503877444666, 0.2650912873103582, 0.2641196766924719, 0.2720266535667293, 0.2648925687353826, 0.2657197444857292, 0.2664330921670287, 0.2657323861967458, 0.2641196766924719, 0.2641439916930769, 0.2669499528940871, 0.2648494537949352, 0.265710977792264, 0.2662449218256005, 0.2652919755642332, 0.2655455019340404, 0.2669499528940871, 0.255401887755786, 0.2641196766924719, 0.2564661190010346, 0.2655458119656913, 0.2637125060398914, 0.2632807455474725, 0.2649128000318617, 0.2618671585481598, 0.2603185652973638, 0.2547325871623338, 0.2541510099610076, 0.2645049494708261, 0.2662503877444666, 0.2651709974826101, 0.2651709974826101, 0.2582411888729384, 0.2634844734744358, 0.2644775015787846, 0.2639319974516749, 0.2582411888729384, 0.2664272004118824, 0.2667720778618955, 0.2639081500686675, 0.2634844734744358, 0.2720266535667293, 0.2641196766924719, 0.2541510099610076, 0.2541510099610076, 0.2541510099610076, 0.2541510099610076, 0.2541510099610076, 0.2541510099610076, 0.2541510099610076, 0.2541510099610076, 0.2541510099610076, 0.2541510099610076, 0.2541510099610076, 0.2541510099610076, 0.2541510099610076, 0.2541510099610076, 0.2541510099610076, 0.2541510099610076, 0.2541510099610076, 0.2541510099610076, 0.2541510099610076, 0.2541510099610076, 0.2541510099610076, 0.2541510099610076, 0.2541510099610076, 0.2541510099610076, 0.2541510099610076, 0.2541510099610076, 0.2541510099610076, 0.2541510099610076, 0.2541510099610076, 0.2541510099610076, 0.2541510099610076, 0.2541510099610076, 0.2541510099610076, 0.2645049494708261, 0.2639081500686675, 0.2669499528940871, 0.2662505777226475, 0.2657197444857292, 0.2662505777226475, 0.264964895413806, 0.2652919755642332, 0.264964895413806, 0.2662505777226475, 0, 0.265918221611317, 0.2657014784081361, 0.2664330921670287, 0.2667720778618955, 0.2564661190010346, 0.2720266535667293, 0.2663114497455609, 0.2664272117767141, 0.266976665893628, 0.2652919755642332, 0.2655946336906091, 0.2668362790086431, 0.2668362790086431, 0.266949080298972, 0.2639675138630152, 0.2639319974516749, 0.2650737967915694, 0.2667764521714156, 0.2652919755642332, 0.2637125060398914, 0.2657014784081361, 0.2641439916930769, 0.265728755593415, 0.2641196766924719, 0.2668482337938389, 0.2564661190010346, 0.2651709974826101, 0.2639319974516749, 0.2650176149752625, 0.2648494537949352, 0.265728755593415, 0.2669499528940871, 0.2655011214966166, 0.2667321048328658, 0.2658606147178064, 0.2642400534920941, 0.2626543121756147, 0.2667376948052737, 0.2658611025954449, 0.266721511713537, 0.2652023546698704, 0.265365045750423, 0.2641427963537448, 0.2643573612670559, 0.2643798408278872, 0.2656875015870574, 0.2630614772823379, 0.2632698315853521, 0.2662337779687255, 0.2667720778618955, 0.2637760361204896, 0.2656082637177103, 0.2639319974516749, 0.2655458119656913, 0.2564661190010346, 0.2669499528940871, 0.2669570194199952, 0.2652919755642332, 0.2642292780685881, 0.2667158097407039, 0.265728755593415, 0.2657049262746612, 0.2639319974516749, 0.255401887755786, 0.2564661190010346, 0.265728755593415, 0.2634844734744358, 0.2564661190010346, 0.2639319974516749, 0.2564661190010346, 0.265918221611317, 0.2652919755642332, 0.2720266535667293, 0.2642469740788252, 0.2643840096340504, 0.2639223701251897, 0.2652023546698704, 0.266671424212817, 0.2658611025954449, 0.2653792929483444, 0.2639223701251897, 0.2579033460252008, 0.2647188186618422, 0.2643840096340504, 0.2668943550175916, 0.2647534075239072, 0.2659911408561104, 0.2667158097407039, 0.2662505777226475, 0.2648925687353826, 0.2662503877444666, 0.2655455019340404, 0.2664272004118824, 0.2664478191076464, 0.2668362790086431, 0.2667764521714156, 0.2564661190010346, 0.2650844450358434, 0.2639081500686675, 0.2657197444857292, 0.2655946336906091, 0.2657049262746612, 0.266949080298972, 0, 0.2651353762574162, 0.2648925687353826, 0.2634718547348435, 0.255401887755786, 0.2655455019340404, 0.2667764521714156, 0.2657015003428264, 0.2657197444857292, 0.2651709974826101, 0.2664272117767141, 0.265710977792264, 0.2657014784081361, 0.2664478191076464, 0.270446343800493, 0.2662503877444666, 0.2663114497455609, 0.270446343800493, 0.2664330921670287, 0.266976665893628, 0.2664272004118824, 0.2648494537949352, 0.2702528610997013, 0.2657049262746612, 0.2662449218256005, 0.2657323861967458, 0.2657323861967458, 0.2664272117767141, 0.266976665893628, 0.2655455019340404, 0.2655458119656913, 0.2655458119656913, 0.2669570194199952, 0.265959960442178, 0.265918221611317, 0.2650737967915694, 0.265728755593415, 0.265959960442178, 0.2657015003428264, 0.265466306356651, 0.2668362790086431, 0.265918221611317, 0, 0.2637125060398914, 0.2720266535667293, 0.2663114497455609, 0.2644914162111556, 0.2627832793085112, 0.2655238314235542, 0.2664330921670287, 0.2651709974826101, 0.2664272117767141, 0.2651709974826101, 0.2564661190010346, 0.2647435828410779, 0, 0.2650844450358434, 0.264964895413806, 0.265728755593415, 0.2662505777226475, 0.2648925687353826, 0.2648494537949352, 0.264964895413806, 0.2648494537949352, 0.2641196766924719, 0.2662449218256005, 0, 0.2564661190010346, 0.2650844450358434, 0.2702528610997013, 0.2723667081187325, 0.2657014784081361, 0.2662449218256005, 0.2657551876733077, 0.2650912873103582, 0.2634844734744358, 0.2657049262746612, 0.2664478191076464, 0.266976665893628, 0.2650912873103582, 0.2639081500686675, 0.2582411888729384, 0.2651353762574162, 0.2651049699781699, 0.264964895413806, 0.2582411888729384, 0.2564661190010346, 0.2641439916930769, 0.2642400534920941, 0.2651353762574162, 0.2664478191076464, 0.2655455019340404, 0.2720266535667293, 0, 0.2657197444857292, 0.2656458048504564, 0.2657014784081361, 0.2668956431315928, 0.2667764521714156, 0.2662503877444666, 0.2642400534920941, 0.266949080298972, 0.2638066454680755, 0.2648525659050178, 0.2647010765471942, 0.2647188186618422, 0.2649126144419417, 0.2597782643465761, 0.258922079404241, 0.2586675766965655, 0.2541510099610076, 0.2587852767090438, 0.2598655021342712, 0.2614210122821796, 0.2627321093468318, 0.2627684094687759, 0.2641439916930769, 0, 0.270446343800493, 0.2655458119656913, 0.2657197444857292, 0.265710977792264, 0.2657049262746612, 0.265959960442178, 0.2713422248578069, 0.2650912873103582, 0.2650737967915694, 0.266949080298972, 0.2650912873103582, 0.2655946336906091, 0.2655458119656913, 0.2641196766924719, 0.2639081500686675, 0.2650912873103582, 0.2720266535667293, 0.2651049699781699, 0.2650912873103582, 0.2652919755642332, 0.264964895413806, 0.265918221611317, 0.2650844450358434, 0.2648925687353826, 0.265728755593415, 0.2662449218256005, 0.2634844734744358, 0.2648925687353826, 0.2655946336906091, 0.2655455019340404, 0.2639081500686675, 0.264964895413806, 0.2650912873103582, 0.2664330921670287, 0.2652919755642332, 0.2662505777226475, 0.2651709974826101, 0.2657323861967458, 0.2657049262746612, 0.270446343800493, 0.2644428261018733, 0.2634237687988376, 0.2662505777226475, 0.2651709974826101, 0.2657015003428264, 0.266976665893628, 0.2652919755642332, 0, 0.2657551876733077, 0.2663114497455609, 0.2641196766924719, 0.2648494537949352, 0.2648925687353826, 0.2720266535667293, 0.2657197444857292, 0.2651353762574162, 0.265959960442178, 0.2657014784081361, 0.2657323861967458, 0.2669570194199952, 0.2642469740788252, 0.2643751670879576, 0, 0.2652428437278766, 0.2668579123456596, 0.2661930160213022, 0.2667158097407039, 0.2647534075239072, 0.2631422399634847, 0.2643840096340504, 0.2642211969154835, 0.2641818305232373, 0.2663114497455609, 0.2653063812628912, 0.2669499528940871, 0.2655946336906091, 0.2657551876733077, 0.2664272117767141, 0.2657551876733077, 0.2652919755642332, 0.2564661190010346, 0.2651709974826101, 0.2657049262746612, 0.2663201856853905, 0.2667764521714156, 0.2657551876733077, 0.2667764521714156, 0.2650912873103582, 0.2657551876733077, 0.2650737967915694, 0.2662815058910246, 0.2564661190010346, 0.2639319974516749, 0.2634844734744358, 0.265710977792264, 0.2639319974516749, 0.2657551876733077, 0.2639319974516749, 0.2657551876733077, 0.266949080298972, 0.2657551876733077, 0.2641439916930769, 0.2651049699781699, 0.2624582886702196, 0.260357528292915, 0.2541510099610076, 0.2541510099610076, 0.2541510099610076, 0.2641439916930769, 0.2651049699781699, 0.2664330921670287, 0.2653499672505081, 0.2650912873103582, 0.2667764521714156, 0.265728755593415, 0.265710977792264, 0.2657197444857292, 0.2641439916930769, 0.2650912873103582, 0.2663446804561441, 0.2642469740788252, 0.2657014784081361, 0.2652919755642332, 0.2657551876733077, 0.2641439916930769, 0.2667277277662929, 0.2642292780685881, 0.2637125060398914, 0.2641439916930769, 0, 0.2642174322829542, 0.2647272092059198, 0.2639677131432602, 0.2647857536328141, 0.2663707127282126, 0.2658630124710764, 0.2650844450358434, 0.2664272004118824, 0.2651939164043764, 0.2720266535667293, 0, 0.2657049262746612, 0.2668886205806306, 0.2662505777226475, 0.2657015003428264, 0.2637125060398914, 0.2657111514669238, 0.2667720778618955, 0.2641880062556731, 0.2635454514840944, 0.2625041324438007, 0.2610507735900746, 0.2626120361269679, 0.2541510099610076, 0.2541510099610076, 0.2541510099610076, 0.2541510099610076, 0.2541510099610076, 0.2541510099610076, 0.2541510099610076, 0.2541510099610076, 0.2541510099610076, 0.2541510099610076, 0.2541510099610076, 0.2541510099610076, 0.2541510099610076, 0.2650494773110741, 0.2639223701251897, 0.2658575428399694, 0.2641880062556731, 0.2563516406232211, 0.2659151386602945, 0.2653702751240424, 0, 0.2657323861967458, 0.2655006939082244, 0.2639319974516749, 0.2664272004118824, 0.265918221611317, 0.2641439916930769, 0.2639319974516749, 0.255401887755786, 0.2650844450358434, 0.2651049699781699, 0.2655946336906091, 0.2664478191076464, 0.2651709974826101, 0, 0.2657049262746612, 0.2657551876733077, 0.2639319974516749, 0.255401887755786, 0.2651049699781699, 0.2564661190010346, 0.2634522298753433, 0.2633696586753898, 0.2643457887308366, 0.2639386286572634, 0.2639267014808428, 0.2625585929022533, 0.2645118821996771, 0.2633613199592548, 0.2693054670782422, 0.2633696586753898, 0.2639081500686675, 0.2668362790086431, 0.2648494537949352, 0, 0.2663707127282126, 0.266949080298972, 0.2637125060398914, 0.2639081500686675, 0.2632108398005431, 0.2646723239132728, 0.2636648561942161, 0.2656160826123976, 0.264794878736591, 0.2645991460817622, 0.2651130557116944, 0.2657323861967458, 0.2669499528940871, 0.2639081500686675, 0.265918221611317, 0.2657014784081361, 0.2655455019340404, 0.2651709974826101, 0, 0.2650844450358434, 0.2564661190010346, 0.2657323861967458, 0.2657197444857292, 0.2582411888729384, 0, 0.2656478539106785, 0.2641439916930769, 0.2651709974826101, 0.2667720778618955, 0.265728755593415, 0, 0, 0.2564661190010346, 0.2652605181734043, 0.2638066454680755, 0.2649575709740146, 0.2669499528940871, 0.2659631686860818, 0.2651130557116944, 0.2654420609548498, 0, 0.2642174322829542, 0, 0.2643798408278872, 0.2643312812005319, 0.2634894244409886, 0.2632871393608185, 0.2554914057832812, 0.264028642852483, 0.2657797972564075, 0.2564661190010346, 0.2667720778618955, 0.2719853956971326, 0.2661435658417924, 0.2657894005689218, 0.2663707127282126, 0.2651709974826101, 0.2646476904509039, 0.2669499528940871, 0.2639223701251897, 0.2668482337938389, 0.2657015003428264, 0.2637125060398914, 0.2662503877444666, 0.2657015003428264, 0.2668482337938389, 0.2662270372319174, 0.265918221611317, 0.2657015003428264, 0.2637125060398914, 0.2650737967915694, 0.2564661190010346, 0.2663114497455609, 0.2664272004118824, 0.2662505777226475, 0.2664272117767141, 0.2669499528940871, 0.2634844734744358, 0.2639319974516749, 0.2564661190010346, 0.265466306356651, 0.2651709974826101, 0.2663780860589128, 0.2564661190010346, 0.2668362790086431, 0.2650912873103582, 0.2720266535667293, 0.2639319974516749, 0.265710977792264, 0.2650844450358434, 0.2640051592087116, 0.2642989264105122, 0.2626454301769328, 0.263760702235784, 0.2657049262746612, 0.2657049262746612, 0.2650844450358434, 0.2652919755642332, 0.2657015003428264, 0.2641439916930769, 0.2650844450358434, 0.2648925687353826, 0.266976665893628, 0.265959960442178, 0.265959960442178, 0.2652919755642332, 0.265710977792264, 0, 0.2662317804742608, 0.2655946336906091, 0.2582411888729384, 0.2664272117767141, 0.2657197444857292, 0.2667720778618955, 0, 0.2638735345860886, 0.2661685722450725, 0, 0.2656626838437267, 0.2641840932167145, 0.265797176099942, 0.2657014784081361, 0, 0.2651353762574162, 0.2651353762574162, 0.2653792929483444, 0, 0, 0.2553522820367355, 0.2653847809224211, 0.2652943355323525, 0, 0, 0.2647857536328141, 0.2631880518084903, 0.2649633931267129, 0.2656606653627379, 0.2656572373291785, 0.2635732936435093, 0.2622013167326042, 0.2630057367977874, 0.2639207337074137, 0.2561619828637591, 0.263538616930366, 0, 0.2622170908400248, 0.2623961341489122, 0.2638864056923292, 0.2640687251610057, 0.2625740809665214, 0.2620820205770067, 0.2645028829478381, 0.2622566928924859, 0, 0.2625114450600513, 0.2629167912175184, 0.2619915086655094, 0.2634491661486483, 0, 0.2614487593814346, 0.2545588796293272, 0.2541510099610076, 0.2541510099610076, 0.2541510099610076, 0.2541510099610076, 0.2541510099610076, 0.2541510099610076, 0.2541510099610076, 0.2541510099610076, 0.2541510099610076, 0.2541510099610076, 0.2541510099610076, 0.2541510099610076, 0.2541510099610076, 0.2541510099610076, 0.2541510099610076, 0.2541510099610076, 0.2541510099610076, 0.2541510099610076, 0.2541510099610076, 0.2541510099610076, 0.2541510099610076, 0.2541510099610076, 0.2541510099610076, 0.2541510099610076, 0.2541510099610076, 0.2541510099610076, 0.2541510099610076, 0.2541510099610076, 0.2541510099610076, 0.2541510099610076, 0.2541510099610076, 0.2541510099610076, 0.2541510099610076, 0.2541510099610076, 0.2541510099610076, 0.2541510099610076, 0.2541510099610076, 0.2541510099610076, 0.2541510099610076, 0.2541510099610076, 0.2541510099610076, 0.2541510099610076, 0.2541510099610076, 0.2541510099610076, 0.2541510099610076, 0.2541510099610076, 0.2541510099610076, 0.2609931827779753, 0.2612909790906953, 0.2622629226772104, 0.2634206803012625, 0.2636803476045663, 0.262399908912901, 0.2628902555408943, 0.2615352193626232, 0.2624181376354752, 0.2541510099610076],
  [0.2076600405677438, 0.1884794770455462, 0.1884239942188604, 0.1935625462696984, 0.1990291495343344, 0.2021449064745879, 0.2021449064745879, 0.2056459609394339, 0.2056459609394339, 0.2056415244553012, 0.2071604092346874, 0.2071547843539143, 0.2071604092346874, 0.2117769109732859, 0.2117769109732858, 0.2117769109732859, 0.211776910973286, 0.2117769109732857, 0.211776910973286, 0.2117769109732859, 0.2117769109732858, 0.2117769109732859, 0.2117769109732859, 0.2075531946060936, 0.2064032821040374, 0.2071670040263404, 0.206408891568204, 0.1979231077641802, 0.1942315856620772, 1, 0.2108427691293817, 0.2117769109732859, 0.195110328569195, 0.1931970656487958, 0.1946364082804495, 0.1897490690828707, 0.1880415704963212, 0.1901003319231378, 0.186955822751797, 0.1872883886575974, 0.2087089704927622, 0.1768318211924405, 0.1872883886575974, 0.1905423485805482, 0.1768318211924405, 0.1868996320845995, 0.189865200125124, 0.1905423485805482, 0.2086923216784135, 0.1768318211924405, 0.1768318211924405, 0.1868996320845995, 0.1869719419510156, 0.1869719419510156, 0.1869719419510156, 1, 0.1812137403038728, 0.1874679659493146, 0.1823679971171352, 0.1772576948994714, 0.1796620269248023, 0.1629685762531173, 0.1849218958095571, 0.1874083695999279, 0.1844668338638452, 0.1889869834088819, 0.1846964159725686, 0.1656281607426122, 0.1815176330473643, 1, 0.1857624347526513, 0.2053482103644636, 0.1857624347526513, 0.182333825817303, 0.1631040985654899, 0.1813320702053977, 0.1771536928172779, 0.1848605515113963, 0.1853274085055543, 0.1629685762531173, 0.181319044330933, 0.1881958364225932, 0.18568900803365, 0.1818803018686266, 0.2074595343504254, 0.1857624347526513, 0.1747338293664475, 0.1990916438278647, 0.1782387629356543, 0.1778467715320257, 0.172434860137461, 0.1762856947582103, 0.174268893319574, 0.1785967931848459, 0.1736853024544164, 0.180784710979087, 0.1815161494012347, 0.1751526715974137, 0.1766836887209123, 0.1759248655519424, 0.1758584695981575, 0.1814421892076383, 0.1752821202673152, 0.1814421892076383, 0.1766156791634542, 0.1821229191352411, 0.1821229191352411, 0.155282805862852, 0.1720823123307847, 0.1815161494012347, 0.1815161494012347, 0.1751526715974137, 0.1745056836522936, 0.180784710979087, 0.1832278955478697, 0.1782387629356543, 0.1804653217536721, 0.1740270920922905, 1, 0.1612386173121616, 0.1759436337083187, 0.177599558671416, 0.1726339733584401, 0.1804653217536721, 0.1745202103931179, 0.1825891722461853, 1, 0.1828301385681664, 0.174268893319574, 0.1764371102919604, 0.1814421892076383, 0.1737035398771957, 0.172434860137461, 0.1764380718230818, 0.1798579069469289, 0.1737035398771957, 0.1805202041004103, 0.155282805862852, 0.1720603962310579, 0.1740625638519643, 0.1737035751240466, 0.155282805862852, 0.1736853024544164, 0.1798876395856871, 0.1742519413371531, 0.1828301385681664, 0.177867992139234, 0.1778043361520115, 0.1757877531753001, 0.1736853024544164, 0.1751526715974137, 0.1759543269099843, 0.1737035751240466, 0.172434860137461, 0.2045968395691088, 0.2045968395691088, 0.1814421892076383, 0.1762856947582103, 0.1759436337083187, 0.177044502434116, 0.1778467715320257, 0.1762856947582103, 0.1759248655519424, 0.1720603962310579, 0.1759248655519424, 0.1764371102919604, 0.1740625638519643, 0.1784630766532933, 0.1758697295391386, 0.1742519413371531, 0.1752821202673152, 1, 0.1759436337083187, 0.1739595022377275, 0.174251352139461, 0.1740625638519643, 0.9999999999999999, 0.1736853024544164, 0.174268893319574, 0.1759248655519424, 0.1772243576552326, 0.1745056836522936, 0.1720823123307847, 0.1782387629356543, 0.1759248655519424, 0.1759543269099843, 0.1758584695981575, 0.1743096498624991, 0.1759436337083187, 0.1618386839108137, 0.1759248655519424, 0.1766836887209123, 0.174268893319574, 0.174251352139461, 0.1808190837301113, 0.177867992139234, 0.1778467715320257, 0.1563374499087626, 0.1815161494012347, 0.172434860137461, 0.1778467715320257, 0.1737035751240466, 0.1758584695981575, 0.1742519413371531, 0.1808601214403298, 0.2078974427801577, 0.1821229191352411, 0.1764380718230818, 0.1782387629356543, 0.1752821202673152, 0.1803652163782943, 0.1814421892076383, 0.1814421892076383, 0.177044502434116, 0.1742519413371531, 0.1782387629356543, 0.1720603962310579, 0.1744445691985129, 0.1782387629356543, 0.1759543269099843, 0.1758976765582621, 0.1779010165682759, 0.1808601214403298, 0.1782387629356543, 0.1743243605383783, 0.1757877531753001, 0.1808601214403298, 0.1719994647236925, 0.1772243576552326, 0.1764380718230818, 0.180784710979087, 0.1759542588818095, 0.1720336427649473, 0.1752821202673152, 0.1784630766532933, 0.1738745610263402, 0.1751526715974137, 0.1811914965292888, 0.1728084831205939, 0.172434860137461, 0.1758697295391386, 0.1728084831205939, 0.1745202103931179, 0.1759543269099843, 0.1845429154388653, 0.1754975147511059, 0.1834030923036502, 0.1833552523119914, 0.2098605191716406, 0.2117769109732859, 0.2117769109732859, 0.2117769109732859, 0.2117769109732859, 0.2117769109732859, 0.2117769109732859, 0.2117769109732859, 0.2117769109732859, 0.2117769109732859, 0.2117769109732859, 0.2117769109732859, 0.2117769109732859, 0.2117769109732859, 0.2117769109732859, 0.2117769109732859, 0.2117769109732859, 0.2117769109732859, 0.18287760063474, 0.1850509370712637, 0.1847993638776708, 0.1755727919706038, 0.1720823123307847, 0.1745202103931179, 0.1726339733584401, 0.1753311874542829, 0.1726204068895805, 0.1752821202673152, 0.1720823123307847, 0.1751526715974137, 0.1789113765720523, 0.180784710979087, 0.1805202041004103, 0.177867992139234, 0.1808601214403298, 0.1751526715974137, 0.1740625638519643, 0.177599558671416, 0.1563374499087626, 0.1736853024544164, 0.177599558671416, 0.1758976765582621, 0.177867992139234, 0.1758697295391386, 0.1726339733584401, 0.1740354702375063, 0.1798579069469289, 0.1782953654580606, 0.1772107164384013, 0.1774951194691502, 0.181196656391384, 0.1846457485167739, 0.1781409067324464, 0.1767128372852665, 0.1810004390425272, 0.180040320142769, 0.1782387629356543, 0.158719687274804, 0.1740625638519643, 0.1759543269099843, 0.1722725281618265, 0.1724270588235645, 0.1802188826722103, 0.1816235057426894, 0.1722507484458493, 0.1808601214403298, 0.1777100342196409, 0.1838241481293871, 0.2051274682289408, 0.172434860137461, 0.1720603962310579, 1, 0.1744445691985129, 0.1772243576552326, 0.1754787107967945, 0.1726339733584401, 0.1832278955478697, 0.1740625638519643, 0.1563374499087626, 0.9999999999999999, 0.1754787107967945, 0.1737035751240466, 0.1720603962310579, 0.1821229191352411, 0.1805202041004103, 0.1820015578613232, 0.174268893319574, 0.1758584695981575, 0.1762856947582103, 0.1828301385681664, 1, 0.1758976765582621, 0.1762856947582103, 0.1821229191352411, 0.1563374499087626, 0.1742519413371531, 0.1743096498624991, 0.1772243576552326, 0.1761788880045216, 0.1778467715320257, 0.1759248655519424, 1, 0.1758697295391386, 0.1808601214403298, 0.1782387629356543, 0.1828301385681664, 0.1758976765582621, 0.1759248655519424, 0.1758697295391386, 0.177867992139234, 0.2045968395691088, 0.1726339733584401, 0.1990916438278647, 0.1742519413371531, 0.1785967931848459, 0.1563374499087626, 0.1766836887209123, 0.1737035398771957, 0.1719994647236925, 0.1742519413371531, 0.1758697295391386, 0.1766836887209123, 0.1808601214403298, 0.177867992139234, 0.172434860137461, 0.1777289968489315, 0.1814421892076383, 0.1814421892076383, 0.1759436337083187, 0.1815161494012347, 0.1808601214403298, 0.1758976765582621, 0.1736853024544164, 0.1726204068895805, 0.173660634352633, 0.1726339733584401, 0.1751526715974137, 0.1759248655519424, 0.1814421892076383, 0.1814421892076383, 0.1759248655519424, 0.1772243576552326, 0.1762856947582103, 0.155282805862852, 0.1778467715320257, 0.1778467715320257, 0.172434860137461, 0.1764371102919604, 0.2045968395691088, 0.1742519413371531, 0.1726204068895805, 0.1724404058787969, 0.1764380718230818, 0.1720823123307847, 0.1726204068895805, 0.2045968395691088, 0.1759248655519424, 0.1759436337083187, 0.177044502434116, 0.177599558671416, 0.1736853024544164, 0.1736396283702279, 0.1618386839108137, 0.1815161494012347, 0.180784710979087, 0.155282805862852, 0.1737035398771957, 0.1762856947582103, 0.1563374499087626, 0.1784630766532933, 0.1759436337083187, 1, 0.1737035398771957, 0.1814421892076383, 0.1828301385681664, 0.1778467715320257, 0.1766836887209123, 0.177044502434116, 0.1808601214403298, 0.1811914965292888, 0.1752322696852744, 0.1777792590852053, 0.1563374499087626, 0.1804867852381254, 0.1745202103931179, 0.1758697295391386, 1, 0.1612386173121616, 0.1737035751240466, 0.177599558671416, 0.1742519413371531, 0.1808601214403298, 0.177044502434116, 0.1772243576552326, 0.2045968395691088, 0.2045968395691088, 0.177599558671416, 0.1563374499087626, 0.1778467715320257, 0.1843754347637518, 0.2117769109732859, 0.2117769109732859, 0.2117769109732859, 0.2117769109732859, 0.2117769109732859, 0.2117769109732859, 0.2117769109732859, 0.2117769109732859, 0.1809407571357614, 0.18197344361511, 0.1824995688464899, 0.1807873653181593, 0.1767140087813355, 0.1821098471766005, 0.1787805002893215, 0.1767759436386205, 0.1821098471766005, 0.1788835323786227, 0.2067024476565957, 0.1787182768708194, 1, 0.1814421892076383, 0.1737035398771957, 0.1726339733584401, 0.1762856947582103, 0.1772243576552326, 0.174251352139461, 0.1720850185943451, 0.1782387629356543, 0.1740625638519643, 0.1759436337083187, 0.180784710979087, 0.2045968395691088, 0.1758584695981575, 0.1759436337083187, 0.1736396283702279, 0.1612386173121616, 0.1990916438278647, 0.2045968395691088, 0.1736853024544164, 0.1766156791634542, 0.1754787107967945, 0.1838241481293871, 0.1720850185943451, 0.1759847893075533, 0.1764380718230818, 0.1762856947582103, 0.1758584695981575, 0.1779852476191192, 0.1554100663131977, 0.174251352139461, 0.1563374499087626, 0.1758584695981575, 0.1742519413371531, 0.1766156791634542, 0.1736396283702279, 1, 0.1804867852381254, 0.1777792590852053, 0.1778467715320257, 0.1612386173121616, 0.1737035398771957, 0.1785967931848459, 0.1751526715974137, 0.174251352139461, 0.1814421892076383, 0.1804867852381254, 0.1777792590852053, 0.1798579069469289, 0.1764380718230818, 0.1785967931848459, 1, 0.1759436337083187, 0.1740625638519643, 0.1612386173121616, 0.1720823123307847, 0.172434860137461, 0.1764380718230818, 0.1736853024544164, 0.1762856947582103, 0.1726204068895805, 0.1990916438278647, 0.1759436337083187, 0.177867992139234, 0.1815161494012347, 0.177044502434116, 0.1764380718230818, 0.1758697295391386, 0.174251352139461, 0.2045968395691088, 0.1759542588818095, 0.1759543269099843, 0.1740625638519643, 0.174251352139461, 0.1720603962310579, 0.9999999999999999, 0.1759543269099843, 0.1764380718230818, 0.1618386839108137, 0.155282805862852, 0.1766836887209123, 0.1814421892076383, 0.1720850185943451, 0.1759543269099843, 0.174251352139461, 0.1759542588818095, 0.1736853024544164, 0.177867992139234, 0.1751526715974137, 0.1742519413371531, 0.1759542588818095, 0.1764380718230818, 0.1814421892076383, 0.1759248655519424, 0.1751526715974137, 0.1759543269099843, 0.1815161494012347, 0.1762856947582103, 0.180784710979087, 0.1612386173121616, 0.174268893319574, 0.173839667481628, 0.1828301385681664, 0.1759248655519424, 0.1751526715974137, 0.155282805862852, 0.1772243576552326, 0.1726204068895805, 0.1737035751240466, 0.1563374499087626, 0.1719994647236925, 0.1752821202673152, 0.1821229191352411, 0.1990916438278647, 0.1751526715974137, 0.1758976765582621, 0.1726339733584401, 0.1737035751240466, 0.177599558671416, 0.1778467715320257, 0.1766836887209123, 0.172434860137461, 0.1563374499087626, 0.172434860137461, 0.2078974427801577, 0.1779010165682759, 0.1742519413371531, 0.1778467715320257, 0.1808601214403298, 0.1563374499087626, 0.1784630766532933, 0.1758976765582621, 0.1736853024544164, 0.1758584695981575, 0.1808601214403298, 0.180784710979087, 0.1720823123307847, 0.1785967931848459, 0.1759248655519424, 0.174268893319574, 0.1772243576552326, 0.1764380718230818, 0.1720823123307847, 0.2078974427801577, 0.1808601214403298, 0.2045968395691088, 0.1764371102919604, 0.1821229191352411, 0.1834619796768703, 0.1784003313783159, 0.1878460736506747, 0.1926488755595698, 0.209973209393634, 0.2117769109732859, 0.1796652377390265, 0.1742519413371531, 0.177599558671416, 0.177599558671416, 0.1990916438278647, 0.1828301385681664, 0.1797503645392527, 0.1814421892076383, 0.1990916438278647, 0.1737035751240466, 0.1726339733584401, 0.1815161494012347, 0.1828301385681664, 0.1563374499087626, 0.1808601214403298, 0.2117769109732859, 0.2117769109732859, 0.2117769109732859, 0.2117769109732859, 0.2117769109732859, 0.2117769109732859, 0.2117769109732859, 0.2117769109732859, 0.2117769109732859, 0.2117769109732859, 0.2117769109732859, 0.2117769109732859, 0.2117769109732859, 0.2117769109732859, 0.2117769109732859, 0.2117769109732859, 0.2117769109732859, 0.2117769109732859, 0.2117769109732859, 0.2117769109732859, 0.2117769109732859, 0.2117769109732859, 0.2117769109732859, 0.2117769109732859, 0.2117769109732859, 0.2117769109732859, 0.2117769109732859, 0.2117769109732859, 0.2117769109732859, 0.2117769109732859, 0.2117769109732859, 0.2117769109732859, 0.2117769109732859, 0.1796652377390265, 0.1815161494012347, 0.1720823123307847, 0.174251352139461, 0.1758976765582621, 0.174251352139461, 0.1782387629356543, 0.1772243576552326, 0.1782387629356543, 0.174251352139461, 1, 0.1752821202673152, 0.1759543269099843, 0.1736853024544164, 0.1726339733584401, 0.2045968395691088, 0.1563374499087626, 0.1740625638519643, 0.1737035398771957, 0.1719994647236925, 0.1772243576552326, 0.1762856947582103, 0.172434860137461, 0.172434860137461, 0.1720850185943451, 0.181332038728748, 0.1814421892076383, 0.1779010165682759, 0.1726204068895805, 0.1772243576552326, 0.1821229191352411, 0.1759543269099843, 0.180784710979087, 0.1758697295391386, 0.1808601214403298, 0.1723977836067906, 0.2045968395691088, 0.177599558671416, 0.1814421892076383, 0.1780752586647499, 0.1785967931848459, 0.1758697295391386, 0.1720823123307847, 0.1765757131627084, 0.1727579455764707, 0.1754607820934445, 0.1804867852381254, 0.1854047980332129, 0.1727406088548122, 0.1754592689913744, 0.1727907990411925, 0.1775023075961231, 0.1769977380251037, 0.1807884182004788, 0.1801229672986987, 0.1800532492642075, 0.1759976745759529, 0.1841420175382057, 0.183495828202349, 0.1743034548398724, 0.1726339733584401, 0.1819258871565646, 0.1762434226379191, 0.1814421892076383, 0.1764371102919604, 0.2045968395691088, 0.1720823123307847, 0.1720603962310579, 0.1772243576552326, 0.1805202041004103, 0.1728084831205939, 0.1758697295391386, 0.1759436337083187, 0.1814421892076383, 0.2078974427801577, 0.2045968395691088, 0.1758697295391386, 0.1828301385681664, 0.2045968395691088, 0.1814421892076383, 0.2045968395691088, 0.1752821202673152, 0.1772243576552326, 0.1563374499087626, 0.1804653217536721, 0.180040320142769, 0.1814720473656779, 0.1775023075961231, 0.1729461402477655, 0.1754592689913744, 0.1769535518133025, 0.1814720473656779, 0.2001394285015916, 0.1790019445480365, 0.180040320142769, 0.1722547433982878, 0.1788946707673541, 0.1750559687663264, 0.1728084831205939, 0.174251352139461, 0.1784630766532933, 0.1742519413371531, 0.1764380718230818, 0.1737035751240466, 0.1736396283702279, 0.172434860137461, 0.1726204068895805, 0.2045968395691088, 0.177867992139234, 0.1815161494012347, 0.1758976765582621, 0.1762856947582103, 0.1759436337083187, 0.1720850185943451, 1, 0.1777100342196409, 0.1784630766532933, 0.1828692742847728, 0.2078974427801577, 0.1764380718230818, 0.1726204068895805, 0.1759542588818095, 0.1758976765582621, 0.177599558671416, 0.1737035398771957, 0.1759248655519424, 0.1759543269099843, 0.1736396283702279, 0.1612386173121616, 0.1742519413371531, 0.1740625638519643, 0.1612386173121616, 0.1736853024544164, 0.1719994647236925, 0.1737035751240466, 0.1785967931848459, 0.1618386839108137, 0.1759436337083187, 0.174268893319574, 0.1758584695981575, 0.1758584695981575, 0.1737035398771957, 0.1719994647236925, 0.1764380718230818, 0.1764371102919604, 0.1764371102919604, 0.1720603962310579, 0.1751526715974137, 0.1752821202673152, 0.1779010165682759, 0.1758697295391386, 0.1751526715974137, 0.1759542588818095, 0.1766836887209123, 0.172434860137461, 0.1752821202673152, 1, 0.1821229191352411, 0.1563374499087626, 0.1740625638519643, 0.179707209745133, 0.1850048198002318, 0.1765052806715487, 0.1736853024544164, 0.177599558671416, 0.1737035398771957, 0.177599558671416, 0.2045968395691088, 0.1789251410056966, 1, 0.177867992139234, 0.1782387629356543, 0.1758697295391386, 0.174251352139461, 0.1784630766532933, 0.1785967931848459, 0.1782387629356543, 0.1785967931848459, 0.1808601214403298, 0.174268893319574, 1, 0.2045968395691088, 0.177867992139234, 0.1618386839108137, 0.155282805862852, 0.1759543269099843, 0.174268893319574, 0.1757877531753001, 0.1778467715320257, 0.1828301385681664, 0.1759436337083187, 0.1736396283702279, 0.1719994647236925, 0.1778467715320257, 0.1815161494012347, 0.1990916438278647, 0.1777100342196409, 0.1778043361520115, 0.1782387629356543, 0.1990916438278647, 0.2045968395691088, 0.180784710979087, 0.1804867852381254, 0.1777100342196409, 0.1736396283702279, 0.1764380718230818, 0.1563374499087626, 1, 0.1758976765582621, 0.1761269926948581, 0.1759543269099843, 0.1722507484458493, 0.1726204068895805, 0.1742519413371531, 0.1804867852381254, 0.1720850185943451, 0.1818309554287273, 0.1785871412970843, 0.17905696988284, 0.1790019445480365, 0.1784009069662705, 0.1943245631143794, 0.1969799322200504, 0.1977692460631881, 0.2117769109732859, 0.1974042116396445, 0.1940540041325069, 0.18922975018213, 0.1851635181475904, 0.1850509370712637, 0.180784710979087, 1, 0.1612386173121616, 0.1764371102919604, 0.1758976765582621, 0.1759248655519424, 0.1759436337083187, 0.1751526715974137, 0.1584601348087679, 0.1778467715320257, 0.1779010165682759, 0.1720850185943451, 0.1778467715320257, 0.1762856947582103, 0.1764371102919604, 0.1808601214403298, 0.1815161494012347, 0.1778467715320257, 0.1563374499087626, 0.1778043361520115, 0.1778467715320257, 0.1772243576552326, 0.1782387629356543, 0.1752821202673152, 0.177867992139234, 0.1784630766532933, 0.1758697295391386, 0.174268893319574, 0.1828301385681664, 0.1784630766532933, 0.1762856947582103, 0.1764380718230818, 0.1815161494012347, 0.1782387629356543, 0.1778467715320257, 0.1736853024544164, 0.1772243576552326, 0.174251352139461, 0.177599558671416, 0.1758584695981575, 0.1759436337083187, 0.1612386173121616, 0.1798579069469289, 0.1830184078452621, 0.174251352139461, 0.177599558671416, 0.1759542588818095, 0.1719994647236925, 0.1772243576552326, 1, 0.1757877531753001, 0.1740625638519643, 0.1808601214403298, 0.1785967931848459, 0.1784630766532933, 0.1563374499087626, 0.1758976765582621, 0.1777100342196409, 0.1751526715974137, 0.1759543269099843, 0.1758584695981575, 0.1720603962310579, 0.1804653217536721, 0.1800677443855339, 1, 0.1773767349675577, 0.172367766578668, 0.1744298738067603, 0.1728084831205939, 0.1788946707673541, 0.1838915404300427, 0.180040320142769, 0.180545266961518, 0.1806673577582644, 0.1740625638519643, 0.177179679869779, 0.1720823123307847, 0.1762856947582103, 0.1757877531753001, 0.1737035398771957, 0.1757877531753001, 0.1772243576552326, 0.2045968395691088, 0.177599558671416, 0.1759436337083187, 0.1740354702375063, 0.1726204068895805, 0.1757877531753001, 0.1726204068895805, 0.1778467715320257, 0.1757877531753001, 0.1779010165682759, 0.174155431621892, 0.2045968395691088, 0.1814421892076383, 0.1828301385681664, 0.1759248655519424, 0.1814421892076383, 0.1757877531753001, 0.1814421892076383, 0.1757877531753001, 0.1720850185943451, 0.1757877531753001, 0.180784710979087, 0.1778043361520115, 0.1860127446747315, 0.1925280358559785, 0.2117769109732859, 0.2117769109732859, 0.2117769109732859, 0.180784710979087, 0.1778043361520115, 0.1736853024544164, 0.177044502434116, 0.1778467715320257, 0.1726204068895805, 0.1758697295391386, 0.1759248655519424, 0.1758976765582621, 0.180784710979087, 0.1778467715320257, 0.1739595022377275, 0.1804653217536721, 0.1759543269099843, 0.1772243576552326, 0.1757877531753001, 0.180784710979087, 0.1727715205960446, 0.1805202041004103, 0.1821229191352411, 0.180784710979087, 1, 0.180556942580205, 0.1789759221428041, 0.1813314206816653, 0.1787943526537863, 0.1738787658365331, 0.1754533457095026, 0.177867992139234, 0.1737035751240466, 0.1775284780043963, 0.1563374499087626, 1, 0.1759436337083187, 0.1722725281618265, 0.174251352139461, 0.1759542588818095, 0.1821229191352411, 0.1759243269179356, 0.1726339733584401, 0.1806482043624221, 0.1826410215737344, 0.1858705649492595, 0.1903780072188143, 0.1855359128285519, 0.2117769109732859, 0.2117769109732859, 0.2117769109732859, 0.2117769109732859, 0.2117769109732859, 0.2117769109732859, 0.2117769109732859, 0.2117769109732859, 0.2117769109732859, 0.2117769109732859, 0.2117769109732859, 0.2117769109732859, 0.2117769109732859, 0.1779764409234358, 0.1814720473656779, 0.1754703092050548, 0.1806482043624221, 0.2049518824257191, 0.1752916817212664, 0.1769815196633169, 0.9999999999999999, 0.1758584695981575, 0.1765770392839124, 0.1814421892076383, 0.1737035751240466, 0.1752821202673152, 0.180784710979087, 0.1814421892076383, 0.2078974427801577, 0.177867992139234, 0.1778043361520115, 0.1762856947582103, 0.1736396283702279, 0.177599558671416, 1, 0.1759436337083187, 0.1757877531753001, 0.1814421892076383, 0.2078974427801577, 0.1778043361520115, 0.2045968395691088, 0.1829301387581401, 0.1831862248004577, 0.1801588583236763, 0.1814216232088897, 0.1814586141137972, 0.1857016614662557, 0.1796437365970433, 0.1832120864666831, 0.1647769285482619, 0.1831862248004577, 0.1815161494012347, 0.172434860137461, 0.1785967931848459, 1, 0.1738787658365331, 0.1720850185943451, 0.1821229191352411, 0.1815161494012347, 0.1836787851257015, 0.1791461432051521, 0.1822707002066426, 0.1762191731441868, 0.1787660520875688, 0.1793730966861179, 0.1777792590852053, 0.1758584695981575, 0.1720823123307847, 0.1815161494012347, 0.1752821202673152, 0.1759543269099843, 0.1764380718230818, 0.177599558671416, 0.9999999999999999, 0.177867992139234, 0.2045968395691088, 0.1758584695981575, 0.1758976765582621, 0.1990916438278647, 1, 0.1761206377463647, 0.180784710979087, 0.177599558671416, 0.1726339733584401, 0.1758697295391386, 1, 0.9999999999999999, 0.2045968395691088, 0.1773219195015366, 0.1818309554287273, 0.1782614789286333, 0.1720823123307847, 0.1751427215605414, 0.1777792590852053, 0.1767588833286588, 1, 0.180556942580205, 1, 0.1800532492642075, 0.1802038519294568, 0.1828147836571222, 0.1834421499256255, 0.2076198118702249, 0.1811424534860421, 0.175711429096897, 0.2045968395691088, 0.1726339733584401, 0.1564654069270139, 0.1745832384274719, 0.1756816454157064, 0.1738787658365331, 0.177599558671416, 0.1792225413426405, 0.1720823123307847, 0.1814720473656779, 0.1723977836067906, 0.1759542588818095, 0.1821229191352411, 0.1742519413371531, 0.1759542588818095, 0.1723977836067906, 0.1743243605383783, 0.1752821202673152, 0.1759542588818095, 0.1821229191352411, 0.1779010165682759, 0.2045968395691088, 0.1740625638519643, 0.1737035751240466, 0.174251352139461, 0.1737035398771957, 0.1720823123307847, 0.1828301385681664, 0.1814421892076383, 0.2045968395691088, 0.1766836887209123, 0.177599558671416, 0.1738558982134543, 0.2045968395691088, 0.172434860137461, 0.1778467715320257, 0.1563374499087626, 0.1814421892076383, 0.1759248655519424, 0.177867992139234, 0.1812152855799924, 0.1803041969665987, 0.1854323446341052, 0.18197344361511, 0.1759436337083187, 0.1759436337083187, 0.177867992139234, 0.1772243576552326, 0.1759542588818095, 0.180784710979087, 0.177867992139234, 0.1784630766532933, 0.1719994647236925, 0.1751526715974137, 0.1751526715974137, 0.1772243576552326, 0.1759248655519424, 1, 0.1743096498624991, 0.1762856947582103, 0.1990916438278647, 0.1737035398771957, 0.1758976765582621, 0.1726339733584401, 0.9999999999999999, 0.1816235057426894, 0.1745056836522936, 0.9999999999999999, 0.1760746442417979, 0.1806603402483109, 0.1756575304099054, 0.1759543269099843, 1, 0.1777100342196409, 0.1777100342196409, 0.1769535518133025, 1, 1, 0.2080512897906785, 0.1769365314289258, 0.1772170384580304, 1, 1, 0.1787943526537863, 0.1837494597277474, 0.1782434221238015, 0.1760809043519598, 0.1760915360437321, 0.1825546719939996, 0.1868097165793148, 0.1843148908898515, 0.1814771225462742, 0.2055400863641727, 0.1826622182357218, 0.9999999999999999, 0.1867607948155193, 0.1862055104984417, 0.1815835873370073, 0.1810181423489586, 0.1856536268357329, 0.1871797012757695, 0.1796716468464836, 0.1866379731429732, 1, 0.1858478856257707, 0.184590746413879, 0.1874604146142097, 0.1829396405898259, 1, 0.1891436954216564, 0.2105119453533087, 0.2117769109732859, 0.2117769109732859, 0.2117769109732859, 0.2117769109732859, 0.2117769109732859, 0.2117769109732859, 0.2117769109732859, 0.2117769109732859, 0.2117769109732859, 0.2117769109732859, 0.2117769109732859, 0.2117769109732859, 0.2117769109732859, 0.2117769109732859, 0.2117769109732859, 0.2117769109732859, 0.2117769109732859, 0.2117769109732859, 0.2117769109732859, 0.2117769109732859, 0.2117769109732859, 0.2117769109732859, 0.2117769109732859, 0.2117769109732859, 0.2117769109732859, 0.2117769109732859, 0.2117769109732859, 0.2117769109732859, 0.2117769109732859, 0.2117769109732859, 0.2117769109732859, 0.2117769109732859, 0.2117769109732859, 0.2117769109732859, 0.2117769109732859, 0.2117769109732859, 0.2117769109732859, 0.2117769109732859, 0.2117769109732859, 0.2117769109732859, 0.2117769109732859, 0.2117769109732859, 0.2117769109732859, 0.2117769109732859, 0.2117769109732859, 0.2117769109732859, 0.2117769109732859, 0.1905566191701082, 0.189633034685636, 0.1866186521095439, 0.1830279865012722, 0.1822226551985922, 0.1861938034580796, 0.1846730440722721, 0.1888755487262717, 0.1861372689590881, 0.2117769109732859] 
  ],
 "analysis":{
   "authors":"Sergei L Kosakovsky Pond",
   "citation":"*Gene-wide identification of episodic selection*, Mol Biol Evol. 32(5):1365-71, *Synonymous Site-to-Site Substitution Rate Variation Dramatically Inflates False Positive Rates of Selection Analyses: Ignore at Your Own Peril*, Mol Biol Evol. 37(8):2430-2439",
   "contact":"spond@temple.edu",
   "info":"BUSTED (branch-site unrestricted statistical test of episodic diversification) uses a random effects branch-site model fitted  jointly to all or a subset of tree branches in order to test for alignment-wide evidence of episodic diversifying selection. Assuming there is evidence of positive selection (i.e. there is an omega > 1),  BUSTED will also perform a quick evidence-ratio style analysis to explore which individual sites may have been subject to selection. v2.0 adds support for synonymous rate variation, and relaxes the test statistic to 0.5 (chi^2_0 + chi^2_2).\n                               \nVersion 2.1 adds a grid search for the initial starting point.\n\nVersion 2.2 changes the grid search to LHC, and adds an initial search phase to use adaptive Nedler-Mead. \n\nVersion 3.0 implements the option for branch-site variation in synonymous substitution rates. \n\nVersion 3.1 adds HMM auto-correlation option for SRV, and binds SRV distributions for multiple branch sets.\n\nVersion 4.0 adds support for multiple hits (MH), ancestral state reconstruction saved to JSON, and profiling of branch-site level support for selection / multiple hits.\n\nVersion 4.2 adds calculation of MH-attributable fractions of substitutions.\n\nVersion 4.5 adds an 'error absorption' component [experimental]\n",
   "requirements":"in-frame codon alignment and a phylogenetic tree (optionally annotated with {})",
   "settings":{
     "error-sink":0,
     "multiple-hit":"None",
     "srv":"Yes"
    },
   "version":"4.5"
  },
 "background":1,
 "branch attributes":{
   "0":{
     "DireGB":{
       "MG94xREV with separate rates for branch sets":0.002257870384534837,
       "Nucleotide GTR":0.001682204894086807,
       "Posterior prob omega class":        [
[0.9691746067416784],
        [0.03082539325832161],
        [4.977100550247607e-106] 
        ],
       "Posterior prob omega class by site":        [
[0.9585605157691451, 0.9582708446873712, 0.9583400128246451, 0.9582777225515362, 0.9584485692813067, 0.9583791775681528, 0.9583791775681528, 0.9582958904547113, 0.9582958904547113, 0.9577150612091065, 0.9559852446335607, 0.9559852446335607, 0.9559852446335607, 0.9559852446335607, 0.9559852446335607, 0.9559852446335607, 0.9559852446335607, 0.9559852446335607, 0.9559852446335607, 0.9559852446335607, 0.9559852446335607, 0.9559852446335607, 0.9559852446335607, 0.9559852446335607, 0.9559852446335607, 0.9559852446335607, 0.9559852446335607, 0.9559852446335607, 0.9559852446335607, 0.9559852446335607, 0.9559852446335607, 0.9559852446335607, 0.9559852446335607, 0.9559852446335607, 0.9559852446335607, 0.9566441994282036, 0.9582715213131692, 0.9583159407293166, 0.9582992814225813, 0.9582574798697603, 0.958476028210496, 0.9580890077734339, 0.9582574798697603, 0.958339571922863, 0.9580890077734339, 0.9583142575135568, 0.9583362158256949, 0.958339571922863, 0.9584758295195869, 0.9580890077734339, 0.9580890077734339, 0.9583142575135568, 0.9582526703632663, 0.9582526703632663, 0.9582526703632663, 0.06430521338100771, 0.9581828401292977, 0.9582614043310689, 0.9581876248597432, 0.958158887457395, 0.9581124795053345, 0.9579240806886825, 0.9582304906929754, 0.9582050121370915, 0.9582693715586595, 0.9582093890131046, 0.9582398078017854, 0.9579557214554221, 0.9582328547408052, 0.9684915121003772, 0.9581879609298377, 0.958531984673034, 0.9581879609298377, 0.9582245926302888, 0.9579256929814813, 0.9582305570550417, 0.9581336036084561, 0.9581748348603203, 0.9582190686097616, 0.9579240806886825, 0.9582105248659751, 0.9559852446335607, 0.9559852446335607, 0.9559852446335607, 0.9559852446335607, 0.9581879609298377, 0.957588272485888, 0.9584358229764692, 0.9581377578696877, 0.9581440793566399, 0.9580997468939312, 0.9580675473088611, 0.9580052542795157, 0.9581011678296555, 0.9580678218329773, 0.9581265583661317, 0.9581685542328729, 0.9580590878233625, 0.9580785539209121, 0.958041582694842, 0.9581620012208397, 0.9581722385619359, 0.9581285405919426, 0.9581722385619359, 0.9581285429671669, 0.9581448046280897, 0.9581448046280897, 0.9578275119100524, 0.9580721025300497, 0.9581685542328729, 0.9581685542328729, 0.9580590878233625, 0.9580828207245883, 0.9581265583661317, 0.9581488924308336, 0.9581377578696877, 0.9581758652422869, 0.9581327541293203, 0.9675558830335572, 0.9577913930829006, 0.9580449740865388, 0.9581531792952475, 0.958017492901817, 0.9581758652422869, 0.9581071239239489, 0.9582016460993137, 0.9677937511426467, 0.958136930778638, 0.9580052542795157, 0.9581263759661025, 0.9581722385619359, 0.9580715744533908, 0.9580997468939312, 0.9580267457628932, 0.9582216112893667, 0.9580715744533908, 0.9581860917374101, 0.9578275119100524, 0.9580727955568781, 0.9580949554160562, 0.9581182118375574, 0.9578275119100524, 0.9580678218329773, 0.9582126716647692, 0.9580002584047499, 0.958136930778638, 0.9581448453981153, 0.9581821820351241, 0.9581210983506075, 0.9580678218329773, 0.9580590878233625, 0.9581380990429882, 0.9581182118375574, 0.9580997468939312, 0.9585226661302674, 0.9585226661302674, 0.9581722385619359, 0.9580675473088611, 0.9580449740865388, 0.9581580645574362, 0.9581440793566399, 0.9580675473088611, 0.958041582694842, 0.9580727955568781, 0.958041582694842, 0.9581263759661025, 0.9580949554160562, 0.9581984766243501, 0.9581639672748455, 0.9580002584047499, 0.9581285405919426, 0.9683411716548518, 0.9580449740865388, 0.9580762555683562, 0.9580724058702503, 0.9580949554160562, 0.9679757652474875, 0.9580678218329773, 0.9580052542795157, 0.958041582694842, 0.9582016600445448, 0.9580828207245883, 0.9580721025300497, 0.9581377578696877, 0.958041582694842, 0.9581380990429882, 0.9581620012208397, 0.9580804643784688, 0.9580449740865388, 0.9578321855967531, 0.958041582694842, 0.9580785539209121, 0.9580052542795157, 0.9580724058702503, 0.958217444403006, 0.9581448453981153, 0.9581440793566399, 0.9578451902733361, 0.9581685542328729, 0.9580997468939312, 0.9581440793566399, 0.9581182118375574, 0.9581620012208397, 0.9580002584047499, 0.9581209325548721, 0.9584663432569267, 0.9581448046280897, 0.9580267457628932, 0.9581377578696877, 0.9581285405919426, 0.9581269117830566, 0.9581722385619359, 0.9581722385619359, 0.9581580645574362, 0.9580002584047499, 0.9581377578696877, 0.9580727955568781, 0.9580072905980076, 0.9581377578696877, 0.9581380990429882, 0.9581566899531598, 0.9581541594042774, 0.9581209325548721, 0.9581377578696877, 0.9581047427111951, 0.9581210983506075, 0.9581209325548721, 0.9581285822101976, 0.9582016600445448, 0.9580267457628932, 0.9581265583661317, 0.9580798860829464, 0.9581352653775361, 0.9581285405919426, 0.9581984766243501, 0.9581203114335023, 0.9580590878233625, 0.9581319085439516, 0.9580195472318833, 0.9580997468939312, 0.9581639672748455, 0.9580195472318833, 0.9581071239239489, 0.9581380990429882, 0.958173500232295, 0.9581373030475889, 0.9581509612428646, 0.9581067444629096, 0.9559852446335607, 0.9559852446335607, 0.9559852446335607, 0.9559852446335607, 0.9559852446335607, 0.9559852446335607, 0.9559852446335607, 0.9559852446335607, 0.9559852446335607, 0.9559852446335607, 0.9559852446335607, 0.9559852446335607, 0.9559852446335607, 0.9559852446335607, 0.9559852446335607, 0.9559852446335607, 0.9559852446335607, 0.9559852446335607, 0.9559852446335607, 0.9559852446335607, 0.9559852446335607, 0.9561090741372331, 0.9580721025300497, 0.9581071239239489, 0.958017492901817, 0.9580612014873486, 0.9580795239018135, 0.9581285405919426, 0.9580721025300497, 0.9580590878233625, 0.9580797167325582, 0.9581265583661317, 0.9581860917374101, 0.9581448453981153, 0.9581209325548721, 0.9580590878233625, 0.9580949554160562, 0.9581531792952475, 0.9578451902733361, 0.9580678218329773, 0.9581531792952475, 0.9581566899531598, 0.9581448453981153, 0.9581639672748455, 0.958017492901817, 0.9581012302793384, 0.9582216112893667, 0.958188249157395, 0.9580847980288074, 0.9581112593158519, 0.9581852606846289, 0.9581747195966793, 0.9581863406766535, 0.9580299249747014, 0.958122589496191, 0.9582238794286755, 0.9581377578696877, 0.957873531736015, 0.9580949554160562, 0.9581380990429882, 0.9580744092947814, 0.9580772441508038, 0.9582391103785961, 0.9581744240413055, 0.9580751050362843, 0.9581209325548721, 0.9581678052001215, 0.9581963152656792, 0.9585292470167125, 0.9580997468939312, 0.9580727955568781, 0.9680618164194792, 0.9580072905980076, 0.9582016600445448, 0.9581309444405876, 0.958017492901817, 0.9581488924308336, 0.9580949554160562, 0.9578451902733361, 0.9676920021229671, 0.9581309444405876, 0.9581182118375574, 0.9580727955568781, 0.9581448046280897, 0.9581860917374101, 0.9582388468856972, 0.9580052542795157, 0.9581620012208397, 0.9580675473088611, 0.958136930778638, 0.9677937446649333, 0.9581566899531598, 0.9580675473088611, 0.9581448046280897, 0.9578451902733361, 0.9580002584047499, 0.9580804643784688, 0.9582016600445448, 0.9578045283459262, 0.9581440793566399, 0.958041582694842, 0.9681239790307357, 0.9581639672748455, 0.9581209325548721, 0.9581377578696877, 0.958136930778638, 0.9581566899531598, 0.958041582694842, 0.9581639672748455, 0.9581448453981153, 0.9585226661302674, 0.958017492901817, 0.9584358229764692, 0.9580002584047499, 0.9581011678296555, 0.9578451902733361, 0.9580785539209121, 0.9580715744533908, 0.9581285822101976, 0.9580002584047499, 0.9581639672748455, 0.9580785539209121, 0.9581209325548721, 0.9581448453981153, 0.9580997468939312, 0.9580956091578706, 0.9581722385619359, 0.9581722385619359, 0.9580449740865388, 0.9581685542328729, 0.9581209325548721, 0.9581566899531598, 0.9580678218329773, 0.9580795239018135, 0.9581282320088489, 0.958017492901817, 0.9580590878233625, 0.958041582694842, 0.9581722385619359, 0.9581722385619359, 0.958041582694842, 0.9582016600445448, 0.9580675473088611, 0.9578275119100524, 0.9581440793566399, 0.9581440793566399, 0.9580997468939312, 0.9581263759661025, 0.9585226661302674, 0.9580002584047499, 0.9580795239018135, 0.9576330570736757, 0.9580267457628932, 0.9580721025300497, 0.9580795239018135, 0.9585226661302674, 0.958041582694842, 0.9580449740865388, 0.9581580645574362, 0.9581531792952475, 0.9580678218329773, 0.9581059184196415, 0.9578321855967531, 0.9581685542328729, 0.9581265583661317, 0.9578275119100524, 0.9580715744533908, 0.9580675473088611, 0.9578451902733361, 0.9581984766243501, 0.9580449740865388, 0.9678491935508595, 0.9580715744533908, 0.9581722385619359, 0.958136930778638, 0.9581440793566399, 0.9580785539209121, 0.9581580645574362, 0.9581209325548721, 0.9581319085439516, 0.9581688671748236, 0.9581553728747738, 0.9578451902733361, 0.9581766417180184, 0.9581071239239489, 0.9581639672748455, 0.9681123358390614, 0.9577913930829006, 0.9581182118375574, 0.9581531792952475, 0.9580002584047499, 0.9581209325548721, 0.9581580645574362, 0.9582016600445448, 0.9585226661302674, 0.9585226661302674, 0.9581531792952475, 0.9578451902733361, 0.9581440793566399, 0.9580893683439712, 0.9559852446335607, 0.9559852446335607, 0.9559852446335607, 0.9559852446335607, 0.9559852446335607, 0.9559852446335607, 0.9559852446335607, 0.9559852446335607, 0.9559852446335607, 0.9559852446335607, 0.9559852446335607, 0.9559852446335607, 0.9559852446335607, 0.9559852446335607, 0.9559852446335607, 0.9559852446335607, 0.9559852446335607, 0.9559852446335607, 0.9559852446335607, 0.9559852446335607, 0.9639414271610062, 0.9581722385619359, 0.9580715744533908, 0.958017492901817, 0.9580675473088611, 0.9582016600445448, 0.9580724058702503, 0.9581152188159686, 0.9581377578696877, 0.9580949554160562, 0.9580449740865388, 0.9581265583661317, 0.9585226661302674, 0.9581620012208397, 0.9580449740865388, 0.9581059184196415, 0.9577913930829006, 0.9584358229764692, 0.9585226661302674, 0.9580678218329773, 0.9581285429671669, 0.9581309444405876, 0.9581963152656792, 0.9581152188159686, 0.9581234923760608, 0.9580267457628932, 0.9580675473088611, 0.9581620012208397, 0.9581457602810814, 0.9578290217215346, 0.9580724058702503, 0.9578451902733361, 0.9581620012208397, 0.9580002584047499, 0.9581285429671669, 0.9581059184196415, 0.968192114277423, 0.9581766417180184, 0.9581553728747738, 0.9581440793566399, 0.9577913930829006, 0.9580715744533908, 0.9581011678296555, 0.9580590878233625, 0.9580724058702503, 0.9581722385619359, 0.9581766417180184, 0.9581553728747738, 0.9582216112893667, 0.9580267457628932, 0.9581011678296555, 0.963429355860232, 0.9580449740865388, 0.9580949554160562, 0.9577913930829006, 0.9580721025300497, 0.9580997468939312, 0.9580267457628932, 0.9580678218329773, 0.9580675473088611, 0.9580795239018135, 0.9584358229764692, 0.9580449740865388, 0.9581448453981153, 0.9581685542328729, 0.9581580645574362, 0.9580267457628932, 0.9581639672748455, 0.9580724058702503, 0.9585226661302674, 0.9580798860829464, 0.9581380990429882, 0.9580949554160562, 0.9580724058702503, 0.9580727955568781, 0.9683868687157584, 0.9581380990429882, 0.9580267457628932, 0.9578321855967531, 0.9578275119100524, 0.9580785539209121, 0.9581722385619359, 0.9581152188159686, 0.9581380990429882, 0.9580724058702503, 0.9580798860829464, 0.9580678218329773, 0.9581448453981153, 0.9580590878233625, 0.9580002584047499, 0.9580798860829464, 0.9580267457628932, 0.9581722385619359, 0.958041582694842, 0.9580590878233625, 0.9581380990429882, 0.9581685542328729, 0.9580675473088611, 0.9581265583661317, 0.9577913930829006, 0.9580052542795157, 0.9580988496392294, 0.958136930778638, 0.958041582694842, 0.9580590878233625, 0.9578275119100524, 0.9582016600445448, 0.9580795239018135, 0.9581182118375574, 0.9578451902733361, 0.9581285822101976, 0.9581285405919426, 0.9581448046280897, 0.9584358229764692, 0.9580590878233625, 0.9581566899531598, 0.958017492901817, 0.9581182118375574, 0.9581531792952475, 0.9581440793566399, 0.9580785539209121, 0.9580997468939312, 0.9578451902733361, 0.9580997468939312, 0.9584663432569267, 0.9581541594042774, 0.9580002584047499, 0.9581440793566399, 0.9581209325548721, 0.9578451902733361, 0.9581984766243501, 0.9581566899531598, 0.9580678218329773, 0.9581620012208397, 0.9581209325548721, 0.9581265583661317, 0.9580721025300497, 0.9581011678296555, 0.958041582694842, 0.9580052542795157, 0.9582016600445448, 0.9580267457628932, 0.9580721025300497, 0.9584663432569267, 0.9581209325548721, 0.9585226661302674, 0.9581263759661025, 0.9581448046280897, 0.9575535941977197, 0.9559852446335607, 0.9559852446335607, 0.9559852446335607, 0.9559852446335607, 0.9559852446335607, 0.9562028953204008, 0.9580002584047499, 0.9581531792952475, 0.9581531792952475, 0.9584358229764692, 0.958136930778638, 0.9581890467329716, 0.9581722385619359, 0.9584358229764692, 0.9581182118375574, 0.958017492901817, 0.9581685542328729, 0.958136930778638, 0.9578451902733361, 0.9581209325548721, 0.9559852446335607, 0.9559852446335607, 0.9559852446335607, 0.9559852446335607, 0.9559852446335607, 0.9559852446335607, 0.9559852446335607, 0.9559852446335607, 0.9559852446335607, 0.9559852446335607, 0.9559852446335607, 0.9559852446335607, 0.9559852446335607, 0.9559852446335607, 0.9559852446335607, 0.9559852446335607, 0.9559852446335607, 0.9559852446335607, 0.9559852446335607, 0.9559852446335607, 0.9559852446335607, 0.9559852446335607, 0.9559852446335607, 0.9559852446335607, 0.9559852446335607, 0.9559852446335607, 0.9559852446335607, 0.9559852446335607, 0.9559852446335607, 0.9559852446335607, 0.9559852446335607, 0.9559852446335607, 0.9559852446335607, 0.9562028953204008, 0.9581685542328729, 0.9580721025300497, 0.9580724058702503, 0.9581566899531598, 0.9580724058702503, 0.9581377578696877, 0.9582016600445448, 0.9581377578696877, 0.9580724058702503, 0.000160622531489565, 0.9581285405919426, 0.9581380990429882, 0.9580678218329773, 0.958017492901817, 0.9585226661302674, 0.9578451902733361, 0.9580949554160562, 0.9580715744533908, 0.9581285822101976, 0.9582016600445448, 0.9580675473088611, 0.9580997468939312, 0.9580997468939312, 0.9581152188159686, 0.9581335736158409, 0.9581722385619359, 0.9581541594042774, 0.9580795239018135, 0.9582016600445448, 0.9581448046280897, 0.9581380990429882, 0.9581265583661317, 0.9581639672748455, 0.9581209325548721, 0.9581398162918289, 0.9585226661302674, 0.9581531792952475, 0.9581722385619359, 0.9581562837106137, 0.9581011678296555, 0.9581639672748455, 0.9580721025300497, 0.9580283383610632, 0.9580811925597997, 0.9581307252139067, 0.9581766417180184, 0.9582358242329052, 0.9580810483478857, 0.9581780777445218, 0.9580815911472629, 0.9580378449746497, 0.9581111406236211, 0.9581797872242395, 0.9581936149726278, 0.958194990104225, 0.9581204978621137, 0.9582001386573381, 0.9582012451963678, 0.9580978751151767, 0.958017492901817, 0.9582195825486253, 0.958045306222261, 0.9581722385619359, 0.9581263759661025, 0.9585226661302674, 0.9580721025300497, 0.9580727955568781, 0.9582016600445448, 0.9581860917374101, 0.9580195472318833, 0.9581639672748455, 0.9580449740865388, 0.9581722385619359, 0.9584663432569267, 0.9585226661302674, 0.9581639672748455, 0.958136930778638, 0.9585226661302674, 0.9581722385619359, 0.9585226661302674, 0.9581285405919426, 0.9582016600445448, 0.9578451902733361, 0.9581758652422869, 0.9582238794286755, 0.9581352323663552, 0.9580378449746497, 0.9580211677324885, 0.9581780777445218, 0.9581688668975351, 0.9581352323663552, 0.958448719943816, 0.9581950119385838, 0.9582238794286755, 0.9581173195767057, 0.9580762959429088, 0.9581666702355194, 0.9580195472318833, 0.9580724058702503, 0.9581984766243501, 0.9580002584047499, 0.9580267457628932, 0.9581182118375574, 0.9581059184196415, 0.9580997468939312, 0.9580795239018135, 0.9585226661302674, 0.9581448453981153, 0.9581685542328729, 0.9581566899531598, 0.9580675473088611, 0.9580449740865388, 0.9581152188159686, 0.9434809045078733, 0.9581678052001215, 0.9581984766243501, 0.9581373913579487, 0.9584663432569267, 0.9580267457628932, 0.9580795239018135, 0.9580798860829464, 0.9581566899531598, 0.9581531792952475, 0.9580715744533908, 0.958041582694842, 0.9581380990429882, 0.9581059184196415, 0.9577913930829006, 0.9580002584047499, 0.9580949554160562, 0.9577913930829006, 0.9580678218329773, 0.9581285822101976, 0.9581182118375574, 0.9581011678296555, 0.9578321855967531, 0.9580449740865388, 0.9580052542795157, 0.9581620012208397, 0.9581620012208397, 0.9580715744533908, 0.9581285822101976, 0.9580267457628932, 0.9581263759661025, 0.9581263759661025, 0.9580727955568781, 0.9580590878233625, 0.9581285405919426, 0.9581541594042774, 0.9581639672748455, 0.9580590878233625, 0.9580798860829464, 0.9580785539209121, 0.9580997468939312, 0.9581285405919426, 0.968373520016953, 0.9581448046280897, 0.9578451902733361, 0.9580949554160562, 0.9581633708756508, 0.9581958841058792, 0.9580864457029729, 0.9580678218329773, 0.9581531792952475, 0.9580715744533908, 0.9581531792952475, 0.9585226661302674, 0.9581704707813181, 0.9678254475843153, 0.9581448453981153, 0.9581377578696877, 0.9581639672748455, 0.9580724058702503, 0.9581984766243501, 0.9581011678296555, 0.9581377578696877, 0.9581011678296555, 0.9581209325548721, 0.9580052542795157, 0.9678822382239932, 0.9585226661302674, 0.9581448453981153, 0.9578321855967531, 0.9578275119100524, 0.9581380990429882, 0.9580052542795157, 0.9581210983506075, 0.9581440793566399, 0.958136930778638, 0.9580449740865388, 0.9581059184196415, 0.9581285822101976, 0.9581440793566399, 0.9581685542328729, 0.9584358229764692, 0.9581678052001215, 0.9581821820351241, 0.9581377578696877, 0.9584358229764692, 0.9585226661302674, 0.9581265583661317, 0.9581766417180184, 0.9581678052001215, 0.9581059184196415, 0.9580267457628932, 0.9578451902733361, 0.9681921142774069, 0.9581566899531598, 0.9580819423867085, 0.9581380990429882, 0.9580751050362843, 0.9580795239018135, 0.9580002584047499, 0.9581766417180184, 0.9581152188159686, 0.9581723407776185, 0.9581957764157947, 0.9581168221998072, 0.9581950119385838, 0.9581670383876522, 0.9559852446335607, 0.9559852446335607, 0.9559852446335607, 0.9559852446335607, 0.9559852446335607, 0.9559852446335607, 0.9559852446335607, 0.9559852446335607, 0.9559852446335607, 0.9581265583661317, 0.968362697359, 0.9577913930829006, 0.9581263759661025, 0.9581566899531598, 0.958041582694842, 0.9580449740865388, 0.9580590878233625, 0.9578704438419897, 0.9581440793566399, 0.9581541594042774, 0.9581152188159686, 0.9581440793566399, 0.9580675473088611, 0.9581263759661025, 0.9581209325548721, 0.9581685542328729, 0.9581440793566399, 0.9578451902733361, 0.9581821820351241, 0.9581440793566399, 0.9582016600445448, 0.9581377578696877, 0.9581285405919426, 0.9581448453981153, 0.9581984766243501, 0.9581639672748455, 0.9580052542795157, 0.958136930778638, 0.9581984766243501, 0.9580675473088611, 0.9580267457628932, 0.9581685542328729, 0.9581377578696877, 0.9581440793566399, 0.9580678218329773, 0.9582016600445448, 0.9580724058702503, 0.9581531792952475, 0.9581620012208397, 0.9580449740865388, 0.9577913930829006, 0.9582216112893667, 0.9580475565385701, 0.9580724058702503, 0.9581531792952475, 0.9580798860829464, 0.9581285822101976, 0.9582016600445448, 0.9681769387145173, 0.9581210983506075, 0.9580949554160562, 0.9581209325548721, 0.9581011678296555, 0.9581984766243501, 0.9578451902733361, 0.9581566899531598, 0.9581678052001215, 0.9580590878233625, 0.9581380990429882, 0.9581620012208397, 0.9580727955568781, 0.9581758652422869, 0.9582149017807492, 0.9677973356713936, 0.9580412783225187, 0.9581331717314882, 0.9580023159793964, 0.9580195472318833, 0.9580762959429088, 0.9582017615536682, 0.9582238794286755, 0.9582160487761768, 0.9581788341560612, 0.9580949554160562, 0.9581074810191775, 0.9580721025300497, 0.9580675473088611, 0.9581210983506075, 0.9580715744533908, 0.9581210983506075, 0.9582016600445448, 0.9585226661302674, 0.9581531792952475, 0.9580449740865388, 0.9581012302793384, 0.9580795239018135, 0.9581210983506075, 0.9580795239018135, 0.9581440793566399, 0.9581210983506075, 0.9581541594042774, 0.9580786106595094, 0.9585226661302674, 0.9581722385619359, 0.958136930778638, 0.958041582694842, 0.9581722385619359, 0.9581210983506075, 0.9581722385619359, 0.9581210983506075, 0.9581152188159686, 0.9581210983506075, 0.9581265583661317, 0.9581821820351241, 0.9559852446335607, 0.9559852446335607, 0.9559852446335607, 0.9559852446335607, 0.9559852446335607, 0.9581265583661317, 0.9581821820351241, 0.9580678218329773, 0.9581580645574362, 0.9581440793566399, 0.9580795239018135, 0.9581639672748455, 0.958041582694842, 0.9581566899531598, 0.9581265583661317, 0.9581440793566399, 0.9580762555683562, 0.9581758652422869, 0.9581380990429882, 0.9582016600445448, 0.9581210983506075, 0.9581265583661317, 0.9580191121088016, 0.9581860917374101, 0.9581448046280897, 0.9581265583661317, 0.9682455358245443, 0.9581892796951118, 0.9582024476442162, 0.9581335662935361, 0.9582001983113849, 0.9580736790687856, 0.9580141511989166, 0.9581448453981153, 0.9581182118375574, 0.9581974809241859, 0.9578451902733361, 4.08428916548498e-15, 0.9580449740865388, 0.9580744092947814, 0.9580724058702503, 0.9580798860829464, 0.9581448046280897, 0.958122757746843, 0.958017492901817, 0.9581780852057005, 0.9582694022981704, 0.9574997145149848, 0.9559852446335607, 0.9559852446335607, 0.9559852446335607, 0.9559852446335607, 0.9559852446335607, 0.9559852446335607, 0.9559852446335607, 0.9559852446335607, 0.9559852446335607, 0.9559852446335607, 0.9559852446335607, 0.9559852446335607, 0.9559852446335607, 0.9559852446335607, 0.9559852446335607, 0.9575080051483519, 0.9581352323663552, 0.9580628487171212, 0.9581780852057005, 0.9585270693917181, 0.9580607337314496, 0.9581073451933687, 0.9683675685033318, 0.9581620012208397, 0.9581280740575556, 0.9581722385619359, 0.9581182118375574, 0.9581285405919426, 0.9581265583661317, 0.9581722385619359, 0.9584663432569267, 0.9581448453981153, 0.9581821820351241, 0.9580675473088611, 0.9581059184196415, 0.9581531792952475, 0.9678491746489393, 0.9580449740865388, 0.9581210983506075, 0.9581722385619359, 0.9584663432569267, 0.9581821820351241, 0.9585226661302674, 0.9582182489914923, 0.9582094172144541, 0.9582383596979736, 0.9581091035811925, 0.9582313191871104, 0.958178103911782, 0.9581392665603912, 0.9582189103437213, 0.9579455946966227, 0.9582094172144541, 0.9581685542328729, 0.9580997468939312, 0.9581011678296555, 0.9683411715975285, 0.9580736790687856, 0.9581152188159686, 0.9581448046280897, 0.9581685542328729, 0.9580432406816034, 0.9566184476753185, 0.9578079173953412, 0.9579508058237901, 0.9577439413201035, 0.9564960724215412, 0.9581553728747738, 0.9581620012208397, 0.9580721025300497, 0.9581685542328729, 0.9581285405919426, 0.9581380990429882, 0.9580267457628932, 0.9581531792952475, 0.9681268233991017, 0.9581448453981153, 0.9585226661302674, 0.9581620012208397, 0.9581566899531598, 0.9584358229764692, 0.9668550634854021, 0.9580470462298881, 0.9581265583661317, 0.9581531792952475, 0.958017492901817, 0.9581639672748455, 0.9678821918933433, 0.9681239782202155, 0.9585226661302674, 0.9580357590036588, 0.9581723407776185, 0.9581649712750473, 0.9580721025300497, 0.9581530653898811, 0.9581553728747738, 0.9581440141140665, 0.9683626963104534, 0.9581892796951118, 0.9679961099347045, 0.958194990104225, 0.9559852446335607, 0.9559852446335607, 0.9559852446335607, 0.9559852446335607, 0.9559852446335607, 0.9576194547407407, 0.9585226661302674, 0.958017492901817, 0.9578467125771624, 0.9580088979599111, 0.958116663707564, 0.9580736790687856, 0.9581531792952475, 0.9580589638528442, 0.9580721025300497, 0.9581352323663552, 0.9581398162918289, 0.9580798860829464, 0.9581448046280897, 0.9580002584047499, 0.9580798860829464, 0.9581398162918289, 0.9581047427111951, 0.9581285405919426, 0.9580798860829464, 0.9581448046280897, 0.9581541594042774, 0.9585226661302674, 0.9580949554160562, 0.9581182118375574, 0.9580724058702503, 0.9580715744533908, 0.9580721025300497, 0.958136930778638, 0.9581722385619359, 0.9585226661302674, 0.9580785539209121, 0.9581531792952475, 0.9581306415819233, 0.9585226661302674, 0.9580997468939312, 0.9581440793566399, 0.9578451902733361, 0.9581722385619359, 0.958041582694842, 0.9581448453981153, 0.9574360120217954, 0.9559852446335607, 0.9559852446335607, 0.9559852446335607, 0.9580449740865388, 0.9580449740865388, 0.9581448453981153, 0.9582016600445448, 0.9580798860829464, 0.9581265583661317, 0.9581448453981153, 0.9581984766243501, 0.9581285822101976, 0.9580590878233625, 0.9580590878233625, 0.9582016600445448, 0.958041582694842, 0.9679757652337507, 0.9580804643784688, 0.9580675473088611, 0.9584358229764692, 0.9580715744533908, 0.9581566899531598, 0.958017492901817, 0.9678254472630177, 0.9581744240413055, 0.9580828207245883, 0.9681769387145149, 0.9581588746076456, 0.958187800234455, 0.9581331309919225, 0.9581380990429882, 0.968038637165224, 0.9581678052001215, 0.9581678052001215, 0.9581688668975351, 0.9684829207240084, 0.9678327316928113, 0.9584681793045514, 0.95814618374362, 0.9581154114855067, 0.9678593028679287, 0.9683631334678555, 0.9582001983113849, 0.9582000489991922, 0.9581647504819809, 0.9580465810806754, 0.9580815202942194, 0.9582147985142629, 0.9581984703326081, 0.9582389905370099, 0.9581870455302284, 0.9585343643300027, 0.9582696673892402, 0.965025769384211, 0.9581997991933837, 0.9582296527430832, 0.95811099965588, 0.9581986789090547, 0.9581842284882895, 0.9582573693049431, 0.9581914958862283, 0.9582734912115148, 0.9683411716524698, 0.9582412027555061, 0.9581428758269686, 0.9582613126809847, 0.9582495713858532, 0.9666477703110935, 0.957643395214963, 0.9559852446335607, 0.9559852446335607, 0.9559852446335607, 0.9559852446335607, 0.9559852446335607, 0.9559852446335607, 0.9559852446335607, 0.9559852446335607, 0.9559852446335607, 0.9559852446335607, 0.9559852446335607, 0.9559852446335607, 0.9559852446335607, 0.9559852446335607, 0.9559852446335607, 0.9559852446335607, 0.9559852446335607, 0.9559852446335607, 0.9559852446335607, 0.9559852446335607, 0.9559852446335607, 0.9559852446335607, 0.9559852446335607, 0.9559852446335607, 0.9559852446335607, 0.9559852446335607, 0.9559852446335607, 0.9559852446335607, 0.9559852446335607, 0.9559852446335607, 0.9559852446335607, 0.9559852446335607, 0.9559852446335607, 0.9559852446335607, 0.9559852446335607, 0.9559852446335607, 0.9559852446335607, 0.9559852446335607, 0.9559852446335607, 0.9559852446335607, 0.9559852446335607, 0.9559852446335607, 0.9559852446335607, 0.9559852446335607, 0.9559852446335607, 0.9559852446335607, 0.9559852446335607, 0.9559852446335607, 0.9559852446335607, 0.9559852446335607, 0.9577808268615957, 0.9581798454786306, 0.9581303709274188, 0.9582459340103674, 0.9582650212915167, 0.9582618357620437, 0.9582851431447614, 0.9559852446335607],
        [0.03048780338954872, 0.03047859016321249, 0.03048079011254833, 0.03047880891932329, 0.03048424283968753, 0.03048203577933745, 0.03048203577933745, 0.0304793867643846, 0.0304793867643846, 0.03046091301384764, 0.03040589477891345, 0.03040589477891345, 0.03040589477891345, 0.03040589477891345, 0.03040589477891345, 0.03040589477891345, 0.03040589477891345, 0.03040589477891345, 0.03040589477891345, 0.03040589477891345, 0.03040589477891345, 0.03040589477891345, 0.03040589477891345, 0.03040589477891345, 0.03040589477891345, 0.03040589477891345, 0.03040589477891345, 0.03040589477891345, 0.03040589477891345, 0.03040589477891345, 0.03040589477891345, 0.03040589477891345, 0.03040589477891345, 0.03040589477891345, 0.03040589477891345, 0.03042685337661404, 0.03047861168385094, 0.03048002447981312, 0.03047949461689889, 0.03047816508422691, 0.03048511619345147, 0.03047280669102697, 0.03047816508422691, 0.03048077608930553, 0.03047280669102697, 0.03047997094375535, 0.03048066934588252, 0.03048077608930553, 0.03048510987392414, 0.03047280669102697, 0.03047280669102697, 0.03047997094375535, 0.03047801211392824, 0.03047801211392824, 0.03047801211392824, 0.002045280052986559, 0.03047579110606399, 0.03047828990493756, 0.03047594328834012, 0.03047502927168879, 0.03047355322871095, 0.0304675610498277, 0.03047730667132347, 0.03047649630495676, 0.03047854330914559, 0.03047663551508815, 0.03047760300961081, 0.03046856741036476, 0.03047738186180362, 0.0308036668729992, 0.03047595397732511, 0.03048689593463647, 0.03047595397732511, 0.03047711907860229, 0.03046761233012253, 0.03047730878202342, 0.03047422509813616, 0.03047553649191846, 0.03047694338259877, 0.0304675610498277, 0.03047667164182029, 0.03040589477891345, 0.03040589477891345, 0.03040589477891345, 0.03040589477891345, 0.03047595397732511, 0.03045688039451698, 0.030483837433008, 0.03047435722782184, 0.03047455828789907, 0.03047314825756232, 0.03047212412334994, 0.03047014284246054, 0.03047319345158845, 0.03047213285481461, 0.03047400101842571, 0.03047533673141129, 0.03047185506247541, 0.03047247419767355, 0.03047129829750558, 0.03047512830748897, 0.03047545391451893, 0.0304740640647434, 0.03047545391451893, 0.03047406414028935, 0.03047458135575238, 0.03047458135575238, 0.03046448960062026, 0.03047226900589591, 0.03047533673141129, 0.03047533673141129, 0.03047185506247541, 0.03047260990686399, 0.03047400101842571, 0.03047471137167135, 0.03047435722782184, 0.030475569264062, 0.03047419807975552, 0.03077390842315124, 0.03046334081169901, 0.03047140616350003, 0.03047484771891, 0.03047053210188063, 0.030475569264062, 0.03047338289005248, 0.0304763892453645, 0.03078147401345385, 0.03047433092151265, 0.03047014284246054, 0.03047399521704318, 0.03047545391451893, 0.03047225220998466, 0.03047314825756232, 0.0304708263967161, 0.03047702425460904, 0.03047225220998466, 0.03047589452612689, 0.03046448960062026, 0.03047229104818259, 0.03047299586067867, 0.0304737355502388, 0.03046448960062026, 0.03047213285481461, 0.03047673992251668, 0.03046998394456614, 0.03047433092151265, 0.03047458265247648, 0.03047577017483905, 0.0304738273581538, 0.03047213285481461, 0.03047185506247541, 0.03047436807911848, 0.0304737355502388, 0.03047314825756232, 0.03048659955074096, 0.03048659955074096, 0.03047545391451893, 0.03047212412334994, 0.03047140616350003, 0.03047500309868068, 0.03047455828789907, 0.03047212412334994, 0.03047129829750558, 0.03047229104818259, 0.03047129829750558, 0.03047399521704318, 0.03047299586067867, 0.03047628843761377, 0.03047519083944913, 0.03046998394456614, 0.0304740640647434, 0.03079888517182408, 0.03047140616350003, 0.03047240109668546, 0.03047227865387979, 0.03047299586067867, 0.03078726312134137, 0.03047213285481461, 0.03047014284246054, 0.03047129829750558, 0.03047638968890401, 0.03047260990686399, 0.03047226900589591, 0.03047435722782184, 0.03047129829750558, 0.03047436807911848, 0.03047512830748897, 0.03047253496134305, 0.03047140616350003, 0.03046463825105901, 0.03047129829750558, 0.03047247419767355, 0.03047014284246054, 0.03047227865387979, 0.03047689172337078, 0.03047458265247648, 0.03047455828789907, 0.03046505187546382, 0.03047533673141129, 0.03047314825756232, 0.03047455828789907, 0.0304737355502388, 0.03047512830748897, 0.03046998394456614, 0.03047382208488446, 0.03048480815555986, 0.03047458135575238, 0.0304708263967161, 0.03047435722782184, 0.0304740640647434, 0.03047401225914087, 0.03047545391451893, 0.03047545391451893, 0.03047500309868068, 0.03046998394456614, 0.03047435722782184, 0.03047229104818259, 0.03047020760924031, 0.03047435722782184, 0.03047436807911848, 0.03047495937826426, 0.03047487889208156, 0.03047382208488446, 0.03047435722782184, 0.03047330715362784, 0.0304738273581538, 0.03047382208488446, 0.03047406538844613, 0.03047638968890401, 0.0304708263967161, 0.03047400101842571, 0.03047251656817965, 0.03047427795206469, 0.0304740640647434, 0.03047628843761377, 0.03047380232960986, 0.03047185506247541, 0.03047417118521934, 0.03047059744153329, 0.03047314825756232, 0.03047519083944913, 0.03047059744153329, 0.03047338289005248, 0.03047436807911848, 0.03047549404297949, 0.03047434276183195, 0.03047477717193478, 0.0304733708209829, 0.03040589477891345, 0.03040589477891345, 0.03040589477891345, 0.03040589477891345, 0.03040589477891345, 0.03040589477891345, 0.03040589477891345, 0.03040589477891345, 0.03040589477891345, 0.03040589477891345, 0.03040589477891345, 0.03040589477891345, 0.03040589477891345, 0.03040589477891345, 0.03040589477891345, 0.03040589477891345, 0.03040589477891345, 0.03040589477891345, 0.03040589477891345, 0.03040589477891345, 0.03040589477891345, 0.03040983327783938, 0.03047226900589591, 0.03047338289005248, 0.03047053210188063, 0.03047192228929206, 0.03047250504871167, 0.0304740640647434, 0.03047226900589591, 0.03047185506247541, 0.03047251118185166, 0.03047400101842571, 0.03047589452612689, 0.03047458265247648, 0.03047382208488446, 0.03047185506247541, 0.03047299586067867, 0.03047484771891, 0.03046505187546382, 0.03047213285481461, 0.03047484771891, 0.03047495937826426, 0.03047458265247648, 0.03047519083944913, 0.03047053210188063, 0.03047319543785183, 0.03047702425460904, 0.03047596314463896, 0.03047267279664641, 0.03047351441958369, 0.03047586809381157, 0.03047553282586382, 0.0304759024438437, 0.03047092751415516, 0.03047387478526209, 0.03047709639464003, 0.03047435722782184, 0.03046595329892922, 0.03047299586067867, 0.03047436807911848, 0.03047234237444015, 0.03047243253936101, 0.03047758082749427, 0.03047552342548275, 0.03047236450306928, 0.03047382208488446, 0.0304753129078103, 0.03047621969382855, 0.03048680886123181, 0.03047314825756232, 0.03047229104818259, 0.03079000004944342, 0.03047020760924031, 0.03047638968890401, 0.03047414052112112, 0.03047053210188063, 0.03047471137167135, 0.03047299586067867, 0.03046505187546382, 0.03077823780243113, 0.03047414052112112, 0.0304737355502388, 0.03047229104818259, 0.03047458135575238, 0.03047589452612689, 0.03047757244688651, 0.03047014284246054, 0.03047512830748897, 0.03047212412334994, 0.03047433092151265, 0.03078147380742486, 0.03047495937826426, 0.03047212412334994, 0.03047458135575238, 0.03046505187546382, 0.03046998394456614, 0.03047253496134305, 0.03047638968890401, 0.03046375858951273, 0.03047455828789907, 0.03047129829750558, 0.03079197718227853, 0.03047519083944913, 0.03047382208488446, 0.03047435722782184, 0.03047433092151265, 0.03047495937826426, 0.03047129829750558, 0.03047519083944913, 0.03047458265247648, 0.03048659955074096, 0.03047053210188063, 0.030483837433008, 0.03046998394456614, 0.03047319345158845, 0.03046505187546382, 0.03047247419767355, 0.03047225220998466, 0.03047406538844613, 0.03046998394456614, 0.03047519083944913, 0.03047247419767355, 0.03047382208488446, 0.03047458265247648, 0.03047314825756232, 0.03047301665347326, 0.03047545391451893, 0.03047545391451893, 0.03047140616350003, 0.03047533673141129, 0.03047382208488446, 0.03047495937826426, 0.03047213285481461, 0.03047250504871167, 0.03047405425000501, 0.03047053210188063, 0.03047185506247541, 0.03047129829750558, 0.03047545391451893, 0.03047545391451893, 0.03047129829750558, 0.03047638968890401, 0.03047212412334994, 0.03046448960062026, 0.03047455828789907, 0.03047455828789907, 0.03047314825756232, 0.03047399521704318, 0.03048659955074096, 0.03046998394456614, 0.03047250504871167, 0.03045830480506268, 0.0304708263967161, 0.03047226900589591, 0.03047250504871167, 0.03048659955074096, 0.03047129829750558, 0.03047140616350003, 0.03047500309868068, 0.03047484771891, 0.03047213285481461, 0.03047334454799926, 0.03046463825105901, 0.03047533673141129, 0.03047400101842571, 0.03046448960062026, 0.03047225220998466, 0.03047212412334994, 0.03046505187546382, 0.03047628843761377, 0.03047140616350003, 0.03078323740471942, 0.03047225220998466, 0.03047545391451893, 0.03047433092151265, 0.03047455828789907, 0.03047247419767355, 0.03047500309868068, 0.03047382208488446, 0.03047417118521934, 0.0304753466847867, 0.03047491748750595, 0.03046505187546382, 0.03047559396050948, 0.03047338289005248, 0.03047519083944913, 0.0307916068610179, 0.03046334081169901, 0.0304737355502388, 0.03047484771891, 0.03046998394456614, 0.03047382208488446, 0.03047500309868068, 0.03047638968890401, 0.03048659955074096, 0.03048659955074096, 0.03047484771891, 0.03046505187546382, 0.03047455828789907, 0.03047281815926864, 0.03040589477891345, 0.03040589477891345, 0.03040589477891345, 0.03040589477891345, 0.03040589477891345, 0.03040589477891345, 0.03040589477891345, 0.03040589477891345, 0.03040589477891345, 0.03040589477891345, 0.03040589477891345, 0.03040589477891345, 0.03040589477891345, 0.03040589477891345, 0.03040589477891345, 0.03040589477891345, 0.03040589477891345, 0.03040589477891345, 0.03040589477891345, 0.03040589477891345, 0.03065894768964542, 0.03047545391451893, 0.03047225220998466, 0.03047053210188063, 0.03047212412334994, 0.03047638968890401, 0.03047227865387979, 0.03047364035473238, 0.03047435722782184, 0.03047299586067867, 0.03047140616350003, 0.03047400101842571, 0.03048659955074096, 0.03047512830748897, 0.03047140616350003, 0.03047334454799926, 0.03046334081169901, 0.030483837433008, 0.03048659955074096, 0.03047213285481461, 0.03047406414028935, 0.03047414052112112, 0.03047621969382855, 0.03047364035473238, 0.03047390350209686, 0.0304708263967161, 0.03047212412334994, 0.03047512830748897, 0.03047461175107958, 0.03046453762141276, 0.03047227865387979, 0.03046505187546382, 0.03047512830748897, 0.03046998394456614, 0.03047406414028935, 0.03047334454799926, 0.03079414427968212, 0.03047559396050948, 0.03047491748750595, 0.03047455828789907, 0.03046334081169901, 0.03047225220998466, 0.03047319345158845, 0.03047185506247541, 0.03047227865387979, 0.03047545391451893, 0.03047559396050948, 0.03047491748750595, 0.03047702425460904, 0.0304708263967161, 0.03047319345158845, 0.03064266084193722, 0.03047140616350003, 0.03047299586067867, 0.03046334081169901, 0.03047226900589591, 0.03047314825756232, 0.0304708263967161, 0.03047213285481461, 0.03047212412334994, 0.03047250504871167, 0.030483837433008, 0.03047140616350003, 0.03047458265247648, 0.03047533673141129, 0.03047500309868068, 0.0304708263967161, 0.03047519083944913, 0.03047227865387979, 0.03048659955074096, 0.03047251656817965, 0.03047436807911848, 0.03047299586067867, 0.03047227865387979, 0.03047229104818259, 0.03080033860432572, 0.03047436807911848, 0.0304708263967161, 0.03046463825105901, 0.03046448960062026, 0.03047247419767355, 0.03047545391451893, 0.03047364035473238, 0.03047436807911848, 0.03047227865387979, 0.03047251656817965, 0.03047213285481461, 0.03047458265247648, 0.03047185506247541, 0.03046998394456614, 0.03047251656817965, 0.0304708263967161, 0.03047545391451893, 0.03047129829750558, 0.03047185506247541, 0.03047436807911848, 0.03047533673141129, 0.03047212412334994, 0.03047400101842571, 0.03046334081169901, 0.03047014284246054, 0.03047311971964063, 0.03047433092151265, 0.03047129829750558, 0.03047185506247541, 0.03046448960062026, 0.03047638968890401, 0.03047250504871167, 0.0304737355502388, 0.03046505187546382, 0.03047406538844613, 0.0304740640647434, 0.03047458135575238, 0.030483837433008, 0.03047185506247541, 0.03047495937826426, 0.03047053210188063, 0.0304737355502388, 0.03047484771891, 0.03047455828789907, 0.03047247419767355, 0.03047314825756232, 0.03046505187546382, 0.03047314825756232, 0.03048480815555986, 0.03047487889208156, 0.03046998394456614, 0.03047455828789907, 0.03047382208488446, 0.03046505187546382, 0.03047628843761377, 0.03047495937826426, 0.03047213285481461, 0.03047512830748897, 0.03047382208488446, 0.03047400101842571, 0.03047226900589591, 0.03047319345158845, 0.03047129829750558, 0.03047014284246054, 0.03047638968890401, 0.0304708263967161, 0.03047226900589591, 0.03048480815555986, 0.03047382208488446, 0.03048659955074096, 0.03047399521704318, 0.03047458135575238, 0.03045577742311959, 0.03040589477891345, 0.03040589477891345, 0.03040589477891345, 0.03040589477891345, 0.03040589477891345, 0.03041281733751963, 0.03046998394456614, 0.03047484771891, 0.03047484771891, 0.030483837433008, 0.03047433092151265, 0.03047598851218433, 0.03047545391451893, 0.030483837433008, 0.0304737355502388, 0.03047053210188063, 0.03047533673141129, 0.03047433092151265, 0.03046505187546382, 0.03047382208488446, 0.03040589477891345, 0.03040589477891345, 0.03040589477891345, 0.03040589477891345, 0.03040589477891345, 0.03040589477891345, 0.03040589477891345, 0.03040589477891345, 0.03040589477891345, 0.03040589477891345, 0.03040589477891345, 0.03040589477891345, 0.03040589477891345, 0.03040589477891345, 0.03040589477891345, 0.03040589477891345, 0.03040589477891345, 0.03040589477891345, 0.03040589477891345, 0.03040589477891345, 0.03040589477891345, 0.03040589477891345, 0.03040589477891345, 0.03040589477891345, 0.03040589477891345, 0.03040589477891345, 0.03040589477891345, 0.03040589477891345, 0.03040589477891345, 0.03040589477891345, 0.03040589477891345, 0.03040589477891345, 0.03040589477891345, 0.03041281733751963, 0.03047533673141129, 0.03047226900589591, 0.03047227865387979, 0.03047495937826426, 0.03047227865387979, 0.03047435722782184, 0.03047638968890401, 0.03047435722782184, 0.03047227865387979, 5.108731352298714e-06, 0.0304740640647434, 0.03047436807911848, 0.03047213285481461, 0.03047053210188063, 0.03048659955074096, 0.03046505187546382, 0.03047299586067867, 0.03047225220998466, 0.03047406538844613, 0.03047638968890401, 0.03047212412334994, 0.03047314825756232, 0.03047314825756232, 0.03047364035473238, 0.03047422414419643, 0.03047545391451893, 0.03047487889208156, 0.03047250504871167, 0.03047638968890401, 0.03047458135575238, 0.03047436807911848, 0.03047400101842571, 0.03047519083944913, 0.03047382208488446, 0.0304744226976263, 0.03048659955074096, 0.03047484771891, 0.03047545391451893, 0.03047494645738688, 0.03047319345158845, 0.03047519083944913, 0.03047226900589591, 0.0304708770506071, 0.03047255812174751, 0.03047413354843673, 0.03047559396050948, 0.03047747630893536, 0.0304725535349693, 0.03047563963451021, 0.03047257079914869, 0.03047117941624929, 0.03047351064447994, 0.0304756940059147, 0.03047613380879334, 0.03047617754598164, 0.03047380825912476, 0.0304763412999361, 0.0304763764943175, 0.03047308872410386, 0.03047053210188063, 0.03047695972884585, 0.03047141672734908, 0.03047545391451893, 0.03047399521704318, 0.03048659955074096, 0.03047226900589591, 0.03047229104818259, 0.03047638968890401, 0.03047589452612689, 0.03047059744153329, 0.03047519083944913, 0.03047140616350003, 0.03047545391451893, 0.03048480815555986, 0.03048659955074096, 0.03047519083944913, 0.03047433092151265, 0.03048659955074096, 0.03047545391451893, 0.03048659955074096, 0.0304740640647434, 0.03047638968890401, 0.03046505187546382, 0.030475569264062, 0.03047709639464003, 0.030474276902117, 0.03047117941624929, 0.03047064898288413, 0.03047563963451021, 0.03047534667596731, 0.030474276902117, 0.0304842476316322, 0.03047617824044133, 0.03047709639464003, 0.03047370717115061, 0.03047240238083122, 0.03047527680933026, 0.03047059744153329, 0.03047227865387979, 0.03047628843761377, 0.03046998394456614, 0.0304708263967161, 0.0304737355502388, 0.03047334454799926, 0.03047314825756232, 0.03047250504871167, 0.03048659955074096, 0.03047458265247648, 0.03047533673141129, 0.03047495937826426, 0.03047212412334994, 0.03047140616350003, 0.03047364035473238, 0.03000818398549307, 0.0304753129078103, 0.03047628843761377, 0.03047434557061538, 0.03048480815555986, 0.0304708263967161, 0.03047250504871167, 0.03047251656817965, 0.03047495937826426, 0.03047484771891, 0.03047225220998466, 0.03047129829750558, 0.03047436807911848, 0.03047334454799926, 0.03046334081169901, 0.03046998394456614, 0.03047299586067867, 0.03046334081169901, 0.03047213285481461, 0.03047406538844613, 0.0304737355502388, 0.03047319345158845, 0.03046463825105901, 0.03047140616350003, 0.03047014284246054, 0.03047512830748897, 0.03047512830748897, 0.03047225220998466, 0.03047406538844613, 0.0304708263967161, 0.03047399521704318, 0.03047399521704318, 0.03047229104818259, 0.03047185506247541, 0.0304740640647434, 0.03047487889208156, 0.03047519083944913, 0.03047185506247541, 0.03047251656817965, 0.03047247419767355, 0.03047314825756232, 0.0304740640647434, 0.03079991403801197, 0.03047458135575238, 0.03046505187546382, 0.03047299586067867, 0.0304751718704836, 0.03047620598043748, 0.03047272520227462, 0.03047213285481461, 0.03047484771891, 0.03047225220998466, 0.03047484771891, 0.03048659955074096, 0.0304753976888065, 0.03078248214477769, 0.03047458265247648, 0.03047435722782184, 0.03047519083944913, 0.03047227865387979, 0.03047628843761377, 0.03047319345158845, 0.03047435722782184, 0.03047319345158845, 0.03047382208488446, 0.03047014284246054, 0.03078428841765079, 0.03048659955074096, 0.03047458265247648, 0.03046463825105901, 0.03046448960062026, 0.03047436807911848, 0.03047014284246054, 0.0304738273581538, 0.03047455828789907, 0.03047433092151265, 0.03047140616350003, 0.03047334454799926, 0.03047406538844613, 0.03047455828789907, 0.03047533673141129, 0.030483837433008, 0.0304753129078103, 0.03047577017483905, 0.03047435722782184, 0.030483837433008, 0.03048659955074096, 0.03047400101842571, 0.03047559396050948, 0.0304753129078103, 0.03047334454799926, 0.0304708263967161, 0.03046505187546382, 0.03079414427968161, 0.03047495937826426, 0.03047258197060733, 0.03047436807911848, 0.03047236450306928, 0.03047250504871167, 0.03046998394456614, 0.03047559396050948, 0.03047364035473238, 0.03047545716557255, 0.03047620255526602, 0.03047369135167042, 0.03047617824044133, 0.03047528851871079, 0.03040589477891345, 0.03040589477891345, 0.03040589477891345, 0.03040589477891345, 0.03040589477891345, 0.03040589477891345, 0.03040589477891345, 0.03040589477891345, 0.03040589477891345, 0.03047400101842571, 0.03079956981449932, 0.03046334081169901, 0.03047399521704318, 0.03047495937826426, 0.03047129829750558, 0.03047140616350003, 0.03047185506247541, 0.03046585508592714, 0.03047455828789907, 0.03047487889208156, 0.03047364035473238, 0.03047455828789907, 0.03047212412334994, 0.03047399521704318, 0.03047382208488446, 0.03047533673141129, 0.03047455828789907, 0.03046505187546382, 0.03047577017483905, 0.03047455828789907, 0.03047638968890401, 0.03047435722782184, 0.0304740640647434, 0.03047458265247648, 0.03047628843761377, 0.03047519083944913, 0.03047014284246054, 0.03047433092151265, 0.03047628843761377, 0.03047212412334994, 0.0304708263967161, 0.03047533673141129, 0.03047435722782184, 0.03047455828789907, 0.03047213285481461, 0.03047638968890401, 0.03047227865387979, 0.03047484771891, 0.03047512830748897, 0.03047140616350003, 0.03046334081169901, 0.03047702425460904, 0.03047148830050494, 0.03047227865387979, 0.03047484771891, 0.03047251656817965, 0.03047406538844613, 0.03047638968890401, 0.03079366160845731, 0.0304738273581538, 0.03047299586067867, 0.03047382208488446, 0.03047319345158845, 0.03047628843761377, 0.03046505187546382, 0.03047495937826426, 0.0304753129078103, 0.03047185506247541, 0.03047436807911848, 0.03047512830748897, 0.03047229104818259, 0.030475569264062, 0.03047681085318451, 0.03078158802233058, 0.03047128861669421, 0.03047421136193498, 0.03047004938741533, 0.03047059744153329, 0.03047240238083122, 0.03047639291748494, 0.03047709639464003, 0.03047684733431482, 0.03047566369279961, 0.03047299586067867, 0.03047339424775911, 0.03047226900589591, 0.03047212412334994, 0.0304738273581538, 0.03047225220998466, 0.0304738273581538, 0.03047638968890401, 0.03048659955074096, 0.03047484771891, 0.03047140616350003, 0.03047319543785183, 0.03047250504871167, 0.0304738273581538, 0.03047250504871167, 0.03047455828789907, 0.0304738273581538, 0.03047487889208156, 0.03047247600229117, 0.03048659955074096, 0.03047545391451893, 0.03047433092151265, 0.03047129829750558, 0.03047545391451893, 0.0304738273581538, 0.03047545391451893, 0.0304738273581538, 0.03047364035473238, 0.0304738273581538, 0.03047400101842571, 0.03047577017483905, 0.03040589477891345, 0.03040589477891345, 0.03040589477891345, 0.03040589477891345, 0.03040589477891345, 0.03047400101842571, 0.03047577017483905, 0.03047213285481461, 0.03047500309868068, 0.03047455828789907, 0.03047250504871167, 0.03047519083944913, 0.03047129829750558, 0.03047495937826426, 0.03047400101842571, 0.03047455828789907, 0.03047240109668546, 0.030475569264062, 0.03047436807911848, 0.03047638968890401, 0.0304738273581538, 0.03047400101842571, 0.0304705836020868, 0.03047589452612689, 0.03047458135575238, 0.03047400101842571, 0.03079584339580322, 0.03047599592173627, 0.03047641473915753, 0.03047422391130452, 0.03047634319728199, 0.03047231914900344, 0.0304704258162791, 0.03047458265247648, 0.0304737355502388, 0.03047625676855339, 0.03046505187546382, 1.299041667321911e-16, 0.03047140616350003, 0.03047234237444015, 0.03047227865387979, 0.03047251656817965, 0.03047458135575238, 0.03047388013661207, 0.03047053210188063, 0.03047563987181912, 0.03047854428684094, 0.03045406373561954, 0.03040589477891345, 0.03040589477891345, 0.03040589477891345, 0.03040589477891345, 0.03040589477891345, 0.03040589477891345, 0.03040589477891345, 0.03040589477891345, 0.03040589477891345, 0.03040589477891345, 0.03040589477891345, 0.03040589477891345, 0.03040589477891345, 0.03040589477891345, 0.03040589477891345, 0.03045432742601354, 0.030474276902117, 0.030471974680786, 0.03047563987181912, 0.03048673960008284, 0.03047190741193205, 0.03047338992770786, 0.03079972474523998, 0.03047512830748897, 0.03047404922623458, 0.03047545391451893, 0.0304737355502388, 0.0304740640647434, 0.03047400101842571, 0.03047545391451893, 0.03048480815555986, 0.03047458265247648, 0.03047577017483905, 0.03047212412334994, 0.03047334454799926, 0.03047484771891, 0.03078323680352835, 0.03047140616350003, 0.0304738273581538, 0.03047545391451893, 0.03048480815555986, 0.03047577017483905, 0.03048659955074096, 0.03047691731396749, 0.0304766364120552, 0.03047755695148138, 0.03047344585467477, 0.03047733302225894, 0.03047564046678139, 0.03047440521296705, 0.03047693834881755, 0.03046824532049545, 0.0304766364120552, 0.03047533673141129, 0.03047314825756232, 0.03047319345158845, 0.03079888517000087, 0.03047231914900344, 0.03047364035473238, 0.03047458135575238, 0.03047533673141129, 0.03047135103113437, 0.03042603432099263, 0.03046386638100898, 0.03046841106466903, 0.03046183156946459, 0.03042214207567737, 0.03047491748750595, 0.03047512830748897, 0.03047226900589591, 0.03047533673141129, 0.0304740640647434, 0.03047436807911848, 0.0304708263967161, 0.03047484771891, 0.03079206764974729, 0.03047458265247648, 0.03048659955074096, 0.03047512830748897, 0.03047495937826426, 0.030483837433008, 0.03075161828262886, 0.03047147206971877, 0.03047400101842571, 0.03047484771891, 0.03047053210188063, 0.03047519083944913, 0.03078428694406647, 0.03079197715649927, 0.03048659955074096, 0.03047111307023107, 0.03047545716557255, 0.030475222772499, 0.03047226900589591, 0.03047484409605641, 0.03047491748750595, 0.03047455621280551, 0.03079956978114944, 0.03047599592173627, 0.03078791020080448, 0.03047617754598164, 0.03040589477891345, 0.03040589477891345, 0.03040589477891345, 0.03040589477891345, 0.03040589477891345, 0.03045787217170742, 0.03048659955074096, 0.03047053210188063, 0.03046510029358556, 0.03047025873270397, 0.03047368631069463, 0.03047231914900344, 0.03047484771891, 0.0304718511194914, 0.03047226900589591, 0.030474276902117, 0.0304744226976263, 0.03047251656817965, 0.03047458135575238, 0.03046998394456614, 0.03047251656817965, 0.0304744226976263, 0.03047330715362784, 0.0304740640647434, 0.03047251656817965, 0.03047458135575238, 0.03047487889208156, 0.03048659955074096, 0.03047299586067867, 0.0304737355502388, 0.03047227865387979, 0.03047225220998466, 0.03047226900589591, 0.03047433092151265, 0.03047545391451893, 0.03048659955074096, 0.03047247419767355, 0.03047484771891, 0.0304741308884529, 0.03048659955074096, 0.03047314825756232, 0.03047455828789907, 0.03046505187546382, 0.03047545391451893, 0.03047129829750558, 0.03047458265247648, 0.03045203762557658, 0.03040589477891345, 0.03040589477891345, 0.03040589477891345, 0.03047140616350003, 0.03047140616350003, 0.03047458265247648, 0.03047638968890401, 0.03047251656817965, 0.03047400101842571, 0.03047458265247648, 0.03047628843761377, 0.03047406538844613, 0.03047185506247541, 0.03047185506247541, 0.03047638968890401, 0.03047129829750558, 0.03078726312090446, 0.03047253496134305, 0.03047212412334994, 0.030483837433008, 0.03047225220998466, 0.03047495937826426, 0.03047053210188063, 0.03078248213455855, 0.03047552342548275, 0.03047260990686399, 0.03079366160845724, 0.03047502886299197, 0.03047594886627666, 0.03047421006617968, 0.03047436807911848, 0.03078926281425083, 0.0304753129078103, 0.0304753129078103, 0.03047534667596731, 0.03080339361722738, 0.03078271382182263, 0.03048486655256044, 0.03047462521965293, 0.03047364648274506, 0.0307835589398402, 0.03079958368529916, 0.03047634319728199, 0.03047633844828523, 0.03047521574999444, 0.03047145727526656, 0.03047256854560952, 0.03047680756870922, 0.03047628823749975, 0.03047757701583433, 0.03047592486228974, 0.03048697162157809, 0.03047855271827984, 0.03069343608340273, 0.03047633050300661, 0.03047728001963989, 0.03047350616088532, 0.0304762948714447, 0.03047583526396042, 0.03047816156762222, 0.03047606640951239, 0.03047867433808348, 0.03079888517174832, 0.030477647377258, 0.03047452000865077, 0.03047828698993147, 0.03047791354840992, 0.0307450251532037, 0.03045863361812539, 0.03040589477891345, 0.03040589477891345, 0.03040589477891345, 0.03040589477891345, 0.03040589477891345, 0.03040589477891345, 0.03040589477891345, 0.03040589477891345, 0.03040589477891345, 0.03040589477891345, 0.03040589477891345, 0.03040589477891345, 0.03040589477891345, 0.03040589477891345, 0.03040589477891345, 0.03040589477891345, 0.03040589477891345, 0.03040589477891345, 0.03040589477891345, 0.03040589477891345, 0.03040589477891345, 0.03040589477891345, 0.03040589477891345, 0.03040589477891345, 0.03040589477891345, 0.03040589477891345, 0.03040589477891345, 0.03040589477891345, 0.03040589477891345, 0.03040589477891345, 0.03040589477891345, 0.03040589477891345, 0.03040589477891345, 0.03040589477891345, 0.03040589477891345, 0.03040589477891345, 0.03040589477891345, 0.03040589477891345, 0.03040589477891345, 0.03040589477891345, 0.03040589477891345, 0.03040589477891345, 0.03040589477891345, 0.03040589477891345, 0.03040589477891345, 0.03040589477891345, 0.03040589477891345, 0.03040589477891345, 0.03040589477891345, 0.03040589477891345, 0.03046300474436427, 0.03047569585874339, 0.03047412228006441, 0.03047779785869931, 0.03047840494533114, 0.03047830362695356, 0.03047904493737699, 0.03040589477891345],
        [0.01095168084130619, 0.01125056514941635, 0.01117919706280662, 0.01124346852914045, 0.0110671878790058, 0.01113878665250985, 0.01113878665250985, 0.01122472278090409, 0.01122472278090409, 0.01182402577704575, 0.01360886058752583, 0.01360886058752583, 0.01360886058752583, 0.01360886058752583, 0.01360886058752583, 0.01360886058752583, 0.01360886058752583, 0.01360886058752583, 0.01360886058752583, 0.01360886058752583, 0.01360886058752582, 0.01360886058752583, 0.01360886058752583, 0.01360886058752583, 0.01360886058752583, 0.01360886058752583, 0.01360886058752583, 0.01360886058752583, 0.01360886058752583, 0.01360886058752581, 0.01360886058752583, 0.01360886058752583, 0.01360886058752583, 0.01360886058752582, 0.01360886058752583, 0.01292894719518243, 0.01124986700297992, 0.01120403479087039, 0.0112212239605199, 0.01126435504601278, 0.01103885559605256, 0.01143818553553921, 0.01126435504601278, 0.01117965198783155, 0.01143818553553921, 0.01120577154268787, 0.01118311482842255, 0.01117965198783155, 0.01103906060648906, 0.01143818553553921, 0.01143818553553921, 0.01120577154268787, 0.01126931752280547, 0.01126931752280547, 0.01126931752280547, 0.9336495065660058, 0.01134136876463844, 0.0112603057639936, 0.01133643185191678, 0.01136608327091626, 0.01141396726595458, 0.01160835826148982, 0.01129220263570119, 0.01131849155795168, 0.01125208513219501, 0.01131397547180734, 0.01128258918860386, 0.01157571113421322, 0.01128976339739121, 0.0007048210266235582, 0.01133608509283721, 0.01098111939232954, 0.01133608509283721, 0.01129828829110897, 0.01160669468839623, 0.01129213416293494, 0.01139217129340781, 0.01134962864776129, 0.01130398800763969, 0.01160835826148982, 0.01131280349220467, 0.01360886058752583, 0.01360886058752583, 0.01360886058752583, 0.01360886058752583, 0.01133608509283721, 0.01195484711959511, 0.01108033959052286, 0.01138788490249052, 0.01138136235546106, 0.01142710484850657, 0.0114603285677889, 0.01152460287802374, 0.01142563871875612, 0.01146004531220808, 0.01139944061544265, 0.01135610903571581, 0.01146905711416212, 0.01144897188141428, 0.01148711900765252, 0.01136287047167136, 0.01135230752354517, 0.01139739534331402, 0.01135230752354517, 0.01139739289254388, 0.01138061401615791, 0.01138061401615791, 0.01170799848932732, 0.01145562846405451, 0.01135610903571581, 0.01135610903571581, 0.01146905711416212, 0.01144456936854777, 0.01139944061544265, 0.0113763961974951, 0.01138788490249052, 0.01134856549365106, 0.01139304779092425, 0.001670208543291558, 0.01174526610540039, 0.0114836197499612, 0.01137197298584254, 0.01151197499630236, 0.01134856549365106, 0.01141949318599861, 0.01132196465532178, 0.001424774843899554, 0.01138873829984934, 0.01152460287802374, 0.01139962881685428, 0.01135230752354517, 0.01145617333662468, 0.01142710484850657, 0.01150242784039074, 0.01130136445602438, 0.01145617333662468, 0.01133801373646298, 0.01170799848932732, 0.01145491339493938, 0.01143204872326513, 0.01140805261220385, 0.01170799848932732, 0.01146004531220808, 0.01131058841271414, 0.01152975765068396, 0.01138873829984934, 0.01138057194940818, 0.01134204779003688, 0.01140507429123873, 0.01146004531220808, 0.01146905711416212, 0.01138753287789339, 0.01140805261220385, 0.01142710484850657, 0.01099073431899168, 0.01099073431899168, 0.01135230752354517, 0.0114603285677889, 0.0114836197499612, 0.01136693234388306, 0.01138136235546106, 0.0114603285677889, 0.01148711900765252, 0.01145491339493938, 0.01148711900765252, 0.01139962881685428, 0.01143204872326513, 0.01132523493803612, 0.01136084188570532, 0.01152975765068396, 0.01139739534331402, 0.0008599431733242058, 0.0114836197499612, 0.01145134333495835, 0.01145531547586991, 0.01143204872326513, 0.001236971631171163, 0.01146004531220808, 0.01152460287802374, 0.01148711900765252, 0.0113219502665512, 0.01144456936854777, 0.01145562846405451, 0.01138788490249052, 0.01148711900765252, 0.01138753287789339, 0.01136287047167136, 0.01144700066018822, 0.0114836197499612, 0.01170317615218798, 0.01148711900765252, 0.01144897188141428, 0.01152460287802374, 0.01145531547586991, 0.01130566387362323, 0.01138057194940818, 0.01138136235546106, 0.01168975785119997, 0.01135610903571581, 0.01142710484850657, 0.01138136235546106, 0.01140805261220385, 0.01136287047167136, 0.01152975765068396, 0.01140524536024357, 0.01104884858751357, 0.01138061401615791, 0.01150242784039074, 0.01138788490249052, 0.01139739534331402, 0.0113990759578025, 0.01135230752354517, 0.01135230752354517, 0.01136693234388306, 0.01152975765068396, 0.01138788490249052, 0.01145491339493938, 0.01152250179275214, 0.01138788490249052, 0.01138753287789339, 0.01136835066857596, 0.01137096170364111, 0.01140524536024357, 0.01138788490249052, 0.01142195013517714, 0.01140507429123873, 0.01140524536024357, 0.01139735240135629, 0.0113219502665512, 0.01150242784039074, 0.01139944061544265, 0.01144759734887407, 0.01139045667039918, 0.01139739534331402, 0.01132523493803612, 0.01140588623688794, 0.01146905711416212, 0.01139392027082915, 0.01150985532658342, 0.01142710484850657, 0.01136084188570532, 0.01150985532658342, 0.01141949318599861, 0.01138753287789339, 0.01135100572472551, 0.01138835419057913, 0.01137426158520062, 0.01141988471610759, 0.01360886058752583, 0.01360886058752583, 0.01360886058752583, 0.01360886058752583, 0.01360886058752583, 0.01360886058752583, 0.01360886058752583, 0.01360886058752583, 0.01360886058752583, 0.01360886058752583, 0.01360886058752583, 0.01360886058752583, 0.01360886058752583, 0.01360886058752583, 0.01360886058752583, 0.01360886058752583, 0.01360886058752583, 0.01360886058752583, 0.01360886058752583, 0.01360886058752583, 0.01360886058752583, 0.01348109258492751, 0.01145562846405451, 0.01141949318599861, 0.01151197499630236, 0.01146687622335929, 0.01144797104947483, 0.01139739534331402, 0.01145562846405451, 0.01146905711416212, 0.01144777208559016, 0.01139944061544265, 0.01133801373646298, 0.01138057194940818, 0.01140524536024357, 0.01146905711416212, 0.01143204872326513, 0.01137197298584254, 0.01168975785119997, 0.01146004531220808, 0.01137197298584254, 0.01136835066857596, 0.01138057194940818, 0.01136084188570532, 0.01151197499630236, 0.01142557428280979, 0.01130136445602438, 0.01133578769796612, 0.01144252917454613, 0.01141522626456432, 0.01133887122155959, 0.01134974757745684, 0.01133775687950287, 0.01149914751114351, 0.01140353571854701, 0.01129902417668454, 0.01138788490249052, 0.01166051496505583, 0.01143204872326513, 0.01138753287789339, 0.0114532483307785, 0.01145032330983521, 0.01128330879390969, 0.01135005253321184, 0.01145253046064634, 0.01140524536024357, 0.01135688189206829, 0.0113274650404924, 0.01098394412205575, 0.01142710484850657, 0.01145491339493938, 0.001148183531077409, 0.01152250179275214, 0.0113219502665512, 0.01139491503829135, 0.01151197499630236, 0.0113763961974951, 0.01143204872326513, 0.01168975785119997, 0.001529760074601755, 0.01139491503829135, 0.01140805261220385, 0.01145491339493938, 0.01138061401615791, 0.01133801373646298, 0.01128358066741643, 0.01152460287802374, 0.01136287047167136, 0.0114603285677889, 0.01138873829984934, 0.00142478152764187, 0.01136835066857596, 0.0114603285677889, 0.01138061401615791, 0.01168975785119997, 0.01152975765068396, 0.01144700066018822, 0.0113219502665512, 0.01173171306456114, 0.01138136235546106, 0.01148711900765252, 0.001084043786985905, 0.01136084188570532, 0.01140524536024357, 0.01138788490249052, 0.01138873829984934, 0.01136835066857596, 0.01148711900765252, 0.01136084188570532, 0.01138057194940818, 0.01099073431899168, 0.01151197499630236, 0.01108033959052286, 0.01152975765068396, 0.01142563871875612, 0.01168975785119997, 0.01144897188141428, 0.01145617333662468, 0.01139735240135629, 0.01152975765068396, 0.01136084188570532, 0.01144897188141428, 0.01140524536024357, 0.01138057194940818, 0.01142710484850657, 0.01143137418865618, 0.01135230752354517, 0.01135230752354517, 0.0114836197499612, 0.01135610903571581, 0.01140524536024357, 0.01136835066857596, 0.01146004531220808, 0.01144797104947483, 0.01139771374114605, 0.01151197499630236, 0.01146905711416212, 0.01148711900765252, 0.01135230752354517, 0.01135230752354517, 0.01148711900765252, 0.0113219502665512, 0.0114603285677889, 0.01170799848932732, 0.01138136235546106, 0.01138136235546106, 0.01142710484850657, 0.01139962881685428, 0.01099073431899168, 0.01152975765068396, 0.01144797104947483, 0.0119086381212617, 0.01150242784039074, 0.01145562846405451, 0.01144797104947483, 0.01099073431899168, 0.01148711900765252, 0.0114836197499612, 0.01136693234388306, 0.01137197298584254, 0.01146004531220808, 0.01142073703235929, 0.01170317615218798, 0.01135610903571581, 0.01139944061544265, 0.01170799848932732, 0.01145617333662468, 0.0114603285677889, 0.01168975785119997, 0.01132523493803612, 0.0114836197499612, 0.001367569044421089, 0.01145617333662468, 0.01135230752354517, 0.01138873829984934, 0.01138136235546106, 0.01144897188141428, 0.01136693234388306, 0.01140524536024357, 0.01139392027082915, 0.01135578614038966, 0.01136970963772034, 0.01168975785119997, 0.01134776432147211, 0.01141949318599861, 0.01136084188570532, 0.001096057299920777, 0.01174526610540039, 0.01140805261220385, 0.01137197298584254, 0.01152975765068396, 0.01140524536024357, 0.01136693234388306, 0.0113219502665512, 0.01099073431899168, 0.01099073431899168, 0.01137197298584254, 0.01168975785119997, 0.01138136235546106, 0.01143781349676017, 0.01360886058752583, 0.01360886058752583, 0.01360886058752583, 0.01360886058752583, 0.01360886058752583, 0.01360886058752583, 0.01360886058752583, 0.01360886058752583, 0.01360886058752583, 0.01360886058752583, 0.01360886058752584, 0.01360886058752583, 0.01360886058752583, 0.01360886058752583, 0.01360886058752583, 0.01360886058752583, 0.01360886058752583, 0.01360886058752582, 0.01360886058752583, 0.01360886058752583, 0.005399625149348438, 0.01135230752354517, 0.01145617333662468, 0.01151197499630236, 0.0114603285677889, 0.0113219502665512, 0.01145531547586991, 0.01141114082929906, 0.01138788490249052, 0.01143204872326513, 0.0114836197499612, 0.01139944061544265, 0.01099073431899168, 0.01136287047167136, 0.0114836197499612, 0.01142073703235929, 0.01174526610540039, 0.01108033959052286, 0.01099073431899168, 0.01146004531220808, 0.01139739289254388, 0.01139491503829135, 0.0113274650404924, 0.01141114082929906, 0.01140260412184247, 0.01150242784039074, 0.0114603285677889, 0.01136287047167136, 0.01137962796783892, 0.01170644065705273, 0.01145531547586991, 0.01168975785119997, 0.01136287047167136, 0.01152975765068396, 0.01139739289254388, 0.01142073703235929, 0.001013741442894892, 0.01134776432147211, 0.01136970963772034, 0.01138136235546106, 0.01174526610540039, 0.01145617333662468, 0.01142563871875612, 0.01146905711416212, 0.01145531547586991, 0.01135230752354517, 0.01134776432147211, 0.01136970963772034, 0.01130136445602438, 0.01150242784039074, 0.01142563871875612, 0.005927983297830718, 0.0114836197499612, 0.01143204872326513, 0.01174526610540039, 0.01145562846405451, 0.01142710484850657, 0.01150242784039074, 0.01146004531220808, 0.0114603285677889, 0.01144797104947483, 0.01108033959052286, 0.0114836197499612, 0.01138057194940818, 0.01135610903571581, 0.01136693234388306, 0.01150242784039074, 0.01136084188570532, 0.01145531547586991, 0.01099073431899168, 0.01144759734887407, 0.01138753287789339, 0.01143204872326513, 0.01145531547586991, 0.01145491339493938, 0.0008127926799158092, 0.01138753287789339, 0.01150242784039074, 0.01170317615218798, 0.01170799848932732, 0.01144897188141428, 0.01135230752354517, 0.01141114082929906, 0.01138753287789339, 0.01145531547586991, 0.01144759734887407, 0.01146004531220808, 0.01138057194940818, 0.01146905711416212, 0.01152975765068396, 0.01144759734887407, 0.01150242784039074, 0.01135230752354517, 0.01148711900765252, 0.01146905711416212, 0.01138753287789339, 0.01135610903571581, 0.0114603285677889, 0.01139944061544265, 0.01174526610540039, 0.01152460287802374, 0.01142803064113002, 0.01138873829984934, 0.01148711900765252, 0.01146905711416212, 0.01170799848932732, 0.0113219502665512, 0.01144797104947483, 0.01140805261220385, 0.01168975785119997, 0.01139735240135629, 0.01139739534331402, 0.01138061401615791, 0.01108033959052286, 0.01146905711416212, 0.01136835066857596, 0.01151197499630236, 0.01140805261220385, 0.01137197298584254, 0.01138136235546106, 0.01144897188141428, 0.01142710484850657, 0.01168975785119997, 0.01142710484850657, 0.01104884858751357, 0.01137096170364111, 0.01152975765068396, 0.01138136235546106, 0.01140524536024357, 0.01168975785119997, 0.01132523493803612, 0.01136835066857596, 0.01146004531220808, 0.01136287047167136, 0.01140524536024357, 0.01139944061544265, 0.01145562846405451, 0.01142563871875612, 0.01148711900765252, 0.01152460287802374, 0.0113219502665512, 0.01150242784039074, 0.01145562846405451, 0.01104884858751357, 0.01140524536024357, 0.01099073431899168, 0.01139962881685428, 0.01138061401615791, 0.01199062837916077, 0.01360886058752583, 0.01360886058752583, 0.01360886058752583, 0.01360886058752583, 0.01360886058752583, 0.01338428734207954, 0.01152975765068396, 0.01137197298584254, 0.01137197298584254, 0.01108033959052286, 0.01138873829984934, 0.01133496475484409, 0.01135230752354517, 0.01108033959052286, 0.01140805261220385, 0.01151197499630236, 0.01135610903571581, 0.01138873829984934, 0.01168975785119997, 0.01140524536024357, 0.01360886058752583, 0.01360886058752583, 0.01360886058752583, 0.01360886058752583, 0.01360886058752583, 0.01360886058752583, 0.01360886058752583, 0.01360886058752583, 0.01360886058752583, 0.01360886058752583, 0.01360886058752583, 0.01360886058752583, 0.01360886058752583, 0.01360886058752583, 0.01360886058752583, 0.01360886058752583, 0.01360886058752583, 0.01360886058752583, 0.01360886058752583, 0.01360886058752583, 0.01360886058752583, 0.01360886058752583, 0.01360886058752583, 0.01360886058752583, 0.01360886058752583, 0.01360886058752583, 0.01360886058752583, 0.01360886058752583, 0.01360886058752583, 0.01360886058752583, 0.01360886058752583, 0.01360886058752583, 0.01360886058752583, 0.01338428734207954, 0.01135610903571581, 0.01145562846405451, 0.01145531547586991, 0.01136835066857596, 0.01145531547586991, 0.01138788490249052, 0.0113219502665512, 0.01138788490249052, 0.01145531547586991, 0.9998342687371581, 0.01139739534331402, 0.01138753287789339, 0.01146004531220808, 0.01151197499630236, 0.01099073431899168, 0.01168975785119997, 0.01143204872326513, 0.01145617333662468, 0.01139735240135629, 0.0113219502665512, 0.0114603285677889, 0.01142710484850657, 0.01142710484850657, 0.01141114082929906, 0.01139220223996269, 0.01135230752354517, 0.01137096170364111, 0.01144797104947483, 0.0113219502665512, 0.01138061401615791, 0.01138753287789339, 0.01139944061544265, 0.01136084188570532, 0.01140524536024357, 0.01138576101054481, 0.01099073431899168, 0.01137197298584254, 0.01135230752354517, 0.01136876983199953, 0.01142563871875612, 0.01136084188570532, 0.01145562846405451, 0.01150078458832982, 0.0114462493184528, 0.01139514123765653, 0.01134776432147211, 0.01128669945815948, 0.01144639811714512, 0.01134628262096803, 0.01144583805358855, 0.01149097560910107, 0.01141534873189897, 0.0113445187698458, 0.01133025121857882, 0.01132883234979336, 0.01140569387876147, 0.0113235200427258, 0.01132237830931463, 0.01142903616071941, 0.01151197499630236, 0.01130345772252893, 0.01148327705038992, 0.01135230752354517, 0.01139962881685428, 0.01099073431899168, 0.01145562846405451, 0.01145491339493938, 0.0113219502665512, 0.01133801373646298, 0.01150985532658342, 0.01136084188570532, 0.0114836197499612, 0.01135230752354517, 0.01104884858751357, 0.01099073431899168, 0.01136084188570532, 0.01138873829984934, 0.01099073431899168, 0.01135230752354517, 0.01099073431899168, 0.01139739534331402, 0.0113219502665512, 0.01168975785119997, 0.01134856549365106, 0.01129902417668454, 0.0113904907315279, 0.01149097560910107, 0.01150818328462737, 0.01134628262096803, 0.01135578642649762, 0.0113904907315279, 0.01106703242455186, 0.01132880982097491, 0.01129902417668454, 0.01140897325214369, 0.01145130167625998, 0.01135805295515045, 0.01150985532658342, 0.01145531547586991, 0.01132523493803612, 0.01152975765068396, 0.01150242784039074, 0.01140805261220385, 0.01142073703235929, 0.01142710484850657, 0.01144797104947483, 0.01099073431899168, 0.01138057194940818, 0.01135610903571581, 0.01136835066857596, 0.0114603285677889, 0.0114836197499612, 0.01141114082929906, 0.02651091150663356, 0.01135688189206829, 0.01132523493803612, 0.0113882630714359, 0.01104884858751357, 0.01150242784039074, 0.01144797104947483, 0.01144759734887407, 0.01136835066857596, 0.01137197298584254, 0.01145617333662468, 0.01148711900765252, 0.01138753287789339, 0.01142073703235929, 0.01174526610540039, 0.01152975765068396, 0.01143204872326513, 0.01174526610540039, 0.01146004531220808, 0.01139735240135629, 0.01140805261220385, 0.01142563871875612, 0.01170317615218798, 0.0114836197499612, 0.01152460287802374, 0.01136287047167136, 0.01136287047167136, 0.01145617333662468, 0.01139735240135629, 0.01150242784039074, 0.01139962881685428, 0.01139962881685428, 0.01145491339493938, 0.01146905711416212, 0.01139739534331402, 0.01137096170364111, 0.01136084188570532, 0.01146905711416212, 0.01144759734887407, 0.01144897188141428, 0.01142710484850657, 0.01139739534331402, 0.000826565945035067, 0.01138061401615791, 0.01168975785119997, 0.01143204872326513, 0.01136145725386557, 0.01132790991368336, 0.01144082909475263, 0.01146004531220808, 0.01137197298584254, 0.01145617333662468, 0.01137197298584254, 0.01099073431899168, 0.01135413152987541, 0.001392070270906927, 0.01138057194940818, 0.01138788490249052, 0.01136084188570532, 0.01145531547586991, 0.01132523493803612, 0.01142563871875612, 0.01138788490249052, 0.01142563871875612, 0.01140524536024357, 0.01152460287802374, 0.00133347335835603, 0.01099073431899168, 0.01138057194940818, 0.01170317615218798, 0.01170799848932732, 0.01138753287789339, 0.01152460287802374, 0.01140507429123873, 0.01138136235546106, 0.01138873829984934, 0.0114836197499612, 0.01142073703235929, 0.01139735240135629, 0.01138136235546106, 0.01135610903571581, 0.01108033959052286, 0.01135688189206829, 0.01134204779003688, 0.01138788490249052, 0.01108033959052286, 0.01099073431899168, 0.01139944061544265, 0.01134776432147211, 0.01135688189206829, 0.01142073703235929, 0.01150242784039074, 0.01168975785119997, 0.001013741442911495, 0.01136835066857596, 0.01144547564268413, 0.01138753287789339, 0.01145253046064634, 0.01144797104947483, 0.01152975765068396, 0.01134776432147211, 0.01141114082929906, 0.01135220205680901, 0.01132802102893933, 0.01140948644852245, 0.01132880982097491, 0.01135767309363709, 0.01360886058752583, 0.01360886058752583, 0.01360886058752583, 0.01360886058752583, 0.01360886058752583, 0.01360886058752583, 0.01360886058752583, 0.01360886058752583, 0.01360886058752583, 0.01139944061544265, 0.0008377328265007234, 0.01174526610540039, 0.01139962881685428, 0.01136835066857596, 0.01148711900765252, 0.0114836197499612, 0.01146905711416212, 0.01166370107208317, 0.01138136235546106, 0.01137096170364111, 0.01141114082929906, 0.01138136235546106, 0.0114603285677889, 0.01139962881685428, 0.01140524536024357, 0.01135610903571581, 0.01138136235546106, 0.01168975785119997, 0.01134204779003688, 0.01138136235546106, 0.0113219502665512, 0.01138788490249052, 0.01139739534331402, 0.01138057194940818, 0.01132523493803612, 0.01136084188570532, 0.01152460287802374, 0.01138873829984934, 0.01132523493803612, 0.0114603285677889, 0.01150242784039074, 0.01135610903571581, 0.01138788490249052, 0.01138136235546106, 0.01146004531220808, 0.0113219502665512, 0.01145531547586991, 0.01137197298584254, 0.01136287047167136, 0.0114836197499612, 0.01174526610540039, 0.01130136445602438, 0.01148095516092508, 0.01145531547586991, 0.01137197298584254, 0.01144759734887407, 0.01139735240135629, 0.0113219502665512, 0.001029399677025501, 0.01140507429123873, 0.01143204872326513, 0.01140524536024357, 0.01142563871875612, 0.01132523493803612, 0.01168975785119997, 0.01136835066857596, 0.01135688189206829, 0.01146905711416212, 0.01138753287789339, 0.01136287047167136, 0.01145491339493938, 0.01134856549365106, 0.01130828736606641, 0.001421076306275843, 0.01148743306078709, 0.0113926169065769, 0.01152763463318825, 0.01150985532658342, 0.01145130167625998, 0.01132184552884693, 0.01129902417668454, 0.01130710388950844, 0.01134550215113926, 0.01143204872326513, 0.01141912473306347, 0.01145562846405451, 0.0114603285677889, 0.01140507429123873, 0.01145617333662468, 0.01140507429123873, 0.0113219502665512, 0.01099073431899168, 0.01137197298584254, 0.0114836197499612, 0.01142557428280979, 0.01144797104947483, 0.01140507429123873, 0.01144797104947483, 0.01138136235546106, 0.01140507429123873, 0.01137096170364111, 0.01144891333819945, 0.01099073431899168, 0.01135230752354517, 0.01138873829984934, 0.01148711900765252, 0.01135230752354517, 0.01140507429123873, 0.01135230752354517, 0.01140507429123873, 0.01141114082929906, 0.01140507429123873, 0.01139944061544265, 0.01134204779003688, 0.01360886058752583, 0.01360886058752584, 0.01360886058752583, 0.01360886058752583, 0.01360886058752583, 0.01139944061544265, 0.01134204779003688, 0.01146004531220808, 0.01136693234388306, 0.01138136235546106, 0.01144797104947483, 0.01136084188570532, 0.01148711900765252, 0.01136835066857596, 0.01139944061544265, 0.01138136235546106, 0.01145134333495835, 0.01134856549365106, 0.01138753287789339, 0.0113219502665512, 0.01140507429123873, 0.01139944061544265, 0.01151030428911167, 0.01133801373646298, 0.01138061401615791, 0.01139944061544265, 0.0009586207796525268, 0.01133472438315189, 0.0113211376166262, 0.01139220979515941, 0.01132345849133307, 0.011454001782211, 0.01151542298480427, 0.01138057194940818, 0.01140805261220385, 0.01132626230726081, 0.01168975785119997, 0.9999999999999958, 0.0114836197499612, 0.0114532483307785, 0.01145531547586991, 0.01144759734887407, 0.01138061401615791, 0.01140336211654502, 0.01151197499630236, 0.0113462749224804, 0.01125205341498875, 0.01204622174939564, 0.01360886058752583, 0.01360886058752584, 0.01360886058752583, 0.01360886058752583, 0.01360886058752583, 0.01360886058752583, 0.01360886058752583, 0.01360886058752583, 0.01360886058752583, 0.01360886058752583, 0.01360886058752583, 0.01360886058752583, 0.01360886058752583, 0.01360886058752583, 0.01360886058752583, 0.01203766742563463, 0.0113904907315279, 0.01146517660209284, 0.0113462749224804, 0.01098619100819907, 0.01146735885661835, 0.01141926487892353, 0.0008327067514281609, 0.01136287047167136, 0.01139787671620976, 0.01135230752354517, 0.01140805261220385, 0.01139739534331402, 0.01139944061544265, 0.01135230752354517, 0.01104884858751357, 0.01138057194940818, 0.01134204779003688, 0.0114603285677889, 0.01142073703235929, 0.01137197298584254, 0.001367588547532357, 0.0114836197499612, 0.01140507429123873, 0.01135230752354517, 0.01104884858751357, 0.01134204779003688, 0.01099073431899168, 0.01130483369454013, 0.01131394637349071, 0.01128408335054507, 0.01141745056413281, 0.01129134779063074, 0.01134625562143658, 0.01138632822664176, 0.01130415130746124, 0.01158615998288196, 0.01131394637349071, 0.01135610903571581, 0.01142710484850657, 0.01142563871875612, 0.0008599432324706244, 0.011454001782211, 0.01141114082929906, 0.01138061401615791, 0.01135610903571581, 0.01148540828726228, 0.01295551800368895, 0.01172821622364984, 0.01158078311154083, 0.01179422711043198, 0.01308178550278144, 0.01136970963772034, 0.01136287047167136, 0.01145562846405451, 0.01135610903571581, 0.01139739534331402, 0.01138753287789339, 0.01150242784039074, 0.01137197298584254, 0.001081108951151074, 0.01138057194940818, 0.01099073431899168, 0.01136287047167136, 0.01136835066857596, 0.01108033959052286, 0.002393318231969118, 0.01148148170039305, 0.01139944061544265, 0.01137197298584254, 0.01151197499630236, 0.01136084188570532, 0.001333521162590235, 0.001084044623285388, 0.01099073431899168, 0.01149312792611027, 0.01135220205680901, 0.01135980595245374, 0.01145562846405451, 0.0113720905140625, 0.01136970963772034, 0.01138142967312813, 0.0008377339083972553, 0.01133472438315189, 0.001215979864491022, 0.01132883234979336, 0.01360886058752583, 0.01360886058752584, 0.01360886058752583, 0.01360886058752583, 0.01360886058752584, 0.01192267308755179, 0.01099073431899168, 0.01151197499630236, 0.01168818712925203, 0.01152084330738494, 0.01140964998174142, 0.011454001782211, 0.01137197298584254, 0.01146918502766447, 0.01145562846405451, 0.0113904907315279, 0.01138576101054481, 0.01144759734887407, 0.01138061401615791, 0.01152975765068396, 0.01144759734887407, 0.01138576101054481, 0.01142195013517714, 0.01139739534331402, 0.01144759734887407, 0.01138061401615791, 0.01137096170364111, 0.01099073431899168, 0.01143204872326513, 0.01140805261220385, 0.01145531547586991, 0.01145617333662468, 0.01145562846405451, 0.01138873829984934, 0.01135230752354517, 0.01099073431899168, 0.01144897188141428, 0.01137197298584254, 0.01139522752962391, 0.01099073431899168, 0.01142710484850657, 0.01138136235546106, 0.01168975785119997, 0.01135230752354517, 0.01148711900765252, 0.01138057194940818, 0.012111950352628, 0.01360886058752583, 0.01360886058752583, 0.01360886058752583, 0.0114836197499612, 0.0114836197499612, 0.01138057194940818, 0.0113219502665512, 0.01144759734887407, 0.01139944061544265, 0.01138057194940818, 0.01132523493803612, 0.01139735240135629, 0.01146905711416212, 0.01146905711416212, 0.0113219502665512, 0.01148711900765252, 0.001236971645344908, 0.01144700066018822, 0.0114603285677889, 0.01108033959052286, 0.01145617333662468, 0.01136835066857596, 0.01151197499630236, 0.001392070602423816, 0.01135005253321184, 0.01144456936854777, 0.001029399677027829, 0.01136609652936245, 0.01133625089926829, 0.01139265894189785, 0.01138753287789339, 0.001172100020525261, 0.01135688189206829, 0.01135688189206829, 0.01135578642649762, 0.0007136856587643121, 0.001384554485366105, 0.01104695414288821, 0.01137919103672713, 0.01141094203174835, 0.001357138192231218, 0.0008372828468453005, 0.01132345849133307, 0.01132361255252259, 0.0113600337680247, 0.0114819616440581, 0.01144591116017107, 0.01130839391702789, 0.01132524142989226, 0.01128343244715579, 0.01133702960748191, 0.01097866404841923, 0.01125177989247999, 0.00428079453238631, 0.01132387030360971, 0.01129306723727685, 0.01141549418323469, 0.01132502621950059, 0.01133993624775007, 0.01126446912743468, 0.01133243770425931, 0.01124783445040177, 0.0008599431757819238, 0.01128114986723596, 0.01138260416438068, 0.01126040032908378, 0.01127251506573692, 0.002607204535702747, 0.01189797116691165, 0.01360886058752583, 0.01360886058752583, 0.01360886058752583, 0.01360886058752583, 0.01360886058752583, 0.01360886058752583, 0.01360886058752583, 0.01360886058752583, 0.01360886058752583, 0.01360886058752583, 0.01360886058752583, 0.01360886058752583, 0.01360886058752583, 0.01360886058752583, 0.01360886058752583, 0.01360886058752583, 0.01360886058752583, 0.01360886058752583, 0.01360886058752583, 0.01360886058752583, 0.01360886058752583, 0.01360886058752583, 0.01360886058752583, 0.01360886058752583, 0.01360886058752583, 0.01360886058752583, 0.01360886058752583, 0.01360886058752583, 0.01360886058752583, 0.01360886058752583, 0.01360886058752583, 0.01360886058752583, 0.01360886058752583, 0.01360886058752583, 0.01360886058752583, 0.01360886058752583, 0.01360886058752583, 0.01360886058752583, 0.01360886058752583, 0.01360886058752583, 0.01360886058752583, 0.01360886058752583, 0.01360886058752583, 0.01360886058752583, 0.01360886058752583, 0.01360886058752583, 0.01360886058752583, 0.01360886058752583, 0.01360886058752583, 0.01360886058752583, 0.01175616839404012, 0.01134445866262607, 0.01139550679251679, 0.01127626813093332, 0.01125657376315223, 0.01125986061100284, 0.0112358119178616, 0.01360886058752583] 
        ],
       "constrained":0.001818990730350014,
       "original name":"DireGB",
       "unconstrained":0.01066020768941798
      },
     "Node14":{
       "MG94xREV with separate rates for branch sets":0.0006448252450124523,
       "Nucleotide GTR":0.000607407469148919,
       "Posterior prob omega class":null,
       "constrained":0.001014063662727214,
       "unconstrained":0.0006162806481383366
      },
     "Node16":{
       "MG94xREV with separate rates for branch sets":0.001494600935681102,
       "Nucleotide GTR":0.001396513400585576,
       "Posterior prob omega class":null,
       "constrained":0.001769445111080797,
       "unconstrained":0.001483857413880716
      },
     "Node4":{
       "MG94xREV with separate rates for branch sets":0.001785383043825763,
       "Nucleotide GTR":0.001773481236052189,
       "Posterior prob omega class":null,
       "constrained":0.002625019313223849,
       "unconstrained":0.001844127257823187
      },
     "Node5":{
       "MG94xREV with separate rates for branch sets":0.000301848848703504,
       "Nucleotide GTR":0.0003015625801782299,
       "Posterior prob omega class":null,
       "constrained":0.0003704643270346286,
       "unconstrained":0.0002976191636710649
      },
     "Node8":{
       "MG94xREV with separate rates for branch sets":0.0002861097817018103,
       "Nucleotide GTR":0.0002848374605137351,
       "Posterior prob omega class":null,
       "constrained":0.0003399083593522288,
       "unconstrained":0.0002906577010445961
      },
     "canBai_SAMN02921314":{
       "MG94xREV with separate rates for branch sets":0,
       "Nucleotide GTR":1e-06,
       "Posterior prob omega class":null,
       "constrained":0,
       "original name":"canBai_SAMN02921314",
       "unconstrained":0
      },
     "canLup_SAMN02921310":{
       "MG94xREV with separate rates for branch sets":0,
       "Nucleotide GTR":1e-06,
       "Posterior prob omega class":null,
       "constrained":0,
       "original name":"canLup_SAMN02921310",
       "unconstrained":0
      },
     "canRuf_SAMN02921317":{
       "MG94xREV with separate rates for branch sets":0,
       "Nucleotide GTR":1e-06,
       "Posterior prob omega class":null,
       "constrained":0,
       "original name":"canRuf_SAMN02921317",
       "unconstrained":0
      },
     "chrBra_SAMN27257233":{
       "MG94xREV with separate rates for branch sets":0.0008361680542874605,
       "Nucleotide GTR":0.0007427189025019286,
       "Posterior prob omega class":null,
       "constrained":0.0009162657179405016,
       "original name":"chrBra_SAMN27257233",
       "unconstrained":0.0008486154916986899
      },
     "cuoAlp_SAMN10180424":{
       "MG94xREV with separate rates for branch sets":0,
       "Nucleotide GTR":1e-06,
       "Posterior prob omega class":null,
       "constrained":0,
       "original name":"cuoAlp_SAMN10180424",
       "unconstrained":0
      },
     "lupMes_SAMEA5411047":{
       "MG94xREV with separate rates for branch sets":0.0005926450040765261,
       "Nucleotide GTR":0.0006809309543593954,
       "Posterior prob omega class":null,
       "constrained":0.0008041570889444263,
       "original name":"lupMes_SAMEA5411047",
       "unconstrained":0.0006078309576024388
      },
     "lycPic_SAMN09924608":{
       "MG94xREV with separate rates for branch sets":0.00149304236555356,
       "Nucleotide GTR":0.001484964497712916,
       "Posterior prob omega class":null,
       "constrained":0.002229402627173738,
       "original name":"lycPic_SAMN09924608",
       "unconstrained":0.001519329831793065
      },
     "speVen_SAMN27257238":{
       "MG94xREV with separate rates for branch sets":0.00114907881460827,
       "Nucleotide GTR":0.001232563094770616,
       "Posterior prob omega class":null,
       "constrained":0.0009789475140860237,
       "original name":"speVen_SAMN27257238",
       "unconstrained":0.001174983905031691
      },
     "uroCin_SAMN04495241":{
       "MG94xREV with separate rates for branch sets":0.002510626773930141,
       "Nucleotide GTR":0.002487355720066607,
       "Posterior prob omega class":null,
       "constrained":0.003994426464542771,
       "original name":"uroCin_SAMN04495241",
       "unconstrained":0.002633670972129864
      },
     "vulVul_marble_Fox4":{
       "MG94xREV with separate rates for branch sets":0.002514032472287667,
       "Nucleotide GTR":0.002490764210657033,
       "Posterior prob omega class":null,
       "constrained":0.003830058878528608,
       "original name":"vulVul_marble_Fox4",
       "unconstrained":0.002655207669890729
      }
    },
   "attributes":{
     "MG94xREV with separate rates for branch sets":{
       "attribute type":"branch length",
       "display order":1
      },
     "Nucleotide GTR":{
       "attribute type":"branch length",
       "display order":0
      },
     "Posterior prob omega class":{
       "attribute type":"branch annotations",
       "display order":4
      },
     "Posterior prob omega class by site":{
       "attribute type":"branch annotations",
       "display order":5
      },
     "constrained":{
       "attribute type":"branch length",
       "display order":1
      },
     "original name":{
       "attribute type":"node label",
       "display order":0
      },
     "unconstrained":{
       "attribute type":"branch length",
       "display order":0
      }
    }
  },
 "data partitions":{
   "0":{
     "coverage":      [
[0, 1, 2, 3, 4, 5, 6, 7, 8, 9, 10, 11, 12, 13, 14, 15, 16, 17, 18, 19, 20, 21, 22, 23, 24, 25, 26, 27, 28, 29, 30, 31, 32, 33, 34, 35, 36, 37, 38, 39, 40, 41, 42, 43, 44, 45, 46, 47, 48, 49, 50, 51, 52, 53, 54, 55, 56, 57, 58, 59, 60, 61, 62, 63, 64, 65, 66, 67, 68, 69, 70, 71, 72, 73, 74, 75, 76, 77, 78, 79, 80, 81, 82, 83, 84, 85, 86, 87, 88, 89, 90, 91, 92, 93, 94, 95, 96, 97, 98, 99, 100, 101, 102, 103, 104, 105, 106, 107, 108, 109, 110, 111, 112, 113, 114, 115, 116, 117, 118, 119, 120, 121, 122, 123, 124, 125, 126, 127, 128, 129, 130, 131, 132, 133, 134, 135, 136, 137, 138, 139, 140, 141, 142, 143, 144, 145, 146, 147, 148, 149, 150, 151, 152, 153, 154, 155, 156, 157, 158, 159, 160, 161, 162, 163, 164, 165, 166, 167, 168, 169, 170, 171, 172, 173, 174, 175, 176, 177, 178, 179, 180, 181, 182, 183, 184, 185, 186, 187, 188, 189, 190, 191, 192, 193, 194, 195, 196, 197, 198, 199, 200, 201, 202, 203, 204, 205, 206, 207, 208, 209, 210, 211, 212, 213, 214, 215, 216, 217, 218, 219, 220, 221, 222, 223, 224, 225, 226, 227, 228, 229, 230, 231, 232, 233, 234, 235, 236, 237, 238, 239, 240, 241, 242, 243, 244, 245, 246, 247, 248, 249, 250, 251, 252, 253, 254, 255, 256, 257, 258, 259, 260, 261, 262, 263, 264, 265, 266, 267, 268, 269, 270, 271, 272, 273, 274, 275, 276, 277, 278, 279, 280, 281, 282, 283, 284, 285, 286, 287, 288, 289, 290, 291, 292, 293, 294, 295, 296, 297, 298, 299, 300, 301, 302, 303, 304, 305, 306, 307, 308, 309, 310, 311, 312, 313, 314, 315, 316, 317, 318, 319, 320, 321, 322, 323, 324, 325, 326, 327, 328, 329, 330, 331, 332, 333, 334, 335, 336, 337, 338, 339, 340, 341, 342, 343, 344, 345, 346, 347, 348, 349, 350, 351, 352, 353, 354, 355, 356, 357, 358, 359, 360, 361, 362, 363, 364, 365, 366, 367, 368, 369, 370, 371, 372, 373, 374, 375, 376, 377, 378, 379, 380, 381, 382, 383, 384, 385, 386, 387, 388, 389, 390, 391, 392, 393, 394, 395, 396, 397, 398, 399, 400, 401, 402, 403, 404, 405, 406, 407, 408, 409, 410, 411, 412, 413, 414, 415, 416, 417, 418, 419, 420, 421, 422, 423, 424, 425, 426, 427, 428, 429, 430, 431, 432, 433, 434, 435, 436, 437, 438, 439, 440, 441, 442, 443, 444, 445, 446, 447, 448, 449, 450, 451, 452, 453, 454, 455, 456, 457, 458, 459, 460, 461, 462, 463, 464, 465, 466, 467, 468, 469, 470, 471, 472, 473, 474, 475, 476, 477, 478, 479, 480, 481, 482, 483, 484, 485, 486, 487, 488, 489, 490, 491, 492, 493, 494, 495, 496, 497, 498, 499, 500, 501, 502, 503, 504, 505, 506, 507, 508, 509, 510, 511, 512, 513, 514, 515, 516, 517, 518, 519, 520, 521, 522, 523, 524, 525, 526, 527, 528, 529, 530, 531, 532, 533, 534, 535, 536, 537, 538, 539, 540, 541, 542, 543, 544, 545, 546, 547, 548, 549, 550, 551, 552, 553, 554, 555, 556, 557, 558, 559, 560, 561, 562, 563, 564, 565, 566, 567, 568, 569, 570, 571, 572, 573, 574, 575, 576, 577, 578, 579, 580, 581, 582, 583, 584, 585, 586, 587, 588, 589, 590, 591, 592, 593, 594, 595, 596, 597, 598, 599, 600, 601, 602, 603, 604, 605, 606, 607, 608, 609, 610, 611, 612, 613, 614, 615, 616, 617, 618, 619, 620, 621, 622, 623, 624, 625, 626, 627, 628, 629, 630, 631, 632, 633, 634, 635, 636, 637, 638, 639, 640, 641, 642, 643, 644, 645, 646, 647, 648, 649, 650, 651, 652, 653, 654, 655, 656, 657, 658, 659, 660, 661, 662, 663, 664, 665, 666, 667, 668, 669, 670, 671, 672, 673, 674, 675, 676, 677, 678, 679, 680, 681, 682, 683, 684, 685, 686, 687, 688, 689, 690, 691, 692, 693, 694, 695, 696, 697, 698, 699, 700, 701, 702, 703, 704, 705, 706, 707, 708, 709, 710, 711, 712, 713, 714, 715, 716, 717, 718, 719, 720, 721, 722, 723, 724, 725, 726, 727, 728, 729, 730, 731, 732, 733, 734, 735, 736, 737, 738, 739, 740, 741, 742, 743, 744, 745, 746, 747, 748, 749, 750, 751, 752, 753, 754, 755, 756, 757, 758, 759, 760, 761, 762, 763, 764, 765, 766, 767, 768, 769, 770, 771, 772, 773, 774, 775, 776, 777, 778, 779, 780, 781, 782, 783, 784, 785, 786, 787, 788, 789, 790, 791, 792, 793, 794, 795, 796, 797, 798, 799, 800, 801, 802, 803, 804, 805, 806, 807, 808, 809, 810, 811, 812, 813, 814, 815, 816, 817, 818, 819, 820, 821, 822, 823, 824, 825, 826, 827, 828, 829, 830, 831, 832, 833, 834, 835, 836, 837, 838, 839, 840, 841, 842, 843, 844, 845, 846, 847, 848, 849, 850, 851, 852, 853, 854, 855, 856, 857, 858, 859, 860, 861, 862, 863, 864, 865, 866, 867, 868, 869, 870, 871, 872, 873, 874, 875, 876, 877, 878, 879, 880, 881, 882, 883, 884, 885, 886, 887, 888, 889, 890, 891, 892, 893, 894, 895, 896, 897, 898, 899, 900, 901, 902, 903, 904, 905, 906, 907, 908, 909, 910, 911, 912, 913, 914, 915, 916, 917, 918, 919, 920, 921, 922, 923, 924, 925, 926, 927, 928, 929, 930, 931, 932, 933, 934, 935, 936, 937, 938, 939, 940, 941, 942, 943, 944, 945, 946, 947, 948, 949, 950, 951, 952, 953, 954, 955, 956, 957, 958, 959, 960, 961, 962, 963, 964, 965, 966, 967, 968, 969, 970, 971, 972, 973, 974, 975, 976, 977, 978, 979, 980, 981, 982, 983, 984, 985, 986, 987, 988, 989, 990, 991, 992, 993, 994, 995, 996, 997, 998, 999, 1000, 1001, 1002, 1003, 1004, 1005, 1006, 1007, 1008, 1009, 1010, 1011, 1012, 1013, 1014, 1015, 1016, 1017, 1018, 1019, 1020, 1021, 1022, 1023, 1024, 1025, 1026, 1027, 1028, 1029, 1030, 1031, 1032, 1033, 1034, 1035, 1036, 1037, 1038, 1039, 1040, 1041, 1042, 1043, 1044, 1045, 1046, 1047, 1048, 1049, 1050, 1051, 1052, 1053, 1054, 1055, 1056, 1057, 1058, 1059, 1060, 1061, 1062, 1063, 1064, 1065, 1066, 1067, 1068, 1069, 1070, 1071, 1072, 1073, 1074, 1075, 1076, 1077, 1078, 1079, 1080, 1081, 1082, 1083, 1084, 1085, 1086, 1087, 1088, 1089, 1090, 1091, 1092, 1093, 1094, 1095, 1096, 1097, 1098, 1099, 1100, 1101, 1102, 1103, 1104, 1105, 1106, 1107, 1108, 1109, 1110, 1111, 1112, 1113, 1114, 1115, 1116, 1117, 1118, 1119, 1120, 1121, 1122, 1123, 1124, 1125, 1126, 1127, 1128, 1129, 1130, 1131, 1132, 1133, 1134, 1135, 1136, 1137, 1138, 1139, 1140, 1141, 1142, 1143, 1144, 1145, 1146, 1147, 1148, 1149, 1150, 1151, 1152, 1153, 1154, 1155, 1156, 1157, 1158, 1159, 1160, 1161, 1162, 1163, 1164, 1165, 1166, 1167, 1168, 1169, 1170, 1171, 1172, 1173, 1174, 1175, 1176, 1177, 1178, 1179, 1180, 1181, 1182, 1183, 1184, 1185, 1186, 1187, 1188, 1189, 1190, 1191, 1192, 1193, 1194, 1195, 1196, 1197, 1198, 1199, 1200, 1201, 1202, 1203, 1204, 1205, 1206, 1207, 1208, 1209, 1210, 1211, 1212, 1213, 1214, 1215, 1216, 1217, 1218, 1219, 1220, 1221, 1222, 1223, 1224, 1225, 1226, 1227, 1228, 1229, 1230, 1231, 1232, 1233, 1234, 1235, 1236, 1237, 1238, 1239, 1240, 1241, 1242, 1243, 1244, 1245, 1246, 1247, 1248, 1249, 1250, 1251, 1252, 1253, 1254, 1255, 1256, 1257, 1258, 1259, 1260, 1261, 1262, 1263, 1264, 1265, 1266, 1267, 1268, 1269, 1270, 1271, 1272, 1273, 1274, 1275, 1276, 1277, 1278, 1279, 1280, 1281, 1282, 1283, 1284, 1285, 1286, 1287, 1288, 1289, 1290, 1291, 1292, 1293, 1294, 1295, 1296, 1297, 1298, 1299, 1300, 1301, 1302, 1303, 1304, 1305, 1306, 1307, 1308, 1309, 1310, 1311, 1312, 1313, 1314, 1315, 1316, 1317, 1318, 1319, 1320, 1321, 1322, 1323, 1324, 1325, 1326, 1327] 
      ],
     "name":"busted.filter.default"
    }
  },
 "fits":{
   "Constrained model":{
     "AIC-c":10563.46824570297,
     "Log Likelihood":-5237.598161854439,
     "Rate Distributions":{
       "Background":{
         "0":{
           "omega":0.0574899851548034,
           "proportion":0
          },
         "1":{
           "omega":0,
           "proportion":0.9958382347283379
          },
         "2":{
           "omega":58.41501936274608,
           "proportion":0.004161765271662121
          }
        },
       "Synonymous site-to-site rates":{
         "0":{
           "proportion":0.5691487915046101,
           "rate":0
          },
         "1":{
           "proportion":0.2396991353085134,
           "rate":0
          },
         "2":{
           "proportion":0.1911520731868766,
           "rate":5.231436851968469
          }
        },
       "Test":{
         "0":{
           "omega":1,
           "proportion":0.05996997416876153
          },
         "1":{
           "omega":0,
           "proportion":0.7718187302707199
          },
         "2":{
           "omega":1,
           "proportion":0.1682112955605186
          }
        }
      },
     "display order":3,
     "estimated parameters":44
    },
   "MG94xREV with separate rates for branch sets":{
     "AIC-c":10553.86679602105,
     "Equilibrium frequencies":      [
[0.02335500506623114],
      [0.02688947852201211],
      [0.02259254968286717],
      [0.02484976638170193],
      [0.01531889795394146],
      [0.01763721208131925],
      [0.01481879203749814],
      [0.01629933430975732],
      [0.01425840867718476],
      [0.01641623167265282],
      [0.01379292385184246],
      [0.01517097185798428],
      [0.01924494833954038],
      [0.02215741865890384],
      [0.01861667125621573],
      [0.0204766588107906],
      [0.0170093206030114],
      [0.01958345800960687],
      [0.01645402857783941],
      [0.01809794697529096],
      [0.01115666838198009],
      [0.01284508369763657],
      [0.01079244401790377],
      [0.01187071473990756],
      [0.01038431992591009],
      [0.01195585044069193],
      [0.01004530991038533],
      [0.01104893462707178],
      [0.01401598909387257],
      [0.01613712506743896],
      [0.01355841838012242],
      [0.01491303699586055],
      [0.02227606366271498],
      [0.02564725349940631],
      [0.02154883176481428],
      [0.02370177083467083],
      [0.01461120411221995],
      [0.01682241806593942],
      [0.01413420180795157],
      [0.01554634682006603],
      [0.01359970672330197],
      [0.01565784382426187],
      [0.01315572610441761],
      [0.01447011182294087],
      [0.01835588102770825],
      [0.02113380267944514],
      [0.01775662873612126],
      [0.01953068963056634],
      [0.02117071057468065],
      [0.01956479786265764],
      [0.01206092392756803],
      [0.01388618645066719],
      [0.01166717893154515],
      [0.01283284422750543],
      [0.01292488023462911],
      [0.01085948909745222],
      [0.01194445827869394],
      [0.01515199452408729],
      [0.01744505000815392],
      [0.01465733739338533],
      [0.01612174876745411] 
      ],
     "Log Likelihood":-5244.860945180338,
     "Rate Distributions":{
       "non-synonymous/synonymous rate ratio for *background*":        [
[0.06300883635381739, 1] 
        ],
       "non-synonymous/synonymous rate ratio for *test*":        [
[0.4136010796982981, 1] 
        ]
      },
     "display order":1,
     "estimated parameters":32
    },
   "Nucleotide GTR":{
     "AIC-c":10783.44510257073,
     "Equilibrium frequencies":      [
[0.2752135873538012],
      [0.2434838724415205],
      [0.2360597130847953],
      [0.245242827119883] 
      ],
     "Log Likelihood":-5364.705289434969,
     "Rate Distributions":{
       "Substitution rate from nucleotide A to nucleotide C":0.1701786760383931,
       "Substitution rate from nucleotide A to nucleotide G":1,
       "Substitution rate from nucleotide A to nucleotide T":0.05706493044056914,
       "Substitution rate from nucleotide C to nucleotide G":0.1323729733765822,
       "Substitution rate from nucleotide C to nucleotide T":1.812736160316438,
       "Substitution rate from nucleotide G to nucleotide T":0
      },
     "display order":0,
     "estimated parameters":27
    },
   "Unconstrained model":{
     "AIC-c":10561.99159784555,
     "Log Likelihood":-5235.853648119316,
     "Rate Distributions":{
       "Background":{
         "0":{
           "omega":0.05866070251364178,
           "proportion":1
          },
         "1":{
           "omega":0.02469039765239854,
           "proportion":0
          },
         "2":{
           "omega":0.9484245236783549,
           "proportion":0
          }
        },
       "Synonymous site-to-site rates":{
         "0":{
           "proportion":0.5340720790657065,
           "rate":0
          },
         "1":{
           "proportion":0.2541510099610076,
           "rate":0
          },
         "2":{
           "proportion":0.2117769109732859,
           "rate":4.72195007191385
          }
        },
       "Test":{
         "0":{
           "omega":0,
           "proportion":0.9559852446335607
          },
         "1":{
           "omega":0,
           "proportion":0.03040589477891345
          },
         "2":{
           "omega":275.2897851211524,
           "proportion":0.01360886058752583
          }
        }
      },
     "display order":2,
     "estimated parameters":45
    }
  },
 "input":{
   "file name":"/home/morrillk/species-x/dw/analysis/2025-03-10_hyphy-analysis/data/res/FormBio010259/FormBio010259.t1.cds.aln.fa",
   "number of sequences":11,
   "number of sites":1328,
   "partition count":1,
   "trees":{
     "0":"(vulVul_marble_Fox4,((chrBra_SAMN27257233,speVen_SAMN27257238)Node5,(DireGB,lupMes_SAMEA5411047,lycPic_SAMN09924608,(cuoAlp_SAMN10180424,(canRuf_SAMN02921317,canLup_SAMN02921310,canBai_SAMN02921314)Node16)Node14)Node8)Node4,uroCin_SAMN04495241)"
    }
  },
 "runtime":"2.5.64",
 "substitutions":{
   "0":{
     "0":{
       "Node14":"NNN",
       "lupMes_SAMEA5411047":"NNN",
       "lycPic_SAMN09924608":"NNN",
       "root":"ATG",
       "uroCin_SAMN04495241":"NNN",
       "vulVul_marble_Fox4":"NTG"
      },
     "1":{
       "Node14":"NNN",
       "lupMes_SAMEA5411047":"NNN",
       "lycPic_SAMN09924608":"NNN",
       "root":"GCC",
       "uroCin_SAMN04495241":"NNN"
      },
     "10":{
       "Node8":"NNN",
       "root":"GCG",
       "uroCin_SAMN04495241":"NNN",
       "vulVul_marble_Fox4":"NNN"
      },
     "100":{
       "canRuf_SAMN02921317":"NGA",
       "root":"GGA"
      },
     "1000":{
       "canLup_SAMN02921310":"TNT",
       "root":"TGT"
      },
     "1001":{
       "root":"CCC"
      },
     "1002":{
       "canLup_SAMN02921310":"TNT",
       "root":"TGT"
      },
     "1003":{
       "canLup_SAMN02921310":"GAN",
       "root":"GAG"
      },
     "1004":{
       "canLup_SAMN02921310":"NNN",
       "root":"TGC"
      },
     "1005":{
       "DireGB":"NNN",
       "canBai_SAMN02921314":"NNN",
       "canLup_SAMN02921310":"NNN",
       "canRuf_SAMN02921317":"NNC",
       "chrBra_SAMN27257233":"NNN",
       "cuoAlp_SAMN10180424":"NNN",
       "root":"GTC",
       "uroCin_SAMN04495241":"NNN"
      },
     "1006":{
       "DireGB":"NNN",
       "Node14":"NNN",
       "chrBra_SAMN27257233":"NNN",
       "root":"AAT",
       "uroCin_SAMN04495241":"NNN"
      },
     "1007":{
       "root":"NNN"
      },
     "1008":{
       "root":"NNN"
      },
     "1009":{
       "root":"NNN"
      },
     "101":{
       "root":"GAA"
      },
     "1010":{
       "canLup_SAMN02921310":"GNN",
       "root":"GAG"
      },
     "1011":{
       "canLup_SAMN02921310":"TGN",
       "root":"TGC"
      },
     "1012":{
       "canLup_SAMN02921310":"NNT",
       "root":"ACT"
      },
     "1013":{
       "root":"GGG"
      },
     "1014":{
       "canLup_SAMN02921310":"ANN",
       "root":"AAC"
      },
     "1015":{
       "root":"CTC"
      },
     "1016":{
       "canLup_SAMN02921310":"ANA",
       "root":"ACA"
      },
     "1017":{
       "canLup_SAMN02921310":"AAN",
       "root":"AAT"
      },
     "1018":{
       "root":"GCA"
      },
     "1019":{
       "root":"GAG"
      },
     "102":{
       "canLup_SAMN02921310":"ANT",
       "canRuf_SAMN02921317":"ANN",
       "root":"AGT"
      },
     "1020":{
       "canLup_SAMN02921310":"AAN",
       "root":"AAC"
      },
     "1021":{
       "canBai_SAMN02921314":"CNA",
       "canLup_SAMN02921310":"NNA",
       "canRuf_SAMN02921317":"NGA",
       "root":"CGA"
      },
     "1022":{
       "canBai_SAMN02921314":"AAN",
       "canLup_SAMN02921310":"AAN",
       "canRuf_SAMN02921317":"AAN",
       "root":"AAC"
      },
     "1023":{
       "canBai_SAMN02921314":"CCN",
       "canRuf_SAMN02921317":"CNN",
       "root":"CCA"
      },
     "1024":{
       "canLup_SAMN02921310":"ANN",
       "root":"AGC"
      },
     "1025":{
       "canLup_SAMN02921310":"NNN",
       "canRuf_SAMN02921317":"NGT",
       "root":"TGT"
      },
     "1026":{
       "canRuf_SAMN02921317":"GAN",
       "root":"GAG"
      },
     "1027":{
       "canBai_SAMN02921314":"GNC",
       "canLup_SAMN02921310":"NNN",
       "canRuf_SAMN02921317":"NNN",
       "root":"GTC"
      },
     "1028":{
       "canBai_SAMN02921314":"CAN",
       "canLup_SAMN02921310":"NNN",
       "canRuf_SAMN02921317":"NNN",
       "root":"CAC"
      },
     "1029":{
       "canLup_SAMN02921310":"NNN",
       "canRuf_SAMN02921317":"NNN",
       "root":"CAG"
      },
     "103":{
       "root":"GAA"
      },
     "1030":{
       "canLup_SAMN02921310":"NNN",
       "canRuf_SAMN02921317":"NNN",
       "root":"GAG"
      },
     "1031":{
       "canBai_SAMN02921314":"NCN",
       "canLup_SAMN02921310":"NNN",
       "canRuf_SAMN02921317":"NNN",
       "lupMes_SAMEA5411047":"CCN",
       "lycPic_SAMN09924608":"CCA",
       "root":"CCG"
      },
     "1032":{
       "Node16":"NNN",
       "root":"GTG"
      },
     "1033":{
       "Node16":"NNN",
       "root":"ACA"
      },
     "1034":{
       "canBai_SAMN02921314":"NAN",
       "canLup_SAMN02921310":"NNN",
       "canRuf_SAMN02921317":"NNN",
       "root":"TAC"
      },
     "1035":{
       "canBai_SAMN02921314":"ANN",
       "canLup_SAMN02921310":"NNN",
       "canRuf_SAMN02921317":"NNN",
       "root":"ACA"
      },
     "1036":{
       "canBai_SAMN02921314":"NCT",
       "canLup_SAMN02921310":"NNN",
       "canRuf_SAMN02921317":"NNN",
       "root":"GCT"
      },
     "1037":{
       "canLup_SAMN02921310":"NNN",
       "canRuf_SAMN02921317":"NNN",
       "lupMes_SAMEA5411047":"ATN",
       "root":"ATT"
      },
     "1038":{
       "canLup_SAMN02921310":"NNN",
       "canRuf_SAMN02921317":"NNN",
       "root":"GAC"
      },
     "1039":{
       "canLup_SAMN02921310":"NNN",
       "canRuf_SAMN02921317":"NNN",
       "root":"CCT"
      },
     "104":{
       "canBai_SAMN02921314":"NTA",
       "canLup_SAMN02921310":"NTA",
       "canRuf_SAMN02921317":"NTA",
       "root":"GTA"
      },
     "1040":{
       "canLup_SAMN02921310":"NNN",
       "canRuf_SAMN02921317":"NNN",
       "root":"GGC",
       "uroCin_SAMN04495241":"GGN"
      },
     "1041":{
       "canLup_SAMN02921310":"NNN",
       "canRuf_SAMN02921317":"NNN",
       "root":"CTG"
      },
     "1042":{
       "DireGB":"CAT",
       "canLup_SAMN02921310":"NNN",
       "canRuf_SAMN02921317":"NNN",
       "root":"CAA"
      },
     "1043":{
       "canLup_SAMN02921310":"NNN",
       "canRuf_SAMN02921317":"NNN",
       "root":"GAT"
      },
     "1044":{
       "canBai_SAMN02921314":"GNC",
       "canLup_SAMN02921310":"NNN",
       "canRuf_SAMN02921317":"NNN",
       "root":"GCC"
      },
     "1045":{
       "canLup_SAMN02921310":"NNN",
       "canRuf_SAMN02921317":"NNN",
       "root":"CTT"
      },
     "1046":{
       "canLup_SAMN02921310":"NNN",
       "canRuf_SAMN02921317":"NNN",
       "root":"CAT"
      },
     "1047":{
       "canLup_SAMN02921310":"NNN",
       "canRuf_SAMN02921317":"NNN",
       "root":"CAG"
      },
     "1048":{
       "canBai_SAMN02921314":"NGT",
       "canLup_SAMN02921310":"NNN",
       "canRuf_SAMN02921317":"NNN",
       "root":"TGT"
      },
     "1049":{
       "canLup_SAMN02921310":"NNN",
       "canRuf_SAMN02921317":"NNN",
       "root":"GTC"
      },
     "105":{
       "canBai_SAMN02921314":"NNG",
       "root":"CAG"
      },
     "1050":{
       "canBai_SAMN02921314":"NAN",
       "canLup_SAMN02921310":"NNN",
       "canRuf_SAMN02921317":"NNN",
       "root":"AAC"
      },
     "1051":{
       "canLup_SAMN02921310":"NNN",
       "canRuf_SAMN02921317":"NNN",
       "root":"AGC",
       "uroCin_SAMN04495241":"NNN"
      },
     "1052":{
       "DireGB":"ANN",
       "canLup_SAMN02921310":"NNN",
       "canRuf_SAMN02921317":"NNN",
       "root":"AGG",
       "uroCin_SAMN04495241":"NNN"
      },
     "1053":{
       "DireGB":"NNN",
       "canBai_SAMN02921314":"NGN",
       "canLup_SAMN02921310":"NNN",
       "canRuf_SAMN02921317":"NNN",
       "root":"TGC",
       "uroCin_SAMN04495241":"NNN"
      },
     "1054":{
       "DireGB":"NNN",
       "canLup_SAMN02921310":"NNN",
       "canRuf_SAMN02921317":"NNN",
       "root":"AGT",
       "uroCin_SAMN04495241":"NNN"
      },
     "1055":{
       "root":"NNN"
      },
     "1056":{
       "root":"NNN"
      },
     "1057":{
       "root":"NNN"
      },
     "1058":{
       "root":"NNN"
      },
     "1059":{
       "root":"NNN"
      },
     "106":{
       "canBai_SAMN02921314":"CNG",
       "root":"CAG"
      },
     "1060":{
       "root":"NNN"
      },
     "1061":{
       "root":"NNN"
      },
     "1062":{
       "root":"NNN"
      },
     "1063":{
       "root":"NNN"
      },
     "1064":{
       "root":"NNN"
      },
     "1065":{
       "root":"NNN"
      },
     "1066":{
       "root":"NNN"
      },
     "1067":{
       "root":"NNN"
      },
     "1068":{
       "DireGB":"NTT",
       "Node16":"NNN",
       "root":"GTT"
      },
     "1069":{
       "Node16":"NNN",
       "root":"TAC"
      },
     "107":{
       "root":"CTA"
      },
     "1070":{
       "canBai_SAMN02921314":"NNN",
       "canLup_SAMN02921310":"NNC",
       "canRuf_SAMN02921317":"NNN",
       "root":"ATC"
      },
     "1071":{
       "canBai_SAMN02921314":"NNN",
       "canLup_SAMN02921310":"NAN",
       "canRuf_SAMN02921317":"NNN",
       "root":"AAC"
      },
     "1072":{
       "canBai_SAMN02921314":"NNN",
       "canLup_SAMN02921310":"NNG",
       "canRuf_SAMN02921317":"NNN",
       "root":"ATG"
      },
     "1073":{
       "canBai_SAMN02921314":"NNN",
       "canLup_SAMN02921310":"ANC",
       "canRuf_SAMN02921317":"NNN",
       "root":"ATC"
      },
     "1074":{
       "Node16":"NNN",
       "root":"ACT"
      },
     "1075":{
       "canBai_SAMN02921314":"NNN",
       "canLup_SAMN02921310":"GNN",
       "canRuf_SAMN02921317":"NNN",
       "lupMes_SAMEA5411047":"GCN",
       "root":"GCG",
       "speVen_SAMN27257238":"GAG"
      },
     "1076":{
       "canBai_SAMN02921314":"NNN",
       "canRuf_SAMN02921317":"NNN",
       "root":"GGA"
      },
     "1077":{
       "canBai_SAMN02921314":"NNN",
       "canLup_SAMN02921310":"GNA",
       "canRuf_SAMN02921317":"NNN",
       "root":"GTA"
      },
     "1078":{
       "canBai_SAMN02921314":"NNN",
       "canRuf_SAMN02921317":"NNN",
       "root":"GAA"
      },
     "1079":{
       "canBai_SAMN02921314":"NNN",
       "canRuf_SAMN02921317":"NNN",
       "root":"CCT"
      },
     "108":{
       "canLup_SAMN02921310":"NNC",
       "root":"GCC"
      },
     "1080":{
       "canBai_SAMN02921314":"NNN",
       "canRuf_SAMN02921317":"NNN",
       "root":"AGT"
      },
     "1081":{
       "canBai_SAMN02921314":"GAN",
       "canRuf_SAMN02921317":"NNN",
       "root":"GAG"
      },
     "1082":{
       "canRuf_SAMN02921317":"NNN",
       "root":"GAA"
      },
     "1083":{
       "canBai_SAMN02921314":"NNG",
       "canRuf_SAMN02921317":"NNN",
       "root":"TGG"
      },
     "1084":{
       "canRuf_SAMN02921317":"NNN",
       "root":"GAC"
      },
     "1085":{
       "canRuf_SAMN02921317":"NNN",
       "root":"TGC"
      },
     "1086":{
       "canRuf_SAMN02921317":"NNN",
       "root":"TTT"
      },
     "1087":{
       "canLup_SAMN02921310":"GNT",
       "canRuf_SAMN02921317":"NNN",
       "root":"GGT"
      },
     "1088":{
       "canRuf_SAMN02921317":"NNN",
       "root":"GTG"
      },
     "1089":{
       "Node8":"CTA",
       "canRuf_SAMN02921317":"NNN",
       "root":"CTG"
      },
     "109":{
       "root":"AAA"
      },
     "1090":{
       "canRuf_SAMN02921317":"NNN",
       "root":"GAT"
      },
     "1091":{
       "canRuf_SAMN02921317":"NNN",
       "root":"TGT"
      },
     "1092":{
       "canRuf_SAMN02921317":"NNN",
       "root":"GAA"
      },
     "1093":{
       "canRuf_SAMN02921317":"NNN",
       "root":"TGG"
      },
     "1094":{
       "canRuf_SAMN02921317":"NNN",
       "root":"TGC"
      },
     "1095":{
       "canRuf_SAMN02921317":"NNN",
       "root":"ATG"
      },
     "1096":{
       "canRuf_SAMN02921317":"NNN",
       "root":"GTG",
       "uroCin_SAMN04495241":"NNN"
      },
     "1097":{
       "canRuf_SAMN02921317":"NNN",
       "root":"GAC",
       "uroCin_SAMN04495241":"NNN"
      },
     "1098":{
       "canBai_SAMN02921314":"AGN",
       "canLup_SAMN02921310":"AGN",
       "canRuf_SAMN02921317":"NNN",
       "root":"AGC",
       "uroCin_SAMN04495241":"NGC"
      },
     "1099":{
       "canBai_SAMN02921314":"NAT",
       "canLup_SAMN02921310":"NAT",
       "canRuf_SAMN02921317":"NNN",
       "root":"GAT",
       "uroCin_SAMN04495241":"GNN"
      },
     "11":{
       "Node8":"NNN",
       "root":"GGG",
       "uroCin_SAMN04495241":"NNN",
       "vulVul_marble_Fox4":"NNN"
      },
     "110":{
       "root":"AAA"
      },
     "1100":{
       "canRuf_SAMN02921317":"NNN",
       "root":"GGA",
       "uroCin_SAMN04495241":"NNN"
      },
     "1101":{
       "canRuf_SAMN02921317":"NNN",
       "root":"AAG",
       "uroCin_SAMN04495241":"NNN"
      },
     "1102":{
       "canRuf_SAMN02921317":"NNN",
       "root":"ACT",
       "uroCin_SAMN04495241":"NNN"
      },
     "1103":{
       "canRuf_SAMN02921317":"NNN",
       "root":"CAC",
       "uroCin_SAMN04495241":"NNN"
      },
     "1104":{
       "canRuf_SAMN02921317":"NNN",
       "root":"CTG",
       "uroCin_SAMN04495241":"NNN"
      },
     "1105":{
       "canRuf_SAMN02921317":"NNN",
       "root":"GAC",
       "uroCin_SAMN04495241":"NNN"
      },
     "1106":{
       "canRuf_SAMN02921317":"NNN",
       "root":"AAA"
      },
     "1107":{
       "canRuf_SAMN02921317":"NNN",
       "root":"TCC"
      },
     "1108":{
       "canLup_SAMN02921310":"TNC",
       "canRuf_SAMN02921317":"NNN",
       "root":"TAC"
      },
     "1109":{
       "Node5":"TGT",
       "canBai_SAMN02921314":"TGN",
       "canLup_SAMN02921310":"NGN",
       "canRuf_SAMN02921317":"NNN",
       "root":"TGC"
      },
     "111":{
       "root":"ATC"
      },
     "1110":{
       "canBai_SAMN02921314":"NCT",
       "canLup_SAMN02921310":"NCN",
       "canRuf_SAMN02921317":"NNN",
       "root":"GCT"
      },
     "1111":{
       "canRuf_SAMN02921317":"NNN",
       "root":"CCC"
      },
     "1112":{
       "canRuf_SAMN02921317":"NNN",
       "root":"CAG"
      },
     "1113":{
       "canRuf_SAMN02921317":"NNN",
       "root":"AAA"
      },
     "1114":{
       "DireGB":"GAN",
       "canRuf_SAMN02921317":"NNN",
       "root":"GAA"
      },
     "1115":{
       "DireGB":"NNC",
       "canLup_SAMN02921310":"NNC",
       "canRuf_SAMN02921317":"NNN",
       "root":"TGC"
      },
     "1116":{
       "DireGB":"TNC",
       "canBai_SAMN02921314":"TTN",
       "canLup_SAMN02921310":"NNN",
       "canRuf_SAMN02921317":"NNN",
       "lupMes_SAMEA5411047":"TTN",
       "root":"TTC"
      },
     "1117":{
       "DireGB":"NGA",
       "canBai_SAMN02921314":"NGA",
       "canLup_SAMN02921310":"NGA",
       "canRuf_SAMN02921317":"NNN",
       "root":"GGA"
      },
     "1118":{
       "DireGB":"NGN",
       "canLup_SAMN02921310":"NGA",
       "canRuf_SAMN02921317":"NNN",
       "root":"GGA"
      },
     "1119":{
       "DireGB":"NNC",
       "canBai_SAMN02921314":"ATN",
       "canLup_SAMN02921310":"ATN",
       "canRuf_SAMN02921317":"NNN",
       "root":"ATC"
      },
     "112":{
       "canBai_SAMN02921314":"NNA",
       "canLup_SAMN02921310":"NNA",
       "canRuf_SAMN02921317":"NNA",
       "root":"CGA"
      },
     "1120":{
       "canBai_SAMN02921314":"NTG",
       "canLup_SAMN02921310":"NNG",
       "canRuf_SAMN02921317":"NNN",
       "root":"GTG"
      },
     "1121":{
       "canRuf_SAMN02921317":"NNN",
       "root":"GGA"
      },
     "1122":{
       "canBai_SAMN02921314":"NCC",
       "canRuf_SAMN02921317":"NNN",
       "root":"GCC"
      },
     "1123":{
       "canLup_SAMN02921310":"NAA",
       "canRuf_SAMN02921317":"NNN",
       "root":"AAA"
      },
     "1124":{
       "canLup_SAMN02921310":"ANT",
       "canRuf_SAMN02921317":"NNN",
       "root":"AGT"
      },
     "1125":{
       "canLup_SAMN02921310":"CNA",
       "canRuf_SAMN02921317":"NNN",
       "root":"CCA"
      },
     "1126":{
       "canRuf_SAMN02921317":"NNN",
       "root":"TAT"
      },
     "1127":{
       "canLup_SAMN02921310":"NNG",
       "canRuf_SAMN02921317":"NNN",
       "root":"GTG"
      },
     "1128":{
       "canBai_SAMN02921314":"GAN",
       "canLup_SAMN02921310":"GAN",
       "canRuf_SAMN02921317":"NNN",
       "chrBra_SAMN27257233":"GAT",
       "lupMes_SAMEA5411047":"GAN",
       "root":"GAC",
       "uroCin_SAMN04495241":"GAT"
      },
     "1129":{
       "canLup_SAMN02921310":"NNN",
       "canRuf_SAMN02921317":"NNN",
       "root":"GAC"
      },
     "113":{
       "canRuf_SAMN02921317":"NAG",
       "root":"GAG"
      },
     "1130":{
       "canLup_SAMN02921310":"NNN",
       "canRuf_SAMN02921317":"NNN",
       "root":"ATG"
      },
     "1131":{
       "canLup_SAMN02921310":"NGN",
       "canRuf_SAMN02921317":"NNN",
       "root":"GGA"
      },
     "1132":{
       "canLup_SAMN02921310":"NNN",
       "canRuf_SAMN02921317":"NNN",
       "root":"GCA"
      },
     "1133":{
       "canLup_SAMN02921310":"ANN",
       "canRuf_SAMN02921317":"NNN",
       "root":"ATA"
      },
     "1134":{
       "DireGB":"GGT",
       "Node4":"GGC",
       "canBai_SAMN02921314":"GGN",
       "canLup_SAMN02921310":"NGN",
       "canRuf_SAMN02921317":"NGN",
       "root":"GGT"
      },
     "1135":{
       "canBai_SAMN02921314":"NAT",
       "canLup_SAMN02921310":"NNN",
       "canRuf_SAMN02921317":"NNN",
       "root":"GAT"
      },
     "1136":{
       "canLup_SAMN02921310":"GNN",
       "canRuf_SAMN02921317":"GAN",
       "root":"GAG"
      },
     "1137":{
       "canLup_SAMN02921310":"NNN",
       "canRuf_SAMN02921317":"NNN",
       "root":"GTG"
      },
     "1138":{
       "canLup_SAMN02921310":"NNN",
       "canRuf_SAMN02921317":"NNN",
       "root":"GTC"
      },
     "1139":{
       "canLup_SAMN02921310":"NNN",
       "canRuf_SAMN02921317":"NNN",
       "root":"ACA"
      },
     "114":{
       "canBai_SAMN02921314":"AAN",
       "canLup_SAMN02921310":"AAN",
       "canRuf_SAMN02921317":"AAN",
       "root":"AAG"
      },
     "1140":{
       "canLup_SAMN02921310":"NNN",
       "canRuf_SAMN02921317":"NNN",
       "lupMes_SAMEA5411047":"TTG",
       "root":"CTG"
      },
     "1141":{
       "canLup_SAMN02921310":"NNN",
       "canRuf_SAMN02921317":"NNN",
       "lycPic_SAMN09924608":"AAT",
       "root":"AAC"
      },
     "1142":{
       "canLup_SAMN02921310":"NNN",
       "canRuf_SAMN02921317":"NNN",
       "root":"ATG"
      },
     "1143":{
       "canBai_SAMN02921314":"ANN",
       "canLup_SAMN02921310":"NNN",
       "canRuf_SAMN02921317":"NNN",
       "root":"ATT"
      },
     "1144":{
       "canBai_SAMN02921314":"NNA",
       "canLup_SAMN02921310":"NNN",
       "canRuf_SAMN02921317":"NNN",
       "root":"AAA"
      },
     "1145":{
       "canBai_SAMN02921314":"ANN",
       "canLup_SAMN02921310":"NNN",
       "canRuf_SAMN02921317":"NNN",
       "root":"AGT"
      },
     "1146":{
       "canLup_SAMN02921310":"NNN",
       "canRuf_SAMN02921317":"NNN",
       "root":"GCC"
      },
     "1147":{
       "canBai_SAMN02921314":"CCN",
       "canLup_SAMN02921310":"NNN",
       "canRuf_SAMN02921317":"NNN",
       "root":"CCC"
      },
     "1148":{
       "canBai_SAMN02921314":"NTG",
       "canLup_SAMN02921310":"NNN",
       "canRuf_SAMN02921317":"NNN",
       "root":"GTG"
      },
     "1149":{
       "canBai_SAMN02921314":"GNN",
       "canLup_SAMN02921310":"NNN",
       "canRuf_SAMN02921317":"NNN",
       "root":"GGT"
      },
     "115":{
       "canLup_SAMN02921310":"NTC",
       "canRuf_SAMN02921317":"NTC",
       "root":"TTC"
      },
     "1150":{
       "Node14":"CCT",
       "canBai_SAMN02921314":"CNN",
       "canLup_SAMN02921310":"NNN",
       "canRuf_SAMN02921317":"NNN",
       "root":"CCC",
       "vulVul_marble_Fox4":"CCT"
      },
     "1151":{
       "Node16":"NNN",
       "root":"GTG"
      },
     "1152":{
       "Node16":"NNN",
       "Node4":"GCT",
       "root":"GCC"
      },
     "1153":{
       "Node16":"NNN",
       "root":"GGG"
      },
     "1154":{
       "DireGB":"NNN",
       "Node16":"NNN",
       "root":"GGC"
      },
     "1155":{
       "DireGB":"NNN",
       "Node16":"NNN",
       "root":"ATC"
      },
     "1156":{
       "DireGB":"NNN",
       "Node16":"NNN",
       "root":"GGA"
      },
     "1157":{
       "DireGB":"NNN",
       "Node16":"NNN",
       "chrBra_SAMN27257233":"TNN",
       "cuoAlp_SAMN10180424":"TNN",
       "lupMes_SAMEA5411047":"TNN",
       "lycPic_SAMN09924608":"TNN",
       "root":"TAC",
       "speVen_SAMN27257238":"TNN",
       "uroCin_SAMN04495241":"TNN",
       "vulVul_marble_Fox4":"TNN"
      },
     "1158":{
       "DireGB":"NNN",
       "canBai_SAMN02921314":"NNC",
       "canLup_SAMN02921310":"NNN",
       "canRuf_SAMN02921317":"NNN",
       "chrBra_SAMN27257233":"NGC",
       "cuoAlp_SAMN10180424":"NGC",
       "lupMes_SAMEA5411047":"NGC",
       "lycPic_SAMN09924608":"NGC",
       "root":"AGC",
       "speVen_SAMN27257238":"NGC",
       "uroCin_SAMN04495241":"NGC",
       "vulVul_marble_Fox4":"NGC"
      },
     "1159":{
       "DireGB":"NTC",
       "canBai_SAMN02921314":"NTC",
       "canLup_SAMN02921310":"NNN",
       "canRuf_SAMN02921317":"NNN",
       "root":"ATC"
      },
     "116":{
       "canBai_SAMN02921314":"AAN",
       "canLup_SAMN02921310":"AAN",
       "canRuf_SAMN02921317":"NAN",
       "root":"AAC"
      },
     "1160":{
       "canLup_SAMN02921310":"NNN",
       "canRuf_SAMN02921317":"NNN",
       "root":"ATG"
      },
     "1161":{
       "canLup_SAMN02921310":"NNN",
       "canRuf_SAMN02921317":"NNN",
       "root":"GTC"
      },
     "1162":{
       "canBai_SAMN02921314":"CNG",
       "canLup_SAMN02921310":"NNN",
       "canRuf_SAMN02921317":"NNN",
       "root":"CTG"
      },
     "1163":{
       "canBai_SAMN02921314":"NNT",
       "canLup_SAMN02921310":"NNN",
       "canRuf_SAMN02921317":"NNN",
       "root":"GTT"
      },
     "1164":{
       "canBai_SAMN02921314":"CTN",
       "canLup_SAMN02921310":"NNN",
       "canRuf_SAMN02921317":"NNN",
       "root":"CTC"
      },
     "1165":{
       "canBai_SAMN02921314":"NCT",
       "canLup_SAMN02921310":"NNN",
       "canRuf_SAMN02921317":"NNN",
       "root":"GCT"
      },
     "1166":{
       "canLup_SAMN02921310":"NNN",
       "canRuf_SAMN02921317":"NNN",
       "root":"GTG"
      },
     "1167":{
       "canBai_SAMN02921314":"TAN",
       "canLup_SAMN02921310":"NNN",
       "canRuf_SAMN02921317":"NNN",
       "root":"TAT"
      },
     "1168":{
       "canLup_SAMN02921310":"NNN",
       "canRuf_SAMN02921317":"NNN",
       "root":"GCC"
      },
     "1169":{
       "Node16":"NNN",
       "root":"TAC"
      },
     "117":{
       "canBai_SAMN02921314":"NNT",
       "canLup_SAMN02921310":"NNN",
       "canRuf_SAMN02921317":"NNT",
       "root":"CGT"
      },
     "1170":{
       "canBai_SAMN02921314":"NNC",
       "canLup_SAMN02921310":"NNN",
       "canRuf_SAMN02921317":"NNN",
       "root":"CGC"
      },
     "1171":{
       "canBai_SAMN02921314":"CNT",
       "canLup_SAMN02921310":"NAT",
       "canRuf_SAMN02921317":"NNN",
       "root":"CAT"
      },
     "1172":{
       "canRuf_SAMN02921317":"NNN",
       "root":"CAG"
      },
     "1173":{
       "canBai_SAMN02921314":"NNT",
       "canRuf_SAMN02921317":"NNN",
       "root":"ATT"
      },
     "1174":{
       "canRuf_SAMN02921317":"NNN",
       "root":"CAT"
      },
     "1175":{
       "canBai_SAMN02921314":"NNC",
       "canLup_SAMN02921310":"NNC",
       "canRuf_SAMN02921317":"NNN",
       "root":"CGC"
      },
     "1176":{
       "canBai_SAMN02921314":"NNG",
       "canLup_SAMN02921310":"NGG",
       "canRuf_SAMN02921317":"NNN",
       "root":"CGG"
      },
     "1177":{
       "canLup_SAMN02921310":"ANT",
       "canRuf_SAMN02921317":"NNN",
       "root":"AGT"
      },
     "1178":{
       "canRuf_SAMN02921317":"NNN",
       "root":"CAT"
      },
     "1179":{
       "canRuf_SAMN02921317":"NNN",
       "root":"CAG"
      },
     "118":{
       "Node4":"TAT",
       "canBai_SAMN02921314":"TNT",
       "canLup_SAMN02921310":"TNT",
       "canRuf_SAMN02921317":"TNT",
       "root":"TAC"
      },
     "1180":{
       "canRuf_SAMN02921317":"NNN",
       "root":"CAC"
      },
     "1181":{
       "canLup_SAMN02921310":"ATN",
       "canRuf_SAMN02921317":"NNN",
       "root":"ATG"
      },
     "1182":{
       "canRuf_SAMN02921317":"NNN",
       "root":"TCT"
      },
     "1183":{
       "canRuf_SAMN02921317":"NNN",
       "root":"CCT"
      },
     "1184":{
       "canRuf_SAMN02921317":"NNN",
       "root":"CTT"
      },
     "1185":{
       "canRuf_SAMN02921317":"NNN",
       "root":"GCT"
      },
     "1186":{
       "canRuf_SAMN02921317":"NNN",
       "root":"GCC"
      },
     "1187":{
       "canRuf_SAMN02921317":"NNN",
       "root":"CAA"
      },
     "1188":{
       "canRuf_SAMN02921317":"NAA",
       "root":"GAA"
      },
     "1189":{
       "root":"ATG"
      },
     "119":{
       "canBai_SAMN02921314":"NNG",
       "canRuf_SAMN02921317":"TNG",
       "root":"TTG"
      },
     "1190":{
       "root":"TCA"
      },
     "1191":{
       "root":"GTG"
      },
     "1192":{
       "canBai_SAMN02921314":"CNT",
       "canLup_SAMN02921310":"CNT",
       "canRuf_SAMN02921317":"NNT",
       "root":"CGT"
      },
     "1193":{
       "root":"ATG"
      },
     "1194":{
       "root":"TCC"
      },
     "1195":{
       "root":"AAC"
      },
     "1196":{
       "root":"CTG"
      },
     "1197":{
       "root":"GAA"
      },
     "1198":{
       "root":"AAT"
      },
     "1199":{
       "root":"GAC"
      },
     "12":{
       "Node8":"NNN",
       "root":"GCG",
       "uroCin_SAMN04495241":"NNN",
       "vulVul_marble_Fox4":"NNN"
      },
     "120":{
       "canBai_SAMN02921314":"GAN",
       "canRuf_SAMN02921317":"NAN",
       "root":"GAT"
      },
     "1200":{
       "DireGB":"ANN",
       "root":"AGA"
      },
     "1201":{
       "DireGB":"NNN",
       "root":"GAT"
      },
     "1202":{
       "DireGB":"NNN",
       "root":"GAA"
      },
     "1203":{
       "DireGB":"NNN",
       "root":"AGG"
      },
     "1204":{
       "root":"GAT"
      },
     "1205":{
       "root":"GAT"
      },
     "1206":{
       "canRuf_SAMN02921317":"GAN",
       "root":"GAC"
      },
     "1207":{
       "root":"AGC"
      },
     "1208":{
       "root":"CAT"
      },
     "1209":{
       "root":"GAG"
      },
     "121":{
       "canLup_SAMN02921310":"GNG",
       "canRuf_SAMN02921317":"NTG",
       "root":"GTG"
      },
     "1210":{
       "canRuf_SAMN02921317":"GAN",
       "root":"GAC"
      },
     "1211":{
       "root":"AGA"
      },
     "1212":{
       "root":"GGC"
      },
     "1213":{
       "root":"ATC"
      },
     "1214":{
       "canRuf_SAMN02921317":"NNN",
       "root":"ATC"
      },
     "1215":{
       "canRuf_SAMN02921317":"ANN",
       "root":"AGC"
      },
     "1216":{
       "canRuf_SAMN02921317":"NAN",
       "root":"AAT"
      },
     "1217":{
       "canRuf_SAMN02921317":"NNN",
       "lycPic_SAMN09924608":"ACC",
       "root":"ACT"
      },
     "1218":{
       "canBai_SAMN02921314":"NGA",
       "canLup_SAMN02921310":"NNA",
       "canRuf_SAMN02921317":"NNA",
       "root":"CGA"
      },
     "1219":{
       "root":"TTT"
      },
     "122":{
       "canRuf_SAMN02921317":"NTC",
       "root":"GTC"
      },
     "1220":{
       "canRuf_SAMN02921317":"NNA",
       "root":"ATA"
      },
     "1221":{
       "canRuf_SAMN02921317":"NCN",
       "root":"GCT"
      },
     "1222":{
       "canRuf_SAMN02921317":"NCN",
       "root":"GCA"
      },
     "1223":{
       "canLup_SAMN02921310":"NTC",
       "canRuf_SAMN02921317":"NTC",
       "root":"GTC"
      },
     "1224":{
       "canBai_SAMN02921314":"ATN",
       "canLup_SAMN02921310":"ATN",
       "canRuf_SAMN02921317":"NNN",
       "lupMes_SAMEA5411047":"ATT",
       "root":"ATC"
      },
     "1225":{
       "canBai_SAMN02921314":"NAA",
       "canLup_SAMN02921310":"NAA",
       "canRuf_SAMN02921317":"NNN",
       "root":"GAA"
      },
     "1226":{
       "canBai_SAMN02921314":"NNA",
       "canLup_SAMN02921310":"NNN",
       "canRuf_SAMN02921317":"NNN",
       "root":"CGA"
      },
     "1227":{
       "canBai_SAMN02921314":"CAN",
       "canLup_SAMN02921310":"NNN",
       "canRuf_SAMN02921317":"NNN",
       "root":"CAC",
       "uroCin_SAMN04495241":"CAT"
      },
     "1228":{
       "canBai_SAMN02921314":"NCA",
       "canLup_SAMN02921310":"NNN",
       "canRuf_SAMN02921317":"NNN",
       "root":"GCA"
      },
     "1229":{
       "canBai_SAMN02921314":"CNN",
       "canLup_SAMN02921310":"NNN",
       "canRuf_SAMN02921317":"NNN",
       "root":"CAC"
      },
     "123":{
       "canBai_SAMN02921314":"AAN",
       "canLup_SAMN02921310":"NAN",
       "canRuf_SAMN02921317":"NAN",
       "root":"AAC"
      },
     "1230":{
       "canBai_SAMN02921314":"NNT",
       "canLup_SAMN02921310":"NNN",
       "canRuf_SAMN02921317":"NNN",
       "root":"AGT"
      },
     "1231":{
       "canLup_SAMN02921310":"NNN",
       "canRuf_SAMN02921317":"NNN",
       "root":"CCA"
      },
     "1232":{
       "canLup_SAMN02921310":"NNN",
       "canRuf_SAMN02921317":"NNN",
       "root":"GAA",
       "vulVul_marble_Fox4":"GAG"
      },
     "1233":{
       "canLup_SAMN02921310":"NNN",
       "canRuf_SAMN02921317":"NNN",
       "root":"AGG"
      },
     "1234":{
       "canLup_SAMN02921310":"NNN",
       "canRuf_SAMN02921317":"NNN",
       "root":"AGG"
      },
     "1235":{
       "Node16":"NNN",
       "root":"CGT"
      },
     "1236":{
       "canBai_SAMN02921314":"NNC",
       "canLup_SAMN02921310":"NNN",
       "canRuf_SAMN02921317":"NNN",
       "root":"CGC",
       "speVen_SAMN27257238":"CGT"
      },
     "1237":{
       "Node16":"NNN",
       "root":"TAC",
       "uroCin_SAMN04495241":"TAT"
      },
     "1238":{
       "canBai_SAMN02921314":"NGG",
       "canLup_SAMN02921310":"NNN",
       "canRuf_SAMN02921317":"NNN",
       "root":"TGG"
      },
     "1239":{
       "Node16":"NNN",
       "root":"GGT"
      },
     "124":{
       "canBai_SAMN02921314":"NNG",
       "canLup_SAMN02921310":"NNG",
       "canRuf_SAMN02921317":"NNG",
       "root":"CGG"
      },
     "1240":{
       "Node16":"NNN",
       "root":"CGA"
      },
     "1241":{
       "Node16":"NNN",
       "lycPic_SAMN09924608":"TCA",
       "root":"TCG"
      },
     "1242":{
       "canLup_SAMN02921310":"NNN",
       "canRuf_SAMN02921317":"NNN",
       "root":"GGA",
       "vulVul_marble_Fox4":"GGG"
      },
     "1243":{
       "canBai_SAMN02921314":"ANN",
       "canLup_SAMN02921310":"NNN",
       "canRuf_SAMN02921317":"NNN",
       "root":"ACA"
      },
     "1244":{
       "canBai_SAMN02921314":"GAN",
       "canLup_SAMN02921310":"NNN",
       "canRuf_SAMN02921317":"NNN",
       "root":"GAA"
      },
     "1245":{
       "canBai_SAMN02921314":"NGN",
       "canLup_SAMN02921310":"NNN",
       "canRuf_SAMN02921317":"NNN",
       "root":"AGT"
      },
     "1246":{
       "canBai_SAMN02921314":"GNT",
       "canLup_SAMN02921310":"NNN",
       "canRuf_SAMN02921317":"NNN",
       "root":"GAT"
      },
     "1247":{
       "canBai_SAMN02921314":"CNT",
       "canLup_SAMN02921310":"NNN",
       "canRuf_SAMN02921317":"NNN",
       "root":"CAT"
      },
     "1248":{
       "canLup_SAMN02921310":"NGN",
       "canRuf_SAMN02921317":"NNT",
       "lycPic_SAMN09924608":"GNN",
       "root":"GGT",
       "uroCin_SAMN04495241":"GNN"
      },
     "1249":{
       "canBai_SAMN02921314":"TAN",
       "canLup_SAMN02921310":"TAN",
       "lycPic_SAMN09924608":"NNN",
       "root":"TAC",
       "uroCin_SAMN04495241":"NNN"
      },
     "125":{
       "canLup_SAMN02921310":"AAN",
       "root":"AAC",
       "uroCin_SAMN04495241":"AAN"
      },
     "1250":{
       "canLup_SAMN02921310":"AGN",
       "canRuf_SAMN02921317":"ANN",
       "lycPic_SAMN09924608":"NNN",
       "root":"AGT",
       "uroCin_SAMN04495241":"NNN"
      },
     "1251":{
       "canLup_SAMN02921310":"ANC",
       "lycPic_SAMN09924608":"ACN",
       "root":"ACC",
       "uroCin_SAMN04495241":"NNN"
      },
     "1252":{
       "canRuf_SAMN02921317":"NNN",
       "root":"ATG",
       "uroCin_SAMN04495241":"NNN"
      },
     "1253":{
       "canBai_SAMN02921314":"ANC",
       "canRuf_SAMN02921317":"NNC",
       "cuoAlp_SAMN10180424":"ANN",
       "root":"AGC",
       "uroCin_SAMN04495241":"NNN"
      },
     "1254":{
       "DireGB":"CCA",
       "canBai_SAMN02921314":"CNN",
       "canLup_SAMN02921310":"CNN",
       "canRuf_SAMN02921317":"CNN",
       "cuoAlp_SAMN10180424":"NNN",
       "root":"CCG",
       "uroCin_SAMN04495241":"NNN"
      },
     "1255":{
       "canRuf_SAMN02921317":"CAN",
       "cuoAlp_SAMN10180424":"NNN",
       "root":"CAG",
       "uroCin_SAMN04495241":"NNN"
      },
     "1256":{
       "canBai_SAMN02921314":"GNN",
       "cuoAlp_SAMN10180424":"NNN",
       "root":"GAA",
       "uroCin_SAMN04495241":"NNN"
      },
     "1257":{
       "canBai_SAMN02921314":"GAN",
       "canLup_SAMN02921310":"GNT",
       "canRuf_SAMN02921317":"NNT",
       "cuoAlp_SAMN10180424":"NNN",
       "root":"GAT",
       "uroCin_SAMN04495241":"NNN"
      },
     "1258":{
       "canLup_SAMN02921310":"ANN",
       "canRuf_SAMN02921317":"ANN",
       "cuoAlp_SAMN10180424":"NNN",
       "root":"AGT",
       "uroCin_SAMN04495241":"NNN"
      },
     "1259":{
       "canLup_SAMN02921310":"GNN",
       "canRuf_SAMN02921317":"NNN",
       "cuoAlp_SAMN10180424":"NNN",
       "root":"GAG",
       "uroCin_SAMN04495241":"NNN"
      },
     "126":{
       "canLup_SAMN02921310":"NAG",
       "root":"AAG",
       "uroCin_SAMN04495241":"AAA"
      },
     "1260":{
       "canBai_SAMN02921314":"ANN",
       "canLup_SAMN02921310":"NNN",
       "canRuf_SAMN02921317":"NNN",
       "cuoAlp_SAMN10180424":"NNN",
       "root":"AAC",
       "uroCin_SAMN04495241":"NNN"
      },
     "1261":{
       "canLup_SAMN02921310":"NNN",
       "canRuf_SAMN02921317":"NCT",
       "cuoAlp_SAMN10180424":"NNN",
       "root":"CCT",
       "uroCin_SAMN04495241":"NNN"
      },
     "1262":{
       "canBai_SAMN02921314":"CNN",
       "canLup_SAMN02921310":"NNN",
       "canRuf_SAMN02921317":"NNN",
       "cuoAlp_SAMN10180424":"NNN",
       "root":"CCG",
       "uroCin_SAMN04495241":"NNN"
      },
     "1263":{
       "canBai_SAMN02921314":"NNN",
       "canLup_SAMN02921310":"NNN",
       "canRuf_SAMN02921317":"NNC",
       "cuoAlp_SAMN10180424":"NNN",
       "root":"TGC",
       "uroCin_SAMN04495241":"NNN",
       "vulVul_marble_Fox4":"TGT"
      },
     "1264":{
       "canBai_SAMN02921314":"NNN",
       "canLup_SAMN02921310":"NNN",
       "canRuf_SAMN02921317":"AAN",
       "root":"AAC",
       "uroCin_SAMN04495241":"NNN"
      },
     "1265":{
       "canBai_SAMN02921314":"NNN",
       "canLup_SAMN02921310":"NNN",
       "canRuf_SAMN02921317":"NAN",
       "root":"AAT",
       "uroCin_SAMN04495241":"NNN"
      },
     "1266":{
       "Node14":"NNN",
       "root":"GAC",
       "uroCin_SAMN04495241":"NNN"
      },
     "1267":{
       "canBai_SAMN02921314":"NNN",
       "canLup_SAMN02921310":"NNN",
       "canRuf_SAMN02921317":"CNN",
       "cuoAlp_SAMN10180424":"CCN",
       "root":"CCC",
       "uroCin_SAMN04495241":"NNN"
      },
     "1268":{
       "DireGB":"TTN",
       "Node16":"NNN",
       "root":"TTG",
       "uroCin_SAMN04495241":"NNN",
       "vulVul_marble_Fox4":"CTG"
      },
     "1269":{
       "DireGB":"TNN",
       "Node16":"NNN",
       "cuoAlp_SAMN10180424":"NCG",
       "root":"TCG",
       "uroCin_SAMN04495241":"NNN"
      },
     "127":{
       "canLup_SAMN02921310":"CNA",
       "root":"CAA"
      },
     "1270":{
       "DireGB":"NNN",
       "Node14":"NNN",
       "chrBra_SAMN27257233":"GNN",
       "lupMes_SAMEA5411047":"GNN",
       "lycPic_SAMN09924608":"GNN",
       "root":"GAC",
       "speVen_SAMN27257238":"GNN",
       "uroCin_SAMN04495241":"NNN",
       "vulVul_marble_Fox4":"GNN"
      },
     "1271":{
       "root":"NNN"
      },
     "1272":{
       "root":"NNN"
      },
     "1273":{
       "root":"NNN"
      },
     "1274":{
       "root":"NNN"
      },
     "1275":{
       "root":"NNN"
      },
     "1276":{
       "root":"NNN"
      },
     "1277":{
       "root":"NNN"
      },
     "1278":{
       "root":"NNN"
      },
     "1279":{
       "root":"NNN"
      },
     "128":{
       "root":"GTT"
      },
     "1280":{
       "root":"NNN"
      },
     "1281":{
       "root":"NNN"
      },
     "1282":{
       "root":"NNN"
      },
     "1283":{
       "root":"NNN"
      },
     "1284":{
       "root":"NNN"
      },
     "1285":{
       "root":"NNN"
      },
     "1286":{
       "root":"NNN"
      },
     "1287":{
       "root":"NNN"
      },
     "1288":{
       "root":"NNN"
      },
     "1289":{
       "root":"NNN"
      },
     "129":{
       "canLup_SAMN02921310":"GNA",
       "root":"GTA"
      },
     "1290":{
       "root":"NNN"
      },
     "1291":{
       "root":"NNN"
      },
     "1292":{
       "root":"NNN"
      },
     "1293":{
       "root":"NNN"
      },
     "1294":{
       "root":"NNN"
      },
     "1295":{
       "root":"NNN"
      },
     "1296":{
       "root":"NNN"
      },
     "1297":{
       "root":"NNN"
      },
     "1298":{
       "root":"NNN"
      },
     "1299":{
       "root":"NNN"
      },
     "13":{
       "root":"NNN"
      },
     "130":{
       "root":"GAA"
      },
     "1300":{
       "root":"NNN"
      },
     "1301":{
       "root":"NNN"
      },
     "1302":{
       "root":"NNN"
      },
     "1303":{
       "root":"NNN"
      },
     "1304":{
       "root":"NNN"
      },
     "1305":{
       "root":"NNN"
      },
     "1306":{
       "root":"NNN"
      },
     "1307":{
       "root":"NNN"
      },
     "1308":{
       "root":"NNN"
      },
     "1309":{
       "root":"NNN"
      },
     "131":{
       "canBai_SAMN02921314":"GNT",
       "root":"GCT"
      },
     "1310":{
       "root":"NNN"
      },
     "1311":{
       "root":"NNN"
      },
     "1312":{
       "root":"NNN"
      },
     "1313":{
       "root":"NNN"
      },
     "1314":{
       "root":"NNN"
      },
     "1315":{
       "root":"NNN"
      },
     "1316":{
       "root":"NNN"
      },
     "1317":{
       "root":"NNN"
      },
     "1318":{
       "DireGB":"NNN",
       "Node16":"NNN",
       "chrBra_SAMN27257233":"NCA",
       "cuoAlp_SAMN10180424":"NCA",
       "lupMes_SAMEA5411047":"NCA",
       "lycPic_SAMN09924608":"NCA",
       "root":"ACA",
       "speVen_SAMN27257238":"NCA",
       "uroCin_SAMN04495241":"NNN",
       "vulVul_marble_Fox4":"NCA"
      },
     "1319":{
       "DireGB":"NNN",
       "Node16":"NNN",
       "root":"GTA",
       "uroCin_SAMN04495241":"NNN"
      },
     "132":{
       "root":"TCC"
      },
     "1320":{
       "DireGB":"NAC",
       "Node16":"NNN",
       "root":"CAC",
       "uroCin_SAMN04495241":"NNN"
      },
     "1321":{
       "Node16":"NNN",
       "root":"ACT",
       "uroCin_SAMN04495241":"NNN"
      },
     "1322":{
       "Node16":"NNN",
       "root":"GTC",
       "uroCin_SAMN04495241":"NNN"
      },
     "1323":{
       "Node16":"NNN",
       "root":"GAC",
       "uroCin_SAMN04495241":"NNN"
      },
     "1324":{
       "Node16":"NNN",
       "root":"GCA",
       "uroCin_SAMN04495241":"NNN"
      },
     "1325":{
       "Node16":"NNN",
       "root":"GAA",
       "uroCin_SAMN04495241":"NNN"
      },
     "1326":{
       "Node16":"NNN",
       "root":"TGC",
       "uroCin_SAMN04495241":"NNN"
      },
     "1327":{
       "root":"NNN"
      },
     "133":{
       "canBai_SAMN02921314":"TAN",
       "root":"TAT"
      },
     "134":{
       "canBai_SAMN02921314":"NNN",
       "canLup_SAMN02921310":"ANN",
       "canRuf_SAMN02921317":"ANN",
       "root":"ACG"
      },
     "135":{
       "root":"GCT"
      },
     "136":{
       "canBai_SAMN02921314":"CAN",
       "canLup_SAMN02921310":"CAN",
       "canRuf_SAMN02921317":"CAN",
       "root":"CAC"
      },
     "137":{
       "canBai_SAMN02921314":"CTN",
       "root":"CTA"
      },
     "138":{
       "canBai_SAMN02921314":"ANC",
       "canRuf_SAMN02921317":"ANC",
       "root":"ACC"
      },
     "139":{
       "root":"TCT"
      },
     "14":{
       "Node8":"NNN",
       "chrBra_SAMN27257233":"NNN",
       "root":"AAG",
       "speVen_SAMN27257238":"NNG",
       "uroCin_SAMN04495241":"NNN",
       "vulVul_marble_Fox4":"NNN"
      },
     "140":{
       "root":"CCT"
      },
     "141":{
       "canBai_SAMN02921314":"CTN",
       "root":"CTA"
      },
     "142":{
       "canBai_SAMN02921314":"ANT",
       "canRuf_SAMN02921317":"ANN",
       "root":"ACT"
      },
     "143":{
       "canBai_SAMN02921314":"NNN",
       "canLup_SAMN02921310":"GNN",
       "canRuf_SAMN02921317":"GNN",
       "root":"GCG"
      },
     "144":{
       "root":"ATT"
      },
     "145":{
       "root":"CAA"
      },
     "146":{
       "root":"GAC"
      },
     "147":{
       "root":"TGC"
      },
     "148":{
       "root":"TGT"
      },
     "149":{
       "canRuf_SAMN02921317":"ANT",
       "root":"ACT"
      },
     "15":{
       "Node8":"NNN",
       "chrBra_SAMN27257233":"NNN",
       "root":"CCG",
       "uroCin_SAMN04495241":"NNN",
       "vulVul_marble_Fox4":"NNN"
      },
     "150":{
       "canRuf_SAMN02921317":"ANC",
       "root":"ATC"
      },
     "151":{
       "canRuf_SAMN02921317":"NCA",
       "root":"CCA"
      },
     "152":{
       "canRuf_SAMN02921317":"NCT",
       "root":"CCT"
      },
     "153":{
       "root":"TCC"
      },
     "154":{
       "root":"ATG"
      },
     "155":{
       "canRuf_SAMN02921317":"ANG",
       "root":"ATG"
      },
     "156":{
       "root":"GAA"
      },
     "157":{
       "root":"TTT"
      },
     "158":{
       "root":"GAT"
      },
     "159":{
       "root":"GGG"
      },
     "16":{
       "Node8":"NNN",
       "chrBra_SAMN27257233":"NNN",
       "root":"CCC",
       "uroCin_SAMN04495241":"NNN",
       "vulVul_marble_Fox4":"NNN"
      },
     "160":{
       "root":"AAC"
      },
     "161":{
       "root":"TTT"
      },
     "162":{
       "root":"AAT"
      },
     "163":{
       "root":"ACC"
      },
     "164":{
       "root":"AAT"
      },
     "165":{
       "root":"GTA"
      },
     "166":{
       "root":"TCT"
      },
     "167":{
       "root":"AGA"
      },
     "168":{
       "root":"ACA"
      },
     "169":{
       "root":"ATT"
      },
     "17":{
       "Node8":"NNN",
       "chrBra_SAMN27257233":"NNN",
       "root":"GGG",
       "uroCin_SAMN04495241":"NNN",
       "vulVul_marble_Fox4":"NNN"
      },
     "170":{
       "root":"AGT"
      },
     "171":{
       "Node16":"TGT",
       "root":"TGC"
      },
     "172":{
       "root":"GAT"
      },
     "173":{
       "canBai_SAMN02921314":"CNA",
       "canLup_SAMN02921310":"NNN",
       "root":"CGA"
      },
     "174":{
       "canLup_SAMN02921310":"NNN",
       "root":"CTT"
      },
     "175":{
       "canLup_SAMN02921310":"NNN",
       "root":"TCT"
      },
     "176":{
       "canLup_SAMN02921310":"NNN",
       "root":"ACT",
       "uroCin_SAMN04495241":"ACC"
      },
     "177":{
       "canLup_SAMN02921310":"NNN",
       "root":"ACT"
      },
     "178":{
       "canLup_SAMN02921310":"NNN",
       "root":"GTT"
      },
     "179":{
       "canLup_SAMN02921310":"NNN",
       "root":"AAT"
      },
     "18":{
       "Node8":"NNN",
       "chrBra_SAMN27257233":"NNN",
       "root":"CCC",
       "uroCin_SAMN04495241":"NNN",
       "vulVul_marble_Fox4":"NNN"
      },
     "180":{
       "canLup_SAMN02921310":"NNN",
       "root":"AGC"
      },
     "181":{
       "canBai_SAMN02921314":"NNA",
       "canLup_SAMN02921310":"NNN",
       "canRuf_SAMN02921317":"NNA",
       "root":"CGA"
      },
     "182":{
       "root":"GCC"
      },
     "183":{
       "root":"TTC"
      },
     "184":{
       "root":"AAT"
      },
     "185":{
       "canLup_SAMN02921310":"CNN",
       "root":"CCA"
      },
     "186":{
       "canLup_SAMN02921310":"GNN",
       "root":"GGA"
      },
     "187":{
       "canBai_SAMN02921314":"NGA",
       "canLup_SAMN02921310":"NNN",
       "canRuf_SAMN02921317":"NNA",
       "root":"CGA"
      },
     "188":{
       "canLup_SAMN02921310":"GAN",
       "root":"GAT"
      },
     "189":{
       "root":"TTA"
      },
     "19":{
       "Node8":"NNN",
       "chrBra_SAMN27257233":"NNN",
       "root":"GCG",
       "uroCin_SAMN04495241":"NNN",
       "vulVul_marble_Fox4":"NNN"
      },
     "190":{
       "root":"AAT"
      },
     "191":{
       "canLup_SAMN02921310":"TCN",
       "root":"TCA"
      },
     "192":{
       "canLup_SAMN02921310":"NTT",
       "root":"GTT"
      },
     "193":{
       "root":"CTT"
      },
     "194":{
       "root":"GCA",
       "uroCin_SAMN04495241":"GCN"
      },
     "195":{
       "canBai_SAMN02921314":"GAN",
       "root":"GAC"
      },
     "196":{
       "root":"AAC"
      },
     "197":{
       "root":"CTG"
      },
     "198":{
       "root":"AAA"
      },
     "199":{
       "root":"TCC"
      },
     "2":{
       "Node14":"NNN",
       "lupMes_SAMEA5411047":"NNN",
       "lycPic_SAMN09924608":"NNN",
       "root":"CGC",
       "uroCin_SAMN04495241":"NNN"
      },
     "20":{
       "Node8":"NNN",
       "chrBra_SAMN27257233":"NNN",
       "root":"CGG",
       "uroCin_SAMN04495241":"NNN",
       "vulVul_marble_Fox4":"NNN"
      },
     "200":{
       "canLup_SAMN02921310":"AAN",
       "canRuf_SAMN02921317":"NAN",
       "root":"AAC"
      },
     "201":{
       "canRuf_SAMN02921317":"NCN",
       "root":"CCT"
      },
     "202":{
       "canRuf_SAMN02921317":"NGA",
       "root":"GGA"
      },
     "203":{
       "root":"ATT"
      },
     "204":{
       "canRuf_SAMN02921317":"AAN",
       "root":"AAG"
      },
     "205":{
       "canRuf_SAMN02921317":"NNN",
       "root":"TGG"
      },
     "206":{
       "canRuf_SAMN02921317":"NAN",
       "root":"CAG"
      },
     "207":{
       "canRuf_SAMN02921317":"TAN",
       "root":"TAT"
      },
     "208":{
       "root":"TTC"
      },
     "209":{
       "canRuf_SAMN02921317":"ANT",
       "root":"AGT"
      },
     "21":{
       "Node8":"NNN",
       "chrBra_SAMN27257233":"NNN",
       "root":"GGC",
       "uroCin_SAMN04495241":"NNN",
       "vulVul_marble_Fox4":"NNN"
      },
     "210":{
       "canBai_SAMN02921314":"TCN",
       "canLup_SAMN02921310":"TCN",
       "canRuf_SAMN02921317":"TNN",
       "root":"TCG"
      },
     "211":{
       "canRuf_SAMN02921317":"GNN",
       "root":"GAA"
      },
     "212":{
       "root":"GAA"
      },
     "213":{
       "canRuf_SAMN02921317":"GNG",
       "root":"GGG"
      },
     "214":{
       "canRuf_SAMN02921317":"ANT",
       "root":"ATT"
      },
     "215":{
       "root":"TTC"
      },
     "216":{
       "canBai_SAMN02921314":"ANC",
       "canLup_SAMN02921310":"ACN",
       "canRuf_SAMN02921317":"NNN",
       "root":"ACC"
      },
     "217":{
       "canBai_SAMN02921314":"NTT",
       "canLup_SAMN02921310":"NTT",
       "canRuf_SAMN02921317":"NTT",
       "root":"GTT"
      },
     "218":{
       "root":"TTC"
      },
     "219":{
       "canRuf_SAMN02921317":"CNA",
       "root":"CCA"
      },
     "22":{
       "Node8":"NNN",
       "chrBra_SAMN27257233":"NNN",
       "root":"TCG",
       "uroCin_SAMN04495241":"NNN",
       "vulVul_marble_Fox4":"NNN"
      },
     "220":{
       "canRuf_SAMN02921317":"GCN",
       "root":"GCA"
      },
     "221":{
       "canBai_SAMN02921314":"CAN",
       "canRuf_SAMN02921317":"NNN",
       "root":"CAC"
      },
     "222":{
       "canRuf_SAMN02921317":"NAG",
       "root":"AAG"
      },
     "223":{
       "root":"TTC"
      },
     "224":{
       "canBai_SAMN02921314":"NNG",
       "canLup_SAMN02921310":"NGG",
       "canRuf_SAMN02921317":"NNG",
       "root":"CGG"
      },
     "225":{
       "canRuf_SAMN02921317":"NNN",
       "root":"TGT"
      },
     "226":{
       "root":"AAG"
      },
     "227":{
       "canRuf_SAMN02921317":"GGN",
       "root":"GGC"
      },
     "228":{
       "canRuf_SAMN02921317":"NGN",
       "root":"AGC"
      },
     "229":{
       "root":"TAT"
      },
     "23":{
       "Node8":"NNN",
       "chrBra_SAMN27257233":"NAC",
       "root":"AAC",
       "uroCin_SAMN04495241":"NNN",
       "vulVul_marble_Fox4":"NNN"
      },
     "230":{
       "root":"GAG"
      },
     "231":{
       "root":"CAT"
      },
     "232":{
       "canBai_SAMN02921314":"CNC",
       "canRuf_SAMN02921317":"CNC",
       "root":"CGC"
      },
     "233":{
       "canRuf_SAMN02921317":"NGN",
       "root":"AGT"
      },
     "234":{
       "canRuf_SAMN02921317":"AGN",
       "root":"AGA"
      },
     "235":{
       "canBai_SAMN02921314":"NCT",
       "canLup_SAMN02921310":"NCT",
       "canRuf_SAMN02921317":"NNN",
       "root":"CCT"
      },
     "236":{
       "canRuf_SAMN02921317":"NTC",
       "root":"ATC"
      },
     "237":{
       "canBai_SAMN02921314":"TAN",
       "canLup_SAMN02921310":"TAN",
       "canRuf_SAMN02921317":"NAN",
       "root":"TAC"
      },
     "238":{
       "canBai_SAMN02921314":"NTC",
       "canLup_SAMN02921310":"NTC",
       "canRuf_SAMN02921317":"NNN",
       "root":"GTC"
      },
     "239":{
       "canRuf_SAMN02921317":"NNN",
       "root":"TCC"
      },
     "24":{
       "Node8":"NNN",
       "root":"GGC",
       "uroCin_SAMN04495241":"NNN",
       "vulVul_marble_Fox4":"NNN"
      },
     "240":{
       "canLup_SAMN02921310":"NNN",
       "canRuf_SAMN02921317":"NNN",
       "root":"ACA"
      },
     "241":{
       "canBai_SAMN02921314":"NTC",
       "canLup_SAMN02921310":"NTC",
       "canRuf_SAMN02921317":"NNN",
       "root":"GTC"
      },
     "242":{
       "canBai_SAMN02921314":"NNG",
       "canLup_SAMN02921310":"NNN",
       "canRuf_SAMN02921317":"NNN",
       "root":"CGG"
      },
     "243":{
       "canBai_SAMN02921314":"CCN",
       "canLup_SAMN02921310":"NNA",
       "canRuf_SAMN02921317":"NNN",
       "root":"CCA"
      },
     "244":{
       "canBai_SAMN02921314":"NNN",
       "canLup_SAMN02921310":"NAN",
       "canRuf_SAMN02921317":"NNN",
       "root":"CAG"
      },
     "245":{
       "canBai_SAMN02921314":"TCN",
       "canLup_SAMN02921310":"NCN",
       "canRuf_SAMN02921317":"NNN",
       "root":"TCC"
      },
     "246":{
       "canBai_SAMN02921314":"NNN",
       "canLup_SAMN02921310":"NAN",
       "canRuf_SAMN02921317":"NNN",
       "root":"AAG"
      },
     "247":{
       "DireGB":"CAN",
       "Node16":"NNN",
       "root":"CAC"
      },
     "248":{
       "DireGB":"NNN",
       "Node16":"NNN",
       "chrBra_SAMN27257233":"ANN",
       "cuoAlp_SAMN10180424":"ANN",
       "lupMes_SAMEA5411047":"ANN",
       "lycPic_SAMN09924608":"ANN",
       "root":"AAC",
       "speVen_SAMN27257238":"ANN",
       "uroCin_SAMN04495241":"ANN",
       "vulVul_marble_Fox4":"ANN"
      },
     "249":{
       "root":"NNN"
      },
     "25":{
       "Node8":"NNN",
       "root":"CCG",
       "uroCin_SAMN04495241":"NNN",
       "vulVul_marble_Fox4":"NNN"
      },
     "250":{
       "root":"NNN"
      },
     "251":{
       "root":"NNN"
      },
     "252":{
       "root":"NNN"
      },
     "253":{
       "root":"NNN"
      },
     "254":{
       "root":"NNN"
      },
     "255":{
       "root":"NNN"
      },
     "256":{
       "root":"NNN"
      },
     "257":{
       "root":"NNN"
      },
     "258":{
       "root":"NNN"
      },
     "259":{
       "root":"NNN"
      },
     "26":{
       "Node8":"NNN",
       "root":"GCC",
       "uroCin_SAMN04495241":"NNN",
       "vulVul_marble_Fox4":"NNN"
      },
     "260":{
       "root":"NNN"
      },
     "261":{
       "root":"NNN"
      },
     "262":{
       "root":"NNN"
      },
     "263":{
       "root":"NNN"
      },
     "264":{
       "root":"NNN"
      },
     "265":{
       "root":"NNN"
      },
     "266":{
       "DireGB":"NNN",
       "canBai_SAMN02921314":"NNN",
       "canLup_SAMN02921310":"NNC",
       "canRuf_SAMN02921317":"NNN",
       "chrBra_SAMN27257233":"NNC",
       "cuoAlp_SAMN10180424":"NNC",
       "lupMes_SAMEA5411047":"NNC",
       "lycPic_SAMN09924608":"NNC",
       "root":"AAC",
       "speVen_SAMN27257238":"NNC",
       "uroCin_SAMN04495241":"NNC",
       "vulVul_marble_Fox4":"NNC"
      },
     "267":{
       "DireGB":"NNN",
       "canBai_SAMN02921314":"NNN",
       "canLup_SAMN02921310":"NAG",
       "canRuf_SAMN02921317":"NNN",
       "root":"AAG"
      },
     "268":{
       "DireGB":"NNN",
       "canBai_SAMN02921314":"NNN",
       "canLup_SAMN02921310":"GAN",
       "canRuf_SAMN02921317":"NNN",
       "root":"GAC"
      },
     "269":{
       "DireGB":"NNT",
       "canBai_SAMN02921314":"NNN",
       "canLup_SAMN02921310":"NCT",
       "canRuf_SAMN02921317":"NNN",
       "root":"GCT"
      },
     "27":{
       "Node8":"NNN",
       "root":"GGG",
       "uroCin_SAMN04495241":"NNN",
       "vulVul_marble_Fox4":"NNG"
      },
     "270":{
       "canBai_SAMN02921314":"NNN",
       "canRuf_SAMN02921317":"NNN",
       "root":"GCC"
      },
     "271":{
       "canBai_SAMN02921314":"NNN",
       "canLup_SAMN02921310":"NNG",
       "canRuf_SAMN02921317":"NNN",
       "root":"CGG"
      },
     "272":{
       "canBai_SAMN02921314":"NNN",
       "canRuf_SAMN02921317":"NNN",
       "root":"GTC"
      },
     "273":{
       "canBai_SAMN02921314":"NNN",
       "canLup_SAMN02921310":"NTC",
       "canRuf_SAMN02921317":"NNN",
       "root":"ATC"
      },
     "274":{
       "canBai_SAMN02921314":"CNN",
       "canRuf_SAMN02921317":"NNN",
       "root":"CTC"
      },
     "275":{
       "canBai_SAMN02921314":"NNN",
       "canRuf_SAMN02921317":"NNN",
       "root":"AGT"
      },
     "276":{
       "canBai_SAMN02921314":"NNN",
       "canRuf_SAMN02921317":"NNN",
       "root":"GCC"
      },
     "277":{
       "canBai_SAMN02921314":"NNN",
       "canRuf_SAMN02921317":"NNN",
       "root":"ATC"
      },
     "278":{
       "canBai_SAMN02921314":"NNN",
       "canLup_SAMN02921310":"NAN",
       "canRuf_SAMN02921317":"NNN",
       "root":"GAT"
      },
     "279":{
       "canBai_SAMN02921314":"NNG",
       "canRuf_SAMN02921317":"NNN",
       "root":"GAG"
      },
     "28":{
       "Node8":"NNN",
       "root":"GCC",
       "uroCin_SAMN04495241":"NNN"
      },
     "280":{
       "canBai_SAMN02921314":"CAN",
       "canLup_SAMN02921310":"CNN",
       "canRuf_SAMN02921317":"NNN",
       "root":"CAC"
      },
     "281":{
       "canLup_SAMN02921310":"NAN",
       "canRuf_SAMN02921317":"NNN",
       "root":"GAC"
      },
     "282":{
       "canLup_SAMN02921310":"NAG",
       "canRuf_SAMN02921317":"NNN",
       "root":"AAG"
      },
     "283":{
       "root":"ATC"
      },
     "284":{
       "canLup_SAMN02921310":"TCN",
       "root":"TCT"
      },
     "285":{
       "canLup_SAMN02921310":"NNN",
       "canRuf_SAMN02921317":"NNG",
       "root":"GTG"
      },
     "286":{
       "canLup_SAMN02921310":"CNG",
       "canRuf_SAMN02921317":"NNN",
       "root":"CTG"
      },
     "287":{
       "canLup_SAMN02921310":"ANN",
       "canRuf_SAMN02921317":"NNT",
       "root":"ACT"
      },
     "288":{
       "canLup_SAMN02921310":"NNG",
       "canRuf_SAMN02921317":"NTN",
       "root":"GTG"
      },
     "289":{
       "canLup_SAMN02921310":"NCN",
       "canRuf_SAMN02921317":"NNA",
       "root":"GCA"
      },
     "29":{
       "Node8":"NNN",
       "chrBra_SAMN27257233":"CGN",
       "root":"CGG",
       "uroCin_SAMN04495241":"NNN",
       "vulVul_marble_Fox4":"GGG"
      },
     "290":{
       "canLup_SAMN02921310":"GAN",
       "canRuf_SAMN02921317":"GNN",
       "root":"GAC"
      },
     "291":{
       "canLup_SAMN02921310":"NNN",
       "canRuf_SAMN02921317":"NNN",
       "root":"ACA"
      },
     "292":{
       "canLup_SAMN02921310":"NTC",
       "canRuf_SAMN02921317":"NNC",
       "root":"GTC"
      },
     "293":{
       "canBai_SAMN02921314":"CNG",
       "canLup_SAMN02921310":"NNN",
       "canRuf_SAMN02921317":"NNN",
       "root":"CGG"
      },
     "294":{
       "canBai_SAMN02921314":"ANN",
       "canLup_SAMN02921310":"NNN",
       "canRuf_SAMN02921317":"NNN",
       "root":"ACG"
      },
     "295":{
       "canBai_SAMN02921314":"NGC",
       "canLup_SAMN02921310":"NNN",
       "canRuf_SAMN02921317":"NNN",
       "root":"TGC",
       "uroCin_SAMN04495241":"TNC"
      },
     "296":{
       "canLup_SAMN02921310":"NNN",
       "canRuf_SAMN02921317":"NNN",
       "root":"TCA",
       "uroCin_SAMN04495241":"NNA"
      },
     "297":{
       "Node16":"NNN",
       "root":"CTT"
      },
     "298":{
       "canBai_SAMN02921314":"GNN",
       "canLup_SAMN02921310":"NNN",
       "canRuf_SAMN02921317":"NNN",
       "root":"GAC",
       "uroCin_SAMN04495241":"NNC"
      },
     "299":{
       "canBai_SAMN02921314":"CNN",
       "canLup_SAMN02921310":"CNN",
       "canRuf_SAMN02921317":"NNN",
       "root":"CAG"
      },
     "3":{
       "Node14":"NNN",
       "lupMes_SAMEA5411047":"NNN",
       "lycPic_SAMN09924608":"NNN",
       "root":"GAG",
       "uroCin_SAMN04495241":"NNN"
      },
     "30":{
       "Node8":"NNN",
       "chrBra_SAMN27257233":"GNN",
       "root":"GAC",
       "speVen_SAMN27257238":"GNN",
       "uroCin_SAMN04495241":"NNN",
       "vulVul_marble_Fox4":"GNN"
      },
     "300":{
       "canBai_SAMN02921314":"NNN",
       "canLup_SAMN02921310":"NNC",
       "canRuf_SAMN02921317":"NNN",
       "root":"TGC"
      },
     "301":{
       "canBai_SAMN02921314":"NNT",
       "canLup_SAMN02921310":"NNN",
       "canRuf_SAMN02921317":"NNN",
       "root":"TAT"
      },
     "302":{
       "canBai_SAMN02921314":"ANG",
       "canLup_SAMN02921310":"NNN",
       "canRuf_SAMN02921317":"NNN",
       "root":"AAG"
      },
     "303":{
       "Node16":"NNN",
       "root":"ACG"
      },
     "304":{
       "canLup_SAMN02921310":"NTN",
       "canRuf_SAMN02921317":"NNN",
       "root":"TTC"
      },
     "305":{
       "canBai_SAMN02921314":"CTN",
       "canLup_SAMN02921310":"NNN",
       "canRuf_SAMN02921317":"NNN",
       "root":"CTG"
      },
     "306":{
       "canLup_SAMN02921310":"NCT",
       "canRuf_SAMN02921317":"NNN",
       "root":"TCT"
      },
     "307":{
       "canLup_SAMN02921310":"CNN",
       "canRuf_SAMN02921317":"NNN",
       "root":"CCA"
      },
     "308":{
       "canBai_SAMN02921314":"GNC",
       "canLup_SAMN02921310":"GNC",
       "canRuf_SAMN02921317":"NNN",
       "root":"GCC"
      },
     "309":{
       "canBai_SAMN02921314":"NNC",
       "canLup_SAMN02921310":"NNN",
       "canRuf_SAMN02921317":"NNN",
       "root":"ACC"
      },
     "31":{
       "root":"NNN"
      },
     "310":{
       "Node16":"NNN",
       "root":"AGC"
      },
     "311":{
       "canBai_SAMN02921314":"NAA",
       "canLup_SAMN02921310":"NAA",
       "canRuf_SAMN02921317":"NNN",
       "root":"GAA"
      },
     "312":{
       "canBai_SAMN02921314":"ANC",
       "canLup_SAMN02921310":"NNN",
       "canRuf_SAMN02921317":"NNN",
       "root":"ACC"
      },
     "313":{
       "canLup_SAMN02921310":"NAG",
       "canRuf_SAMN02921317":"NNN",
       "root":"AAG"
      },
     "314":{
       "canLup_SAMN02921310":"ANN",
       "canRuf_SAMN02921317":"NNN",
       "root":"AGG"
      },
     "315":{
       "canBai_SAMN02921314":"AAN",
       "canLup_SAMN02921310":"AAN",
       "canRuf_SAMN02921317":"NNN",
       "root":"AAA"
      },
     "316":{
       "Node16":"NNN",
       "root":"ATG"
      },
     "317":{
       "canLup_SAMN02921310":"TCN",
       "canRuf_SAMN02921317":"NNN",
       "root":"TCC"
      },
     "318":{
       "canLup_SAMN02921310":"NNC",
       "canRuf_SAMN02921317":"NNN",
       "root":"ACC"
      },
     "319":{
       "canBai_SAMN02921314":"TTN",
       "canLup_SAMN02921310":"TNN",
       "canRuf_SAMN02921317":"NNN",
       "lupMes_SAMEA5411047":"TTN",
       "root":"TTC",
       "speVen_SAMN27257238":"TTT"
      },
     "32":{
       "Node8":"NNN",
       "chrBra_SAMN27257233":"NCC",
       "root":"ACC",
       "speVen_SAMN27257238":"NCC",
       "uroCin_SAMN04495241":"NNN",
       "vulVul_marble_Fox4":"NCC"
      },
     "320":{
       "canBai_SAMN02921314":"NTT",
       "canLup_SAMN02921310":"NNN",
       "canRuf_SAMN02921317":"NTN",
       "root":"GTT"
      },
     "321":{
       "canLup_SAMN02921310":"NNN",
       "canRuf_SAMN02921317":"NNN",
       "root":"AGC"
      },
     "322":{
       "canBai_SAMN02921314":"ANT",
       "canLup_SAMN02921310":"NNN",
       "canRuf_SAMN02921317":"NNN",
       "root":"AGT"
      },
     "323":{
       "canLup_SAMN02921310":"NNC",
       "canRuf_SAMN02921317":"NNC",
       "root":"GTC"
      },
     "324":{
       "canBai_SAMN02921314":"AAN",
       "canLup_SAMN02921310":"AAN",
       "canRuf_SAMN02921317":"NNN",
       "root":"AAG"
      },
     "325":{
       "canLup_SAMN02921310":"NCT",
       "canRuf_SAMN02921317":"NNN",
       "root":"TCT"
      },
     "326":{
       "canLup_SAMN02921310":"CNN",
       "canRuf_SAMN02921317":"NNG",
       "root":"CTG"
      },
     "327":{
       "Node4":"GAT",
       "canLup_SAMN02921310":"GAN",
       "canRuf_SAMN02921317":"NNN",
       "root":"GAC"
      },
     "328":{
       "canBai_SAMN02921314":"ANT",
       "canLup_SAMN02921310":"NNT",
       "canRuf_SAMN02921317":"NNN",
       "root":"AGT"
      },
     "329":{
       "canLup_SAMN02921310":"NNN",
       "canRuf_SAMN02921317":"NNN",
       "root":"CCT"
      },
     "33":{
       "DireGB":"NNN",
       "Node14":"NNN",
       "lupMes_SAMEA5411047":"NGG",
       "lycPic_SAMN09924608":"NNN",
       "root":"CGG",
       "uroCin_SAMN04495241":"NNN"
      },
     "330":{
       "canLup_SAMN02921310":"NNN",
       "canRuf_SAMN02921317":"NNN",
       "root":"ACC"
      },
     "331":{
       "canLup_SAMN02921310":"NNN",
       "canRuf_SAMN02921317":"NNN",
       "root":"CAG"
      },
     "332":{
       "canBai_SAMN02921314":"CAN",
       "canLup_SAMN02921310":"NNN",
       "canRuf_SAMN02921317":"NNN",
       "root":"CAC"
      },
     "333":{
       "canBai_SAMN02921314":"GNG",
       "canLup_SAMN02921310":"NNN",
       "canRuf_SAMN02921317":"NNN",
       "root":"GCG",
       "uroCin_SAMN04495241":"GCN"
      },
     "334":{
       "canLup_SAMN02921310":"NNN",
       "canRuf_SAMN02921317":"NNT",
       "root":"GTT"
      },
     "335":{
       "canLup_SAMN02921310":"NNN",
       "root":"GGA"
      },
     "336":{
       "canLup_SAMN02921310":"NNN",
       "root":"TTT"
      },
     "337":{
       "canLup_SAMN02921310":"NNN",
       "root":"CAA"
      },
     "338":{
       "Node14":"AAA",
       "canLup_SAMN02921310":"NNN",
       "root":"AAG"
      },
     "339":{
       "canLup_SAMN02921310":"NNA",
       "root":"GCA"
      },
     "34":{
       "DireGB":"NNN",
       "Node14":"NNN",
       "lycPic_SAMN09924608":"NNN",
       "root":"GCG",
       "uroCin_SAMN04495241":"NNN"
      },
     "340":{
       "canLup_SAMN02921310":"NNN",
       "root":"TTT"
      },
     "341":{
       "canLup_SAMN02921310":"NNN",
       "root":"CAG"
      },
     "342":{
       "canLup_SAMN02921310":"NNN",
       "root":"CTG"
      },
     "343":{
       "canLup_SAMN02921310":"NNN",
       "root":"ATT"
      },
     "344":{
       "canBai_SAMN02921314":"NGA",
       "canLup_SAMN02921310":"NNN",
       "canRuf_SAMN02921317":"NGA",
       "root":"CGA"
      },
     "345":{
       "canLup_SAMN02921310":"ANC",
       "root":"AGC"
      },
     "346":{
       "DireGB":"ANA",
       "root":"ACA"
      },
     "347":{
       "root":"AAC"
      },
     "348":{
       "root":"AAT"
      },
     "349":{
       "canLup_SAMN02921310":"AAN",
       "root":"AAC",
       "uroCin_SAMN04495241":"AAT"
      },
     "35":{
       "DireGB":"NNG",
       "Node14":"NNN",
       "lycPic_SAMN09924608":"NNN",
       "root":"CGG",
       "uroCin_SAMN04495241":"NNN"
      },
     "350":{
       "root":"ACA"
      },
     "351":{
       "canLup_SAMN02921310":"AAN",
       "canRuf_SAMN02921317":"AAN",
       "root":"AAG"
      },
     "352":{
       "root":"TTC"
      },
     "353":{
       "root":"CAA"
      },
     "354":{
       "root":"GCA"
      },
     "355":{
       "root":"AAT"
      },
     "356":{
       "root":"ACA"
      },
     "357":{
       "root":"GAC"
      },
     "358":{
       "root":"ATG"
      },
     "359":{
       "canRuf_SAMN02921317":"NTC",
       "root":"GTC"
      },
     "36":{
       "Node14":"NNN",
       "lycPic_SAMN09924608":"NNN",
       "root":"CGG",
       "uroCin_SAMN04495241":"NNN"
      },
     "360":{
       "root":"ATA"
      },
     "361":{
       "root":"ATT"
      },
     "362":{
       "canRuf_SAMN02921317":"TAN",
       "root":"TAC"
      },
     "363":{
       "canRuf_SAMN02921317":"CTN",
       "root":"CTG"
      },
     "364":{
       "root":"TCA"
      },
     "365":{
       "root":"GCT"
      },
     "366":{
       "canRuf_SAMN02921317":"GNC",
       "root":"GGC"
      },
     "367":{
       "root":"ATT"
      },
     "368":{
       "root":"ACA"
      },
     "369":{
       "root":"TCA"
      },
     "37":{
       "Node14":"NNN",
       "lycPic_SAMN09924608":"NNN",
       "root":"CCG",
       "uroCin_SAMN04495241":"NNN"
      },
     "370":{
       "root":"AAG"
      },
     "371":{
       "canRuf_SAMN02921317":"GAN",
       "root":"GAC"
      },
     "372":{
       "canRuf_SAMN02921317":"NNN",
       "root":"TCC"
      },
     "373":{
       "canRuf_SAMN02921317":"NNN",
       "root":"TCG"
      },
     "374":{
       "canRuf_SAMN02921317":"NAN",
       "root":"GAA"
      },
     "375":{
       "canRuf_SAMN02921317":"NNN",
       "root":"GAA"
      },
     "376":{
       "canRuf_SAMN02921317":"NNN",
       "root":"GAT"
      },
     "377":{
       "root":"AAA"
      },
     "378":{
       "canRuf_SAMN02921317":"AAN",
       "root":"AAG"
      },
     "379":{
       "canRuf_SAMN02921317":"NNN",
       "root":"GCA"
      },
     "38":{
       "Node14":"NNN",
       "lycPic_SAMN09924608":"NNN",
       "root":"CCC",
       "uroCin_SAMN04495241":"NNN"
      },
     "380":{
       "canRuf_SAMN02921317":"NNT",
       "root":"ACT"
      },
     "381":{
       "root":"CTC"
      },
     "382":{
       "canLup_SAMN02921310":"NNT",
       "canRuf_SAMN02921317":"NNN",
       "root":"CGT"
      },
     "383":{
       "canRuf_SAMN02921317":"NNC",
       "root":"GTC"
      },
     "384":{
       "root":"ATC"
      },
     "385":{
       "root":"AAT"
      },
     "386":{
       "root":"GAA"
      },
     "387":{
       "root":"GAA"
      },
     "388":{
       "root":"AAT"
      },
     "389":{
       "root":"AGC"
      },
     "39":{
       "Node14":"NNN",
       "lycPic_SAMN09924608":"NNN",
       "root":"CTC",
       "uroCin_SAMN04495241":"NNN"
      },
     "390":{
       "root":"TTT"
      },
     "391":{
       "root":"CTA"
      },
     "392":{
       "root":"AAC"
      },
     "393":{
       "canRuf_SAMN02921317":"AAN",
       "root":"AAC"
      },
     "394":{
       "canRuf_SAMN02921317":"TCN",
       "root":"TCC"
      },
     "395":{
       "canLup_SAMN02921310":"NTA",
       "canRuf_SAMN02921317":"NTA",
       "root":"GTA"
      },
     "396":{
       "root":"ATG"
      },
     "397":{
       "root":"ATT"
      },
     "398":{
       "root":"CTC"
      },
     "399":{
       "DireGB":"ANC",
       "root":"ACC"
      },
     "4":{
       "Node14":"NNN",
       "lupMes_SAMEA5411047":"NNN",
       "lycPic_SAMN09924608":"NNN",
       "root":"CCC",
       "uroCin_SAMN04495241":"NNN",
       "vulVul_marble_Fox4":"CNN"
      },
     "40":{
       "Node14":"NNN",
       "lycPic_SAMN09924608":"NNN",
       "root":"TGG",
       "uroCin_SAMN04495241":"NNN"
      },
     "400":{
       "root":"TAT"
      },
     "401":{
       "root":"GCC"
      },
     "402":{
       "root":"CTC"
      },
     "403":{
       "root":"ATG"
      },
     "404":{
       "root":"AAT"
      },
     "405":{
       "root":"GAT"
      },
     "406":{
       "root":"GGG"
      },
     "407":{
       "canBai_SAMN02921314":"NTG",
       "root":"GTG"
      },
     "408":{
       "canBai_SAMN02921314":"ANT",
       "root":"ACT"
      },
     "409":{
       "root":"GGT"
      },
     "41":{
       "Node14":"NNN",
       "lycPic_SAMN09924608":"NNN",
       "root":"CTG",
       "uroCin_SAMN04495241":"NNN"
      },
     "410":{
       "root":"TTA"
      },
     "411":{
       "root":"AAA"
      },
     "412":{
       "root":"GAG"
      },
     "413":{
       "root":"CTA"
      },
     "414":{
       "root":"GCT"
      },
     "415":{
       "root":"TTT"
      },
     "416":{
       "root":"CTG"
      },
     "417":{
       "root":"AGA"
      },
     "418":{
       "root":"GAT"
      },
     "419":{
       "Node16":"CTG",
       "root":"CTA"
      },
     "42":{
       "Node14":"NNN",
       "lycPic_SAMN09924608":"NNN",
       "root":"CTC",
       "uroCin_SAMN04495241":"NNN"
      },
     "420":{
       "root":"GCT"
      },
     "421":{
       "root":"GAA"
      },
     "422":{
       "canBai_SAMN02921314":"NAA",
       "root":"CAA"
      },
     "423":{
       "canBai_SAMN02921314":"AAN",
       "root":"AAC"
      },
     "424":{
       "root":"TCA"
      },
     "425":{
       "root":"GGG"
      },
     "426":{
       "canLup_SAMN02921310":"AAN",
       "canRuf_SAMN02921317":"AAN",
       "root":"AAG"
      },
     "427":{
       "canBai_SAMN02921314":"TAN",
       "canLup_SAMN02921310":"TNN",
       "canRuf_SAMN02921317":"TAN",
       "root":"TAC"
      },
     "428":{
       "canBai_SAMN02921314":"NGN",
       "canLup_SAMN02921310":"NGN",
       "canRuf_SAMN02921317":"NGN",
       "root":"GGC"
      },
     "429":{
       "canBai_SAMN02921314":"NNG",
       "canLup_SAMN02921310":"NNG",
       "canRuf_SAMN02921317":"NTG",
       "root":"GTG"
      },
     "43":{
       "Node14":"NNN",
       "lycPic_SAMN09924608":"NNN",
       "root":"TGC",
       "uroCin_SAMN04495241":"NNN"
      },
     "430":{
       "canLup_SAMN02921310":"CNG",
       "root":"CTG"
      },
     "431":{
       "canBai_SAMN02921314":"GAN",
       "canLup_SAMN02921310":"GAN",
       "canRuf_SAMN02921317":"GAN",
       "root":"GAC"
      },
     "432":{
       "canBai_SAMN02921314":"NNG",
       "canLup_SAMN02921310":"NNG",
       "canRuf_SAMN02921317":"NNG",
       "root":"CGG"
      },
     "433":{
       "canRuf_SAMN02921317":"ANA",
       "root":"ACA"
      },
     "434":{
       "Node16":"ACC",
       "canRuf_SAMN02921317":"NNC",
       "root":"GCC"
      },
     "435":{
       "canRuf_SAMN02921317":"TNN",
       "root":"TTG"
      },
     "436":{
       "canRuf_SAMN02921317":"CNN",
       "root":"CCT"
      },
     "437":{
       "canLup_SAMN02921310":"NTG",
       "canRuf_SAMN02921317":"NNG",
       "root":"GTG"
      },
     "438":{
       "root":"ATT"
      },
     "439":{
       "root":"AAG"
      },
     "44":{
       "Node14":"NNN",
       "lycPic_SAMN09924608":"NNN",
       "root":"CTG",
       "uroCin_SAMN04495241":"NNN"
      },
     "440":{
       "root":"GGG"
      },
     "441":{
       "canRuf_SAMN02921317":"ANC",
       "root":"AGC"
      },
     "442":{
       "canRuf_SAMN02921317":"NNG",
       "root":"ATG"
      },
     "443":{
       "canRuf_SAMN02921317":"ANG",
       "root":"ATG"
      },
     "444":{
       "canLup_SAMN02921310":"NTG",
       "canRuf_SAMN02921317":"NNN",
       "root":"GTG"
      },
     "445":{
       "canRuf_SAMN02921317":"NNG",
       "root":"CTG"
      },
     "446":{
       "canRuf_SAMN02921317":"NNN",
       "root":"AAC"
      },
     "447":{
       "DireGB":"CAN",
       "canLup_SAMN02921310":"CNG",
       "canRuf_SAMN02921317":"NNN",
       "root":"CAG"
      },
     "448":{
       "root":"NNN"
      },
     "449":{
       "root":"NNN"
      },
     "45":{
       "Node14":"NNN",
       "lycPic_SAMN09924608":"NNN",
       "root":"GGC",
       "uroCin_SAMN04495241":"NNN"
      },
     "450":{
       "root":"NNN"
      },
     "451":{
       "root":"NNN"
      },
     "452":{
       "root":"NNN"
      },
     "453":{
       "root":"NNN"
      },
     "454":{
       "root":"NNN"
      },
     "455":{
       "root":"NNN"
      },
     "456":{
       "DireGB":"NNN",
       "canBai_SAMN02921314":"NGC",
       "canLup_SAMN02921310":"NGC",
       "canRuf_SAMN02921317":"NNC",
       "chrBra_SAMN27257233":"NGC",
       "cuoAlp_SAMN10180424":"NGC",
       "lupMes_SAMEA5411047":"NGC",
       "lycPic_SAMN09924608":"NGC",
       "root":"AGC",
       "speVen_SAMN27257238":"NGC",
       "uroCin_SAMN04495241":"NGC",
       "vulVul_marble_Fox4":"NGC"
      },
     "457":{
       "DireGB":"NNN",
       "canBai_SAMN02921314":"AGN",
       "canRuf_SAMN02921317":"ANN",
       "root":"AGG"
      },
     "458":{
       "DireGB":"NNN",
       "root":"TTC"
      },
     "459":{
       "DireGB":"NNN",
       "root":"TAT"
      },
     "46":{
       "Node14":"NNN",
       "lycPic_SAMN09924608":"GNN",
       "root":"GCG",
       "uroCin_SAMN04495241":"NNN"
      },
     "460":{
       "DireGB":"NNN",
       "canLup_SAMN02921310":"ANC",
       "canRuf_SAMN02921317":"NCC",
       "root":"ACC"
      },
     "461":{
       "DireGB":"NNN",
       "canLup_SAMN02921310":"AAN",
       "root":"AAC"
      },
     "462":{
       "DireGB":"NNN",
       "root":"CTT"
      },
     "463":{
       "DireGB":"NNN",
       "root":"CCC"
      },
     "464":{
       "DireGB":"NNN",
       "canLup_SAMN02921310":"AAN",
       "root":"AAC"
      },
     "465":{
       "DireGB":"NNN",
       "canBai_SAMN02921314":"NGG",
       "canLup_SAMN02921310":"NNG",
       "canRuf_SAMN02921317":"NNG",
       "root":"CGG"
      },
     "466":{
       "DireGB":"NNN",
       "root":"ATG"
      },
     "467":{
       "DireGB":"NNN",
       "canLup_SAMN02921310":"ATN",
       "root":"ATT"
      },
     "468":{
       "DireGB":"NAN",
       "Node16":"GAT",
       "canLup_SAMN02921310":"GNN",
       "canRuf_SAMN02921317":"GAN",
       "root":"GAC"
      },
     "469":{
       "root":"GAA"
      },
     "47":{
       "Node14":"NNN",
       "lycPic_SAMN09924608":"NNN",
       "root":"TGC",
       "uroCin_SAMN04495241":"NNN"
      },
     "470":{
       "root":"GCT"
      },
     "471":{
       "canRuf_SAMN02921317":"NTC",
       "root":"GTC"
      },
     "472":{
       "root":"TTT"
      },
     "473":{
       "root":"AGC"
      },
     "474":{
       "root":"CTT"
      },
     "475":{
       "root":"CCC"
      },
     "476":{
       "root":"TTC"
      },
     "477":{
       "root":"TCT"
      },
     "478":{
       "root":"GAT"
      },
     "479":{
       "root":"GAG"
      },
     "48":{
       "Node14":"NNN",
       "lycPic_SAMN09924608":"NGN",
       "root":"TGG",
       "uroCin_SAMN04495241":"NNN"
      },
     "480":{
       "root":"ATG"
      },
     "481":{
       "root":"GGA"
      },
     "482":{
       "root":"GAT"
      },
     "483":{
       "canBai_SAMN02921314":"GNT",
       "canRuf_SAMN02921317":"GNT",
       "root":"GGT"
      },
     "484":{
       "root":"TTG"
      },
     "485":{
       "canBai_SAMN02921314":"ATN",
       "root":"ATA"
      },
     "486":{
       "canBai_SAMN02921314":"NNG",
       "canRuf_SAMN02921317":"ANG",
       "root":"ATG"
      },
     "487":{
       "canBai_SAMN02921314":"ACN",
       "canRuf_SAMN02921317":"ACN",
       "root":"ACT"
      },
     "488":{
       "canBai_SAMN02921314":"NNA",
       "canLup_SAMN02921310":"NTA",
       "canRuf_SAMN02921317":"NTA",
       "root":"GTA"
      },
     "489":{
       "canBai_SAMN02921314":"ANN",
       "canLup_SAMN02921310":"ANT",
       "canRuf_SAMN02921317":"ANT",
       "root":"AGT"
      },
     "49":{
       "Node14":"NNN",
       "lycPic_SAMN09924608":"NNN",
       "root":"CTG",
       "uroCin_SAMN04495241":"NNN"
      },
     "490":{
       "canBai_SAMN02921314":"NNN",
       "canLup_SAMN02921310":"AAN",
       "canRuf_SAMN02921317":"NAN",
       "root":"AAA"
      },
     "491":{
       "canBai_SAMN02921314":"NNN",
       "canRuf_SAMN02921317":"NCC",
       "root":"CCC"
      },
     "492":{
       "canBai_SAMN02921314":"NNN",
       "canLup_SAMN02921310":"TNT",
       "canRuf_SAMN02921317":"TNT",
       "root":"TGT"
      },
     "493":{
       "canBai_SAMN02921314":"NNN",
       "root":"TAT"
      },
     "494":{
       "canBai_SAMN02921314":"NNN",
       "root":"TTT"
      },
     "495":{
       "canBai_SAMN02921314":"NNN",
       "root":"GGA"
      },
     "496":{
       "canBai_SAMN02921314":"NNN",
       "canLup_SAMN02921310":"ANC",
       "canRuf_SAMN02921317":"NNC",
       "root":"AAC"
      },
     "497":{
       "canBai_SAMN02921314":"NNN",
       "canLup_SAMN02921310":"CNA",
       "canRuf_SAMN02921317":"CNN",
       "root":"CTA"
      },
     "498":{
       "canBai_SAMN02921314":"NNN",
       "root":"CTT"
      },
     "499":{
       "canBai_SAMN02921314":"NNN",
       "root":"CTG"
      },
     "5":{
       "Node14":"NNN",
       "lupMes_SAMEA5411047":"NNN",
       "lycPic_SAMN09924608":"NNN",
       "root":"GAG",
       "uroCin_SAMN04495241":"NNN",
       "vulVul_marble_Fox4":"NNN"
      },
     "50":{
       "Node14":"NNN",
       "lycPic_SAMN09924608":"NNN",
       "root":"CTG",
       "uroCin_SAMN04495241":"NNN"
      },
     "500":{
       "canBai_SAMN02921314":"NNN",
       "root":"GGA"
      },
     "501":{
       "canBai_SAMN02921314":"NNN",
       "canLup_SAMN02921310":"ATN",
       "root":"ATT"
      },
     "502":{
       "canBai_SAMN02921314":"NTA",
       "canLup_SAMN02921310":"NTA",
       "canRuf_SAMN02921317":"NTA",
       "root":"GTA"
      },
     "503":{
       "canBai_SAMN02921314":"NGT",
       "canLup_SAMN02921310":"GNT",
       "canRuf_SAMN02921317":"GNT",
       "root":"GGT"
      },
     "504":{
       "canLup_SAMN02921310":"NTG",
       "root":"GTG",
       "vulVul_marble_Fox4":"GTA"
      },
     "505":{
       "canBai_SAMN02921314":"GAN",
       "canLup_SAMN02921310":"GAN",
       "canRuf_SAMN02921317":"GAN",
       "root":"GAC"
      },
     "506":{
       "canBai_SAMN02921314":"NTG",
       "canLup_SAMN02921310":"NTG",
       "canRuf_SAMN02921317":"NTG",
       "root":"GTG"
      },
     "507":{
       "root":"AAC"
      },
     "508":{
       "root":"TTG"
      },
     "509":{
       "root":"GCT"
      },
     "51":{
       "Node14":"NNN",
       "lycPic_SAMN09924608":"NNN",
       "root":"GGC",
       "uroCin_SAMN04495241":"NNN"
      },
     "510":{
       "root":"TAC"
      },
     "511":{
       "root":"ATC"
      },
     "512":{
       "root":"CTT"
      },
     "513":{
       "root":"GAA"
      },
     "514":{
       "canBai_SAMN02921314":"GAN",
       "canLup_SAMN02921310":"GAN",
       "canRuf_SAMN02921317":"GAN",
       "root":"GAC"
      },
     "515":{
       "canBai_SAMN02921314":"NTG",
       "canLup_SAMN02921310":"NTG",
       "canRuf_SAMN02921317":"NTG",
       "root":"GTG"
      },
     "516":{
       "canBai_SAMN02921314":"ANN",
       "canLup_SAMN02921310":"ANN",
       "canRuf_SAMN02921317":"ANN",
       "root":"ACG"
      },
     "517":{
       "root":"TAT"
      },
     "518":{
       "root":"TAC"
      },
     "519":{
       "DireGB":"CAG",
       "root":"CAA"
      },
     "52":{
       "Node14":"NNN",
       "lycPic_SAMN09924608":"NNN",
       "root":"GCC",
       "uroCin_SAMN04495241":"NNN"
      },
     "520":{
       "root":"GAT"
      },
     "521":{
       "root":"TCT"
      },
     "522":{
       "root":"TTG"
      },
     "523":{
       "root":"GCC"
      },
     "524":{
       "root":"TCC"
      },
     "525":{
       "root":"TAT"
      },
     "526":{
       "root":"ACT"
      },
     "527":{
       "root":"TTT"
      },
     "528":{
       "root":"CTC"
      },
     "529":{
       "root":"ATA"
      },
     "53":{
       "Node14":"NNN",
       "lycPic_SAMN09924608":"NNN",
       "root":"GCC",
       "uroCin_SAMN04495241":"NNN"
      },
     "530":{
       "root":"GAT"
      },
     "531":{
       "root":"GAC"
      },
     "532":{
       "root":"AAA"
      },
     "533":{
       "root":"GGG"
      },
     "534":{
       "root":"TAT"
      },
     "535":{
       "root":"ACA"
      },
     "536":{
       "root":"CTT"
      },
     "537":{
       "root":"ATG"
      },
     "538":{
       "root":"CAT"
      },
     "539":{
       "canBai_SAMN02921314":"CNA",
       "root":"CCA"
      },
     "54":{
       "Node14":"NNN",
       "lycPic_SAMN09924608":"NNN",
       "root":"GCC",
       "uroCin_SAMN04495241":"NNN"
      },
     "540":{
       "root":"TCT"
      },
     "541":{
       "canBai_SAMN02921314":"CTN",
       "root":"CTT"
      },
     "542":{
       "root":"ACC"
      },
     "543":{
       "Node4":"AGA",
       "root":"AGG"
      },
     "544":{
       "root":"CCA"
      },
     "545":{
       "root":"TAT"
      },
     "546":{
       "root":"TTA"
      },
     "547":{
       "root":"CTA"
      },
     "548":{
       "root":"TCA"
      },
     "549":{
       "root":"GAA"
      },
     "55":{
       "DireGB":"GAC",
       "Node14":"NNN",
       "chrBra_SAMN27257233":"GAC",
       "lycPic_SAMN09924608":"NNN",
       "root":"GCC",
       "uroCin_SAMN04495241":"NNN",
       "vulVul_marble_Fox4":"GNC"
      },
     "550":{
       "root":"CCC"
      },
     "551":{
       "root":"CCA"
      },
     "552":{
       "root":"CTT"
      },
     "553":{
       "root":"CAT"
      },
     "554":{
       "root":"ACT"
      },
     "555":{
       "root":"GAC"
      },
     "556":{
       "root":"ATC"
      },
     "557":{
       "root":"ATT"
      },
     "558":{
       "root":"CAT"
      },
     "559":{
       "root":"TAT"
      },
     "56":{
       "Node14":"NNN",
       "lycPic_SAMN09924608":"NNN",
       "root":"GCC",
       "uroCin_SAMN04495241":"NNC"
      },
     "560":{
       "root":"GAA"
      },
     "561":{
       "root":"AAT"
      },
     "562":{
       "root":"ATC"
      },
     "563":{
       "root":"CCA"
      },
     "564":{
       "root":"AAA"
      },
     "565":{
       "root":"TTT"
      },
     "566":{
       "canRuf_SAMN02921317":"GAN",
       "root":"GAG"
      },
     "567":{
       "root":"TTG"
      },
     "568":{
       "canRuf_SAMN02921317":"NTT",
       "root":"GTT"
      },
     "569":{
       "canBai_SAMN02921314":"CNG",
       "canLup_SAMN02921310":"NGG",
       "canRuf_SAMN02921317":"NNG",
       "root":"CGG"
      },
     "57":{
       "Node14":"NNN",
       "lycPic_SAMN09924608":"NNC",
       "root":"GAC",
       "uroCin_SAMN04495241":"GNN"
      },
     "570":{
       "root":"CAA"
      },
     "571":{
       "root":"AAT"
      },
     "572":{
       "root":"ATC"
      },
     "573":{
       "root":"CTA"
      },
     "574":{
       "root":"AGC"
      },
     "575":{
       "canRuf_SAMN02921317":"NTC",
       "root":"CTC"
      },
     "576":{
       "root":"CCT"
      },
     "577":{
       "root":"CTG"
      },
     "578":{
       "root":"GGC"
      },
     "579":{
       "root":"AGT"
      },
     "58":{
       "Node14":"NNN",
       "root":"TTC"
      },
     "580":{
       "root":"CAG"
      },
     "581":{
       "root":"ATA"
      },
     "582":{
       "root":"ATC"
      },
     "583":{
       "canLup_SAMN02921310":"NCA",
       "canRuf_SAMN02921317":"NCA",
       "root":"GCA"
      },
     "584":{
       "root":"GTC"
      },
     "585":{
       "root":"CCT"
      },
     "586":{
       "root":"GTG"
      },
     "587":{
       "root":"AAC"
      },
     "588":{
       "root":"TCA"
      },
     "589":{
       "root":"TCC"
      },
     "59":{
       "Node14":"NNN",
       "root":"TCC"
      },
     "590":{
       "root":"CTG"
      },
     "591":{
       "root":"TCC"
      },
     "592":{
       "root":"TGG"
      },
     "593":{
       "canRuf_SAMN02921317":"CAN",
       "root":"CAC"
      },
     "594":{
       "root":"ATT"
      },
     "595":{
       "root":"AAC"
      },
     "596":{
       "root":"AAG"
      },
     "597":{
       "root":"CTG"
      },
     "598":{
       "root":"AGA"
      },
     "599":{
       "root":"GCA"
      },
     "6":{
       "Node14":"NNN",
       "lupMes_SAMEA5411047":"NNN",
       "lycPic_SAMN09924608":"NNN",
       "root":"GAG",
       "uroCin_SAMN04495241":"NNN",
       "vulVul_marble_Fox4":"NNN"
      },
     "60":{
       "Node14":"NNN",
       "root":"ATC"
      },
     "600":{
       "canLup_SAMN02921310":"NNT",
       "canRuf_SAMN02921317":"NNT",
       "root":"ACT"
      },
     "601":{
       "root":"GGA"
      },
     "602":{
       "root":"AAG"
      },
     "603":{
       "canRuf_SAMN02921317":"GNN",
       "root":"GAG"
      },
     "604":{
       "canRuf_SAMN02921317":"GNN",
       "root":"GCC"
      },
     "605":{
       "canLup_SAMN02921310":"TAN",
       "canRuf_SAMN02921317":"TAN",
       "root":"TAC"
      },
     "606":{
       "canRuf_SAMN02921317":"AAN",
       "root":"AAT"
      },
     "607":{
       "canLup_SAMN02921310":"NTT",
       "canRuf_SAMN02921317":"NNT",
       "root":"GTT"
      },
     "608":{
       "root":"AGC"
      },
     "609":{
       "canRuf_SAMN02921317":"TAN",
       "root":"TAT"
      },
     "61":{
       "Node14":"NNN",
       "root":"CTG"
      },
     "610":{
       "canRuf_SAMN02921317":"NNN",
       "root":"GCC"
      },
     "611":{
       "canRuf_SAMN02921317":"NGG",
       "root":"TGG"
      },
     "612":{
       "root":"AAG"
      },
     "613":{
       "canRuf_SAMN02921317":"ANN",
       "root":"ATG"
      },
     "614":{
       "canBai_SAMN02921314":"GNN",
       "canRuf_SAMN02921317":"NNN",
       "root":"GTA"
      },
     "615":{
       "canBai_SAMN02921314":"NNN",
       "canRuf_SAMN02921317":"NNN",
       "root":"CAG"
      },
     "616":{
       "DireGB":"GNN",
       "canBai_SAMN02921314":"NNN",
       "canLup_SAMN02921310":"GAN",
       "canRuf_SAMN02921317":"NNN",
       "root":"GAC"
      },
     "617":{
       "DireGB":"NNN",
       "canBai_SAMN02921314":"NNT",
       "canLup_SAMN02921310":"ANT",
       "canRuf_SAMN02921317":"NNN",
       "root":"ACT"
      },
     "618":{
       "DireGB":"NNN",
       "canBai_SAMN02921314":"NCN",
       "canLup_SAMN02921310":"TCN",
       "canRuf_SAMN02921317":"NNN",
       "chrBra_SAMN27257233":"TCN",
       "root":"TCC",
       "uroCin_SAMN04495241":"TCN"
      },
     "619":{
       "DireGB":"NNN",
       "Node16":"NNN",
       "chrBra_SAMN27257233":"NNN",
       "cuoAlp_SAMN10180424":"TTN",
       "root":"TTT",
       "uroCin_SAMN04495241":"NNN"
      },
     "62":{
       "Node14":"NNN",
       "lycPic_SAMN09924608":"GNN",
       "root":"GAC"
      },
     "620":{
       "DireGB":"NNN",
       "Node14":"NNN",
       "chrBra_SAMN27257233":"NNN",
       "lupMes_SAMEA5411047":"TGN",
       "lycPic_SAMN09924608":"TGN",
       "root":"TGC",
       "speVen_SAMN27257238":"TGN",
       "uroCin_SAMN04495241":"NNN",
       "vulVul_marble_Fox4":"TGN"
      },
     "621":{
       "root":"NNN"
      },
     "622":{
       "DireGB":"NNT",
       "canBai_SAMN02921314":"NNT",
       "canLup_SAMN02921310":"NNT",
       "canRuf_SAMN02921317":"NNN",
       "chrBra_SAMN27257233":"NNT",
       "cuoAlp_SAMN10180424":"NNT",
       "lupMes_SAMEA5411047":"NNT",
       "lycPic_SAMN09924608":"NNT",
       "root":"AAT",
       "speVen_SAMN27257238":"NNT",
       "uroCin_SAMN04495241":"NNT",
       "vulVul_marble_Fox4":"NNT"
      },
     "623":{
       "canRuf_SAMN02921317":"NNN",
       "root":"ATT"
      },
     "624":{
       "canRuf_SAMN02921317":"NNG",
       "root":"GTG"
      },
     "625":{
       "canLup_SAMN02921310":"NTG",
       "canRuf_SAMN02921317":"NNN",
       "root":"GTG"
      },
     "626":{
       "canRuf_SAMN02921317":"NNN",
       "root":"ATA"
      },
     "627":{
       "canLup_SAMN02921310":"NAA",
       "canRuf_SAMN02921317":"NNN",
       "root":"CAA"
      },
     "628":{
       "canBai_SAMN02921314":"CCN",
       "canLup_SAMN02921310":"CNN",
       "canRuf_SAMN02921317":"NNN",
       "root":"CCG"
      },
     "629":{
       "root":"GAA"
      },
     "63":{
       "Node14":"NNN",
       "lycPic_SAMN09924608":"NNN",
       "root":"GAG"
      },
     "630":{
       "canRuf_SAMN02921317":"ANN",
       "root":"ATA"
      },
     "631":{
       "canRuf_SAMN02921317":"NCT",
       "root":"CCT"
      },
     "632":{
       "canRuf_SAMN02921317":"NTC",
       "root":"GTC"
      },
     "633":{
       "canRuf_SAMN02921317":"NAA",
       "root":"AAA"
      },
     "634":{
       "canBai_SAMN02921314":"NAA",
       "canRuf_SAMN02921317":"NAA",
       "root":"CAA"
      },
     "635":{
       "canRuf_SAMN02921317":"NTG",
       "root":"CTG"
      },
     "636":{
       "root":"AAG"
      },
     "637":{
       "root":"NNN"
      },
     "638":{
       "root":"NNN"
      },
     "639":{
       "root":"NNN"
      },
     "64":{
       "Node14":"NNN",
       "lycPic_SAMN09924608":"NNN",
       "root":"GCG"
      },
     "640":{
       "root":"NNN"
      },
     "641":{
       "root":"NNN"
      },
     "642":{
       "root":"NNN"
      },
     "643":{
       "root":"NNN"
      },
     "644":{
       "root":"NNN"
      },
     "645":{
       "root":"NNN"
      },
     "646":{
       "root":"NNN"
      },
     "647":{
       "root":"NNN"
      },
     "648":{
       "root":"NNN"
      },
     "649":{
       "root":"NNN"
      },
     "65":{
       "Node14":"NNN",
       "lycPic_SAMN09924608":"NNN",
       "root":"CAA"
      },
     "650":{
       "root":"NNN"
      },
     "651":{
       "root":"NNN"
      },
     "652":{
       "root":"NNN"
      },
     "653":{
       "root":"NNN"
      },
     "654":{
       "root":"NNN"
      },
     "655":{
       "root":"NNN"
      },
     "656":{
       "root":"NNN"
      },
     "657":{
       "root":"NNN"
      },
     "658":{
       "root":"NNN"
      },
     "659":{
       "root":"NNN"
      },
     "66":{
       "Node14":"NNN",
       "lycPic_SAMN09924608":"GNN",
       "root":"GTG"
      },
     "660":{
       "root":"NNN"
      },
     "661":{
       "root":"NNN"
      },
     "662":{
       "root":"NNN"
      },
     "663":{
       "root":"NNN"
      },
     "664":{
       "root":"NNN"
      },
     "665":{
       "root":"NNN"
      },
     "666":{
       "root":"NNN"
      },
     "667":{
       "root":"NNN"
      },
     "668":{
       "root":"NNN"
      },
     "669":{
       "root":"NNN"
      },
     "67":{
       "Node14":"NNN",
       "lycPic_SAMN09924608":"CNN",
       "root":"CTG"
      },
     "670":{
       "DireGB":"NNT",
       "canBai_SAMN02921314":"NNT",
       "canLup_SAMN02921310":"NNN",
       "canRuf_SAMN02921317":"NNT",
       "chrBra_SAMN27257233":"NNT",
       "cuoAlp_SAMN10180424":"NNT",
       "lupMes_SAMEA5411047":"NNT",
       "lycPic_SAMN09924608":"NNT",
       "root":"AAT",
       "speVen_SAMN27257238":"NNT",
       "uroCin_SAMN04495241":"NNT",
       "vulVul_marble_Fox4":"NNT"
      },
     "671":{
       "canLup_SAMN02921310":"NNN",
       "root":"AAA"
      },
     "672":{
       "canBai_SAMN02921314":"NCC",
       "canLup_SAMN02921310":"NNN",
       "root":"GCC"
      },
     "673":{
       "canLup_SAMN02921310":"NNN",
       "root":"CTT"
      },
     "674":{
       "canLup_SAMN02921310":"NNN",
       "root":"GCA"
      },
     "675":{
       "canLup_SAMN02921310":"NTT",
       "root":"CTT"
      },
     "676":{
       "root":"TTC"
      },
     "677":{
       "canLup_SAMN02921310":"NGC",
       "root":"AGC"
      },
     "678":{
       "canLup_SAMN02921310":"NNN",
       "root":"TTC"
      },
     "679":{
       "canLup_SAMN02921310":"CNN",
       "root":"CTT"
      },
     "68":{
       "Node14":"NNN",
       "lycPic_SAMN09924608":"NCG",
       "root":"GCG"
      },
     "680":{
       "DireGB":"TAN",
       "Node5":"NNN",
       "canBai_SAMN02921314":"NNN",
       "canLup_SAMN02921310":"NAA",
       "canRuf_SAMN02921317":"NNN",
       "cuoAlp_SAMN10180424":"NNN",
       "lupMes_SAMEA5411047":"NNN",
       "lycPic_SAMN09924608":"NNN",
       "root":"CAA",
       "uroCin_SAMN04495241":"NNN",
       "vulVul_marble_Fox4":"NNN"
      },
     "681":{
       "canRuf_SAMN02921317":"ANN",
       "root":"AGT"
      },
     "682":{
       "root":"CCA"
      },
     "683":{
       "canRuf_SAMN02921317":"ANN",
       "root":"ACT"
      },
     "684":{
       "canLup_SAMN02921310":"NTC",
       "canRuf_SAMN02921317":"NNC",
       "root":"GTC"
      },
     "685":{
       "canRuf_SAMN02921317":"NNN",
       "root":"ATG"
      },
     "686":{
       "canLup_SAMN02921310":"CTN",
       "canRuf_SAMN02921317":"CNN",
       "root":"CTG"
      },
     "687":{
       "canRuf_SAMN02921317":"NNN",
       "root":"TCT"
      },
     "688":{
       "canRuf_SAMN02921317":"NNN",
       "root":"GCT"
      },
     "689":{
       "canRuf_SAMN02921317":"NNN",
       "root":"GGC"
      },
     "69":{
       "Node14":"NNN",
       "lycPic_SAMN09924608":"AGN",
       "root":"AGC",
       "speVen_SAMN27257238":"AAC"
      },
     "690":{
       "canRuf_SAMN02921317":"NNN",
       "root":"AGC"
      },
     "691":{
       "canRuf_SAMN02921317":"NNN",
       "root":"TTT"
      },
     "692":{
       "canRuf_SAMN02921317":"NNN",
       "root":"TCC"
      },
     "693":{
       "canRuf_SAMN02921317":"NNN",
       "root":"TCC"
      },
     "694":{
       "canRuf_SAMN02921317":"NNN",
       "root":"CCC"
      },
     "695":{
       "canBai_SAMN02921314":"TNN",
       "canLup_SAMN02921310":"NNN",
       "canRuf_SAMN02921317":"NNN",
       "root":"TAC"
      },
     "696":{
       "canLup_SAMN02921310":"NNN",
       "canRuf_SAMN02921317":"NNN",
       "root":"GAA"
      },
     "697":{
       "canLup_SAMN02921310":"NNN",
       "canRuf_SAMN02921317":"NNN",
       "root":"CAC"
      },
     "698":{
       "canLup_SAMN02921310":"NTC",
       "canRuf_SAMN02921317":"NNN",
       "root":"CTC"
      },
     "699":{
       "canLup_SAMN02921310":"ANN",
       "canRuf_SAMN02921317":"NNN",
       "root":"AGC"
      },
     "7":{
       "DireGB":"GAN",
       "Node14":"NNN",
       "lupMes_SAMEA5411047":"NNN",
       "lycPic_SAMN09924608":"NNN",
       "root":"GAG",
       "uroCin_SAMN04495241":"NNN",
       "vulVul_marble_Fox4":"NNN"
      },
     "70":{
       "Node14":"NNN",
       "root":"CAG"
      },
     "700":{
       "canLup_SAMN02921310":"NNN",
       "canRuf_SAMN02921317":"NNN",
       "root":"CAG"
      },
     "701":{
       "canLup_SAMN02921310":"NNN",
       "canRuf_SAMN02921317":"NNN",
       "root":"CCA"
      },
     "702":{
       "canLup_SAMN02921310":"NNN",
       "canRuf_SAMN02921317":"NNN",
       "root":"GAG"
      },
     "703":{
       "canLup_SAMN02921310":"NNN",
       "canRuf_SAMN02921317":"NNN",
       "root":"ACA"
      },
     "704":{
       "canLup_SAMN02921310":"NNN",
       "canRuf_SAMN02921317":"NNN",
       "root":"AAG"
      },
     "705":{
       "canBai_SAMN02921314":"NNC",
       "canLup_SAMN02921310":"NNN",
       "canRuf_SAMN02921317":"NNN",
       "root":"CGC"
      },
     "706":{
       "canLup_SAMN02921310":"NNN",
       "canRuf_SAMN02921317":"NNN",
       "root":"ATG"
      },
     "707":{
       "canLup_SAMN02921310":"NNN",
       "canRuf_SAMN02921317":"NNN",
       "root":"GTG"
      },
     "708":{
       "canLup_SAMN02921310":"NNN",
       "canRuf_SAMN02921317":"NNN",
       "root":"GAA"
      },
     "709":{
       "canBai_SAMN02921314":"NAC",
       "canLup_SAMN02921310":"NNN",
       "canRuf_SAMN02921317":"NNN",
       "root":"CAC"
      },
     "71":{
       "Node14":"NNN",
       "root":"ATG"
      },
     "710":{
       "canLup_SAMN02921310":"NNN",
       "canRuf_SAMN02921317":"NNN",
       "root":"TAC"
      },
     "711":{
       "canLup_SAMN02921310":"NNN",
       "canRuf_SAMN02921317":"NNN",
       "root":"ACA"
      },
     "712":{
       "canLup_SAMN02921310":"NNN",
       "canRuf_SAMN02921317":"NNN",
       "root":"GCC"
      },
     "713":{
       "canBai_SAMN02921314":"TNT",
       "canLup_SAMN02921310":"NNN",
       "canRuf_SAMN02921317":"NNN",
       "root":"TAT"
      },
     "714":{
       "canBai_SAMN02921314":"CNC",
       "canLup_SAMN02921310":"NNN",
       "canRuf_SAMN02921317":"NNN",
       "root":"CTC"
      },
     "715":{
       "canBai_SAMN02921314":"NGT",
       "canLup_SAMN02921310":"NNN",
       "canRuf_SAMN02921317":"NNN",
       "root":"AGT"
      },
     "716":{
       "canBai_SAMN02921314":"GAN",
       "canLup_SAMN02921310":"NNN",
       "canRuf_SAMN02921317":"NNN",
       "root":"GAC"
      },
     "717":{
       "canBai_SAMN02921314":"ANN",
       "canLup_SAMN02921310":"NNN",
       "canRuf_SAMN02921317":"NNN",
       "root":"AAC",
       "uroCin_SAMN04495241":"AAN"
      },
     "718":{
       "canBai_SAMN02921314":"NNC",
       "canLup_SAMN02921310":"NNN",
       "canRuf_SAMN02921317":"NNN",
       "root":"ACC",
       "uroCin_SAMN04495241":"NCC"
      },
     "719":{
       "Node16":"NNN",
       "root":"CGC"
      },
     "72":{
       "Node14":"NNN",
       "root":"CAG"
      },
     "720":{
       "canBai_SAMN02921314":"NTC",
       "canLup_SAMN02921310":"NNN",
       "canRuf_SAMN02921317":"NNN",
       "root":"CTC"
      },
     "721":{
       "Node16":"NNN",
       "root":"ATT"
      },
     "722":{
       "Node16":"NNN",
       "root":"GCT"
      },
     "723":{
       "Node16":"NNN",
       "root":"AAC"
      },
     "724":{
       "Node16":"NNN",
       "root":"CCG"
      },
     "725":{
       "Node16":"NNN",
       "root":"GGG"
      },
     "726":{
       "Node16":"NNN",
       "root":"CTC"
      },
     "727":{
       "Node16":"NNN",
       "root":"AAA"
      },
     "728":{
       "canLup_SAMN02921310":"NTN",
       "root":"TTC",
       "uroCin_SAMN04495241":"NNN"
      },
     "729":{
       "canLup_SAMN02921310":"NNN",
       "root":"TCT",
       "uroCin_SAMN04495241":"NCT"
      },
     "73":{
       "Node14":"NNN",
       "lycPic_SAMN09924608":"NGG",
       "root":"AGG"
      },
     "730":{
       "canLup_SAMN02921310":"NNN",
       "root":"GTC"
      },
     "731":{
       "canLup_SAMN02921310":"NNN",
       "root":"AGG",
       "uroCin_SAMN04495241":"AGN"
      },
     "732":{
       "canLup_SAMN02921310":"NNN",
       "root":"AAT",
       "uroCin_SAMN04495241":"NAT"
      },
     "733":{
       "canLup_SAMN02921310":"NNN",
       "root":"GAA"
      },
     "734":{
       "canLup_SAMN02921310":"NNN",
       "root":"GTA"
      },
     "735":{
       "canLup_SAMN02921310":"NNN",
       "root":"ATG"
      },
     "736":{
       "canLup_SAMN02921310":"NNN",
       "root":"GCC"
      },
     "737":{
       "canLup_SAMN02921310":"NNN",
       "canRuf_SAMN02921317":"ANC",
       "root":"ACC"
      },
     "738":{
       "canLup_SAMN02921310":"NNN",
       "root":"AGC"
      },
     "739":{
       "canBai_SAMN02921314":"CAN",
       "canLup_SAMN02921310":"NNN",
       "canRuf_SAMN02921317":"CAN",
       "root":"CAC"
      },
     "74":{
       "Node14":"NNN",
       "lycPic_SAMN09924608":"CNG",
       "root":"CTG"
      },
     "740":{
       "canBai_SAMN02921314":"NTC",
       "canLup_SAMN02921310":"NNN",
       "canRuf_SAMN02921317":"NTC",
       "root":"GTC"
      },
     "741":{
       "canLup_SAMN02921310":"NNN",
       "root":"ACA"
      },
     "742":{
       "canLup_SAMN02921310":"NNN",
       "root":"GAT"
      },
     "743":{
       "canLup_SAMN02921310":"NNN",
       "root":"GAA"
      },
     "744":{
       "canLup_SAMN02921310":"NNN",
       "root":"TGG"
      },
     "745":{
       "canLup_SAMN02921310":"NNN",
       "root":"ATG"
      },
     "746":{
       "canLup_SAMN02921310":"NNN",
       "root":"ACA"
      },
     "747":{
       "canLup_SAMN02921310":"NNN",
       "root":"CAA"
      },
     "748":{
       "canLup_SAMN02921310":"NNN",
       "root":"ATG"
      },
     "749":{
       "canLup_SAMN02921310":"NNN",
       "root":"GAA"
      },
     "75":{
       "Node14":"NNN",
       "root":"GCG"
      },
     "750":{
       "canLup_SAMN02921310":"NNN",
       "root":"ATG"
      },
     "751":{
       "canLup_SAMN02921310":"NNN",
       "canRuf_SAMN02921317":"AGN",
       "root":"AGT"
      },
     "752":{
       "canLup_SAMN02921310":"NNN",
       "canRuf_SAMN02921317":"AGN",
       "root":"AGC"
      },
     "753":{
       "canBai_SAMN02921314":"NTG",
       "canLup_SAMN02921310":"NNN",
       "root":"CTG"
      },
     "754":{
       "canBai_SAMN02921314":"NNN",
       "canLup_SAMN02921310":"NNN",
       "canRuf_SAMN02921317":"AAN",
       "root":"AAC"
      },
     "755":{
       "Node16":"NNN",
       "root":"ACG"
      },
     "756":{
       "Node16":"NNN",
       "root":"TAC"
      },
     "757":{
       "Node16":"NNN",
       "root":"ATT"
      },
     "758":{
       "canBai_SAMN02921314":"NNN",
       "canLup_SAMN02921310":"NNN",
       "canRuf_SAMN02921317":"NNC",
       "root":"GTC"
      },
     "759":{
       "Node16":"NNN",
       "root":"CGC"
      },
     "76":{
       "Node14":"NNN",
       "lycPic_SAMN09924608":"GNC",
       "root":"GCC"
      },
     "760":{
       "Node16":"NNN",
       "root":"CGT"
      },
     "761":{
       "Node16":"NNN",
       "root":"TAC"
      },
     "762":{
       "Node16":"NNN",
       "root":"ATA"
      },
     "763":{
       "Node16":"NNN",
       "root":"GCA"
      },
     "764":{
       "Node16":"NNN",
       "root":"ACG"
      },
     "765":{
       "canBai_SAMN02921314":"NNN",
       "canLup_SAMN02921310":"NCC",
       "canRuf_SAMN02921317":"NNN",
       "root":"CCC"
      },
     "766":{
       "canBai_SAMN02921314":"NAN",
       "canLup_SAMN02921310":"NNN",
       "canRuf_SAMN02921317":"NNN",
       "root":"AAT"
      },
     "767":{
       "canBai_SAMN02921314":"GGN",
       "canLup_SAMN02921310":"GGN",
       "canRuf_SAMN02921317":"NNN",
       "root":"GGC"
      },
     "768":{
       "canBai_SAMN02921314":"NTC",
       "canLup_SAMN02921310":"NTC",
       "canRuf_SAMN02921317":"NNN",
       "root":"GTC"
      },
     "769":{
       "canRuf_SAMN02921317":"NNN",
       "root":"CTT"
      },
     "77":{
       "Node14":"NNN",
       "root":"GAG",
       "uroCin_SAMN04495241":"GNG"
      },
     "770":{
       "canRuf_SAMN02921317":"NNN",
       "root":"AGA"
      },
     "771":{
       "canRuf_SAMN02921317":"NNN",
       "root":"ATT"
      },
     "772":{
       "canLup_SAMN02921310":"TNT",
       "canRuf_SAMN02921317":"NNN",
       "root":"TAT"
      },
     "773":{
       "canRuf_SAMN02921317":"NNN",
       "root":"CCT"
      },
     "774":{
       "canRuf_SAMN02921317":"NNN",
       "root":"GGT"
      },
     "775":{
       "canRuf_SAMN02921317":"NNN",
       "root":"TCC"
      },
     "776":{
       "canRuf_SAMN02921317":"NNN",
       "root":"CTC"
      },
     "777":{
       "canRuf_SAMN02921317":"NNN",
       "root":"ATG"
      },
     "778":{
       "canLup_SAMN02921310":"GAN",
       "canRuf_SAMN02921317":"NNN",
       "root":"GAC"
      },
     "779":{
       "canRuf_SAMN02921317":"NNN",
       "root":"AAA"
      },
     "78":{
       "Node14":"NNN",
       "lycPic_SAMN09924608":"GNA",
       "root":"GAA"
      },
     "780":{
       "canLup_SAMN02921310":"GCN",
       "canRuf_SAMN02921317":"NNN",
       "root":"GCA"
      },
     "781":{
       "canRuf_SAMN02921317":"NNN",
       "root":"TTT"
      },
     "782":{
       "canBai_SAMN02921314":"NAT",
       "canRuf_SAMN02921317":"NNN",
       "root":"GAT"
      },
     "783":{
       "canRuf_SAMN02921317":"NNN",
       "root":"CCC"
      },
     "784":{
       "DireGB":"ACA",
       "canBai_SAMN02921314":"NNN",
       "canLup_SAMN02921310":"ANN",
       "canRuf_SAMN02921317":"NNN",
       "root":"ACG"
      },
     "785":{
       "canRuf_SAMN02921317":"NNN",
       "root":"AGG"
      },
     "786":{
       "canRuf_SAMN02921317":"NNN",
       "root":"AGA"
      },
     "787":{
       "canBai_SAMN02921314":"NAA",
       "canLup_SAMN02921310":"NAA",
       "canRuf_SAMN02921317":"NNN",
       "root":"CAA"
      },
     "788":{
       "canRuf_SAMN02921317":"NNG",
       "root":"TGG"
      },
     "789":{
       "root":"TAT"
      },
     "79":{
       "Node14":"NNN",
       "root":"CTG"
      },
     "790":{
       "root":"CTC"
      },
     "791":{
       "root":"CAT"
      },
     "792":{
       "root":"GCA"
      },
     "793":{
       "root":"GTG"
      },
     "794":{
       "root":"GCT"
      },
     "795":{
       "root":"AAT"
      },
     "796":{
       "root":"CCA"
      },
     "797":{
       "root":"GGT"
      },
     "798":{
       "root":"TTG"
      },
     "799":{
       "root":"ATT"
      },
     "8":{
       "DireGB":"GAN",
       "Node14":"NNN",
       "lupMes_SAMEA5411047":"NNN",
       "lycPic_SAMN09924608":"NNN",
       "root":"GAG",
       "uroCin_SAMN04495241":"NNN",
       "vulVul_marble_Fox4":"NNN"
      },
     "80":{
       "Node14":"NNN",
       "root":"GGG"
      },
     "800":{
       "root":"TCT"
      },
     "801":{
       "root":"TTG"
      },
     "802":{
       "root":"ACT"
      },
     "803":{
       "root":"GGC"
      },
     "804":{
       "root":"CCT"
      },
     "805":{
       "root":"TAC"
      },
     "806":{
       "root":"TTA"
      },
     "807":{
       "root":"GAT"
      },
     "808":{
       "root":"GTT"
      },
     "809":{
       "root":"GGA"
      },
     "81":{
       "DireGB":"NNN",
       "Node14":"NNN",
       "root":"GTC",
       "uroCin_SAMN04495241":"GNN"
      },
     "810":{
       "canRuf_SAMN02921317":"NGA",
       "root":"GGA"
      },
     "811":{
       "root":"GCT"
      },
     "812":{
       "canRuf_SAMN02921317":"GGN",
       "root":"GGC"
      },
     "813":{
       "root":"TAT"
      },
     "814":{
       "canRuf_SAMN02921317":"NTA",
       "root":"GTA"
      },
     "815":{
       "canRuf_SAMN02921317":"NTA",
       "root":"GTA"
      },
     "816":{
       "root":"ACC"
      },
     "817":{
       "root":"ATC"
      },
     "818":{
       "root":"AGT"
      },
     "819":{
       "root":"CAC"
      },
     "82":{
       "DireGB":"NNN",
       "Node14":"NNN",
       "lycPic_SAMN09924608":"GTN",
       "root":"GTC",
       "uroCin_SAMN04495241":"GNC"
      },
     "820":{
       "root":"ACA"
      },
     "821":{
       "root":"ATC"
      },
     "822":{
       "root":"CAT"
      },
     "823":{
       "root":"TCA"
      },
     "824":{
       "root":"TCC"
      },
     "825":{
       "root":"AGT"
      },
     "826":{
       "canRuf_SAMN02921317":"ANA",
       "root":"ACA",
       "uroCin_SAMN04495241":"ACG"
      },
     "827":{
       "root":"CAG"
      },
     "828":{
       "root":"CTG"
      },
     "829":{
       "root":"TCT"
      },
     "83":{
       "DireGB":"NNN",
       "Node14":"NNN",
       "lycPic_SAMN09924608":"NCC",
       "root":"ACC"
      },
     "830":{
       "root":"TCT",
       "uroCin_SAMN04495241":"TNN"
      },
     "831":{
       "DireGB":"GGN",
       "root":"GGG",
       "uroCin_SAMN04495241":"NNN"
      },
     "832":{
       "root":"CAT",
       "uroCin_SAMN04495241":"NNT"
      },
     "833":{
       "root":"ACT"
      },
     "834":{
       "root":"GTG"
      },
     "835":{
       "root":"GCT"
      },
     "836":{
       "root":"GTG"
      },
     "837":{
       "root":"ATG"
      },
     "838":{
       "root":"GGT",
       "uroCin_SAMN04495241":"GGN"
      },
     "839":{
       "canLup_SAMN02921310":"ATN",
       "lycPic_SAMN09924608":"ATT",
       "root":"ATC"
      },
     "84":{
       "DireGB":"NNN",
       "Node14":"NNN",
       "root":"ATG"
      },
     "840":{
       "canRuf_SAMN02921317":"NAC",
       "root":"GAC"
      },
     "841":{
       "root":"TTC"
      },
     "842":{
       "root":"ACA"
      },
     "843":{
       "root":"CTT"
      },
     "844":{
       "root":"AGA"
      },
     "845":{
       "root":"TAC"
      },
     "846":{
       "root":"TTC"
      },
     "847":{
       "root":"TAC"
      },
     "848":{
       "root":"AAG"
      },
     "849":{
       "root":"GTT"
      },
     "85":{
       "Node14":"NNN",
       "root":"CAG"
      },
     "850":{
       "root":"CTG",
       "vulVul_marble_Fox4":"TTG"
      },
     "851":{
       "root":"ATG"
      },
     "852":{
       "root":"GAC"
      },
     "853":{
       "root":"TTA"
      },
     "854":{
       "root":"CTA"
      },
     "855":{
       "root":"CCA"
      },
     "856":{
       "root":"GTT"
      },
     "857":{
       "canLup_SAMN02921310":"TNT",
       "root":"TGT"
      },
     "858":{
       "root":"AAC"
      },
     "859":{
       "root":"CAA"
      },
     "86":{
       "DireGB":"CNA",
       "canBai_SAMN02921314":"NNN",
       "canLup_SAMN02921310":"NNN",
       "canRuf_SAMN02921317":"NGA",
       "root":"CGA"
      },
     "860":{
       "root":"GAT"
      },
     "861":{
       "canLup_SAMN02921310":"GNT",
       "root":"GGT"
      },
     "862":{
       "root":"GGC"
      },
     "863":{
       "root":"AAC"
      },
     "864":{
       "root":"AAA"
      },
     "865":{
       "root":"ATA"
      },
     "866":{
       "canRuf_SAMN02921317":"AGN",
       "root":"AGG"
      },
     "867":{
       "canLup_SAMN02921310":"TGN",
       "canRuf_SAMN02921317":"NNN",
       "root":"TGC"
      },
     "868":{
       "canRuf_SAMN02921317":"NNN",
       "root":"TTC"
      },
     "869":{
       "canRuf_SAMN02921317":"NNN",
       "root":"ATA"
      },
     "87":{
       "canBai_SAMN02921314":"NNA",
       "canLup_SAMN02921310":"NNN",
       "root":"ATA"
      },
     "870":{
       "canRuf_SAMN02921317":"NNN",
       "root":"ATG"
      },
     "871":{
       "canRuf_SAMN02921317":"NNN",
       "root":"GAG"
      },
     "872":{
       "canBai_SAMN02921314":"GAN",
       "canLup_SAMN02921310":"GAN",
       "canRuf_SAMN02921317":"GNN",
       "root":"GAC"
      },
     "873":{
       "canLup_SAMN02921310":"NGG",
       "canRuf_SAMN02921317":"NNN",
       "root":"AGG"
      },
     "874":{
       "canRuf_SAMN02921317":"NNN",
       "root":"GGT"
      },
     "875":{
       "canLup_SAMN02921310":"NAT",
       "canRuf_SAMN02921317":"NNN",
       "root":"TAT"
      },
     "876":{
       "canRuf_SAMN02921317":"NNN",
       "root":"CTG"
      },
     "877":{
       "canRuf_SAMN02921317":"NNN",
       "root":"GTG",
       "uroCin_SAMN04495241":"GTA"
      },
     "878":{
       "canRuf_SAMN02921317":"NNN",
       "root":"GCA"
      },
     "879":{
       "canBai_SAMN02921314":"NAN",
       "canLup_SAMN02921310":"NAT",
       "canRuf_SAMN02921317":"NNN",
       "root":"CAT"
      },
     "88":{
       "canBai_SAMN02921314":"TNN",
       "canLup_SAMN02921310":"NTC",
       "root":"TTC"
      },
     "880":{
       "canBai_SAMN02921314":"CCN",
       "canRuf_SAMN02921317":"NNN",
       "root":"CCA"
      },
     "881":{
       "canBai_SAMN02921314":"ANC",
       "canLup_SAMN02921310":"ANC",
       "canRuf_SAMN02921317":"NNN",
       "root":"ACC"
      },
     "882":{
       "canRuf_SAMN02921317":"NNN",
       "root":"CTC"
      },
     "883":{
       "canLup_SAMN02921310":"NTT",
       "canRuf_SAMN02921317":"NNN",
       "root":"ATT"
      },
     "884":{
       "canBai_SAMN02921314":"GAN",
       "canLup_SAMN02921310":"GAN",
       "canRuf_SAMN02921317":"NNN",
       "root":"GAC"
      },
     "885":{
       "canBai_SAMN02921314":"CCN",
       "canLup_SAMN02921310":"CNC",
       "canRuf_SAMN02921317":"NNN",
       "root":"CCC"
      },
     "886":{
       "canBai_SAMN02921314":"NNA",
       "canLup_SAMN02921310":"NNN",
       "canRuf_SAMN02921317":"NNN",
       "root":"AAA"
      },
     "887":{
       "canBai_SAMN02921314":"GGN",
       "canLup_SAMN02921310":"GGN",
       "canRuf_SAMN02921317":"NNN",
       "root":"GGA"
      },
     "888":{
       "Node16":"NNN",
       "root":"CAT"
      },
     "889":{
       "Node16":"NNN",
       "root":"GCA"
      },
     "89":{
       "canBai_SAMN02921314":"NAN",
       "canLup_SAMN02921310":"NNN",
       "root":"AAC"
      },
     "890":{
       "DireGB":"CCN",
       "Node16":"NNN",
       "root":"CCC"
      },
     "891":{
       "DireGB":"NNN",
       "Node16":"NNN",
       "cuoAlp_SAMN10180424":"GNN",
       "lycPic_SAMN09924608":"GNN",
       "root":"GTG",
       "uroCin_SAMN04495241":"GNN"
      },
     "892":{
       "DireGB":"NNN",
       "Node14":"NNN",
       "lycPic_SAMN09924608":"NNN",
       "root":"GAA",
       "uroCin_SAMN04495241":"NNN"
      },
     "893":{
       "DireGB":"NNN",
       "Node14":"NNN",
       "lycPic_SAMN09924608":"NNN",
       "root":"CAA",
       "uroCin_SAMN04495241":"NNN"
      },
     "894":{
       "root":"NNN"
      },
     "895":{
       "DireGB":"NNN",
       "Node14":"NNN",
       "lycPic_SAMN09924608":"NNN",
       "root":"CAG",
       "uroCin_SAMN04495241":"NNN"
      },
     "896":{
       "DireGB":"NNN",
       "Node14":"NNN",
       "lycPic_SAMN09924608":"NNN",
       "root":"CAT",
       "uroCin_SAMN04495241":"NNN"
      },
     "897":{
       "DireGB":"NNN",
       "Node16":"NNN",
       "cuoAlp_SAMN10180424":"NNC",
       "lycPic_SAMN09924608":"NNC",
       "root":"ATC",
       "uroCin_SAMN04495241":"NNN"
      },
     "898":{
       "DireGB":"NNN",
       "Node16":"NNN",
       "root":"CAC"
      },
     "899":{
       "DireGB":"NNN",
       "canBai_SAMN02921314":"NNN",
       "canLup_SAMN02921310":"NAG",
       "canRuf_SAMN02921317":"NNN",
       "root":"AAG"
      },
     "9":{
       "DireGB":"ANN",
       "Node14":"NNN",
       "lupMes_SAMEA5411047":"NNN",
       "lycPic_SAMN09924608":"NNN",
       "root":"ACG",
       "uroCin_SAMN04495241":"NNN",
       "vulVul_marble_Fox4":"NNN"
      },
     "90":{
       "canBai_SAMN02921314":"NNC",
       "root":"TCC"
      },
     "900":{
       "root":"GAG"
      },
     "901":{
       "canLup_SAMN02921310":"CNC",
       "root":"CCC",
       "vulVul_marble_Fox4":"CCG"
      },
     "902":{
       "root":"TTG"
      },
     "903":{
       "canLup_SAMN02921310":"GNN",
       "root":"GTA"
      },
     "904":{
       "canLup_SAMN02921310":"GNA",
       "root":"GCA"
      },
     "905":{
       "canLup_SAMN02921310":"AAN",
       "root":"AAT"
      },
     "906":{
       "root":"GAT"
      },
     "907":{
       "root":"ATC"
      },
     "908":{
       "canBai_SAMN02921314":"NTG",
       "canLup_SAMN02921310":"NTG",
       "canRuf_SAMN02921317":"NTG",
       "root":"CTG"
      },
     "909":{
       "canLup_SAMN02921310":"NNN",
       "canRuf_SAMN02921317":"AAN",
       "root":"AAC"
      },
     "91":{
       "canBai_SAMN02921314":"TTN",
       "root":"TTT"
      },
     "910":{
       "canLup_SAMN02921310":"NNN",
       "root":"CAC"
      },
     "911":{
       "canLup_SAMN02921310":"NNN",
       "root":"CCC"
      },
     "912":{
       "canLup_SAMN02921310":"NNN",
       "root":"AAC"
      },
     "913":{
       "canLup_SAMN02921310":"NNN",
       "root":"TTT"
      },
     "914":{
       "root":"GTA"
      },
     "915":{
       "root":"AAG"
      },
     "916":{
       "root":"AAA"
      },
     "917":{
       "canLup_SAMN02921310":"AAN",
       "root":"AAC"
      },
     "918":{
       "root":"CTG"
      },
     "919":{
       "root":"TGC"
      },
     "92":{
       "canBai_SAMN02921314":"NTT",
       "canRuf_SAMN02921317":"NTT",
       "root":"GTT"
      },
     "920":{
       "canLup_SAMN02921310":"AAN",
       "root":"AAC"
      },
     "921":{
       "root":"AGC"
      },
     "922":{
       "root":"TTC"
      },
     "923":{
       "root":"AGT"
      },
     "924":{
       "root":"GAC"
      },
     "925":{
       "root":"AGA"
      },
     "926":{
       "root":"ACA"
      },
     "927":{
       "root":"GTT"
      },
     "928":{
       "root":"CAA"
      },
     "929":{
       "root":"AGA"
      },
     "93":{
       "canLup_SAMN02921310":"TAN",
       "root":"TAC"
      },
     "930":{
       "root":"TTT"
      },
     "931":{
       "root":"TAT"
      },
     "932":{
       "root":"AAA"
      },
     "933":{
       "root":"TTC"
      },
     "934":{
       "root":"AAC"
      },
     "935":{
       "root":"ACT"
      },
     "936":{
       "root":"AGC"
      },
     "937":{
       "root":"CTT"
      },
     "938":{
       "root":"GTG"
      },
     "939":{
       "canLup_SAMN02921310":"GGN",
       "root":"GGA"
      },
     "94":{
       "root":"ACT"
      },
     "940":{
       "canLup_SAMN02921310":"GNT",
       "root":"GAT"
      },
     "941":{
       "canLup_SAMN02921310":"TNN",
       "canRuf_SAMN02921317":"TTN",
       "root":"TTG"
      },
     "942":{
       "canBai_SAMN02921314":"ANN",
       "canLup_SAMN02921310":"NNN",
       "canRuf_SAMN02921317":"NNN",
       "root":"ACG"
      },
     "943":{
       "DireGB":"AAN",
       "canBai_SAMN02921314":"AAN",
       "canLup_SAMN02921310":"ANN",
       "canRuf_SAMN02921317":"NNN",
       "root":"AAC"
      },
     "944":{
       "canLup_SAMN02921310":"CTN",
       "root":"CTT"
      },
     "945":{
       "canLup_SAMN02921310":"NNN",
       "canRuf_SAMN02921317":"NNN",
       "root":"GTG"
      },
     "946":{
       "canLup_SAMN02921310":"CNN",
       "canRuf_SAMN02921317":"NNN",
       "root":"CAT"
      },
     "947":{
       "canRuf_SAMN02921317":"NNN",
       "root":"GGC"
      },
     "948":{
       "canRuf_SAMN02921317":"NNN",
       "root":"AGC"
      },
     "949":{
       "canBai_SAMN02921314":"CNN",
       "canLup_SAMN02921310":"CNN",
       "canRuf_SAMN02921317":"NNN",
       "root":"CAC",
       "vulVul_marble_Fox4":"CAT"
      },
     "95":{
       "root":"GAG"
      },
     "950":{
       "canLup_SAMN02921310":"NGT",
       "canRuf_SAMN02921317":"NNT",
       "root":"TGT"
      },
     "951":{
       "canRuf_SAMN02921317":"TNT",
       "root":"TCT"
      },
     "952":{
       "canLup_SAMN02921310":"AAN",
       "canRuf_SAMN02921317":"AAN",
       "root":"AAG"
      },
     "953":{
       "canBai_SAMN02921314":"TAN",
       "canLup_SAMN02921310":"TNC",
       "canRuf_SAMN02921317":"TAN",
       "root":"TAC"
      },
     "954":{
       "canRuf_SAMN02921317":"NGA",
       "root":"AGA"
      },
     "955":{
       "canRuf_SAMN02921317":"NNG",
       "root":"CTG"
      },
     "956":{
       "canRuf_SAMN02921317":"NNN",
       "root":"GCA"
      },
     "957":{
       "canRuf_SAMN02921317":"NNN",
       "root":"AGG"
      },
     "958":{
       "canRuf_SAMN02921317":"NNN",
       "root":"ATC"
      },
     "959":{
       "canRuf_SAMN02921317":"NNN",
       "root":"CCA"
      },
     "96":{
       "root":"AAA"
      },
     "960":{
       "canRuf_SAMN02921317":"NNN",
       "root":"GGA"
      },
     "961":{
       "canRuf_SAMN02921317":"NNN",
       "root":"ACC"
      },
     "962":{
       "canBai_SAMN02921314":"AAN",
       "canLup_SAMN02921310":"NNN",
       "canRuf_SAMN02921317":"NNN",
       "root":"AAC"
      },
     "963":{
       "Node16":"NNN",
       "root":"GCG"
      },
     "964":{
       "canLup_SAMN02921310":"TTN",
       "canRuf_SAMN02921317":"NNN",
       "chrBra_SAMN27257233":"TTC",
       "root":"TTT"
      },
     "965":{
       "canBai_SAMN02921314":"NTN",
       "canLup_SAMN02921310":"NNN",
       "canRuf_SAMN02921317":"NNN",
       "root":"GTT"
      },
     "966":{
       "canBai_SAMN02921314":"NNC",
       "canLup_SAMN02921310":"NNN",
       "canRuf_SAMN02921317":"NNN",
       "root":"GGC"
      },
     "967":{
       "canBai_SAMN02921314":"NTN",
       "canLup_SAMN02921310":"NTT",
       "canRuf_SAMN02921317":"NNN",
       "root":"ATT"
      },
     "968":{
       "canBai_SAMN02921314":"NTC",
       "canLup_SAMN02921310":"NNC",
       "canRuf_SAMN02921317":"NNN",
       "root":"GTC"
      },
     "969":{
       "canBai_SAMN02921314":"NAN",
       "canLup_SAMN02921310":"NAN",
       "canRuf_SAMN02921317":"NNN",
       "root":"AAT"
      },
     "97":{
       "root":"ATC"
      },
     "970":{
       "canBai_SAMN02921314":"GNN",
       "canLup_SAMN02921310":"NNN",
       "canRuf_SAMN02921317":"NNN",
       "root":"GAA"
      },
     "971":{
       "Node16":"NNN",
       "root":"ACG"
      },
     "972":{
       "canBai_SAMN02921314":"NGN",
       "canLup_SAMN02921310":"NGN",
       "canRuf_SAMN02921317":"NNN",
       "root":"TGC"
      },
     "973":{
       "canBai_SAMN02921314":"NNN",
       "canLup_SAMN02921310":"NAN",
       "canRuf_SAMN02921317":"NNN",
       "root":"GAC"
      },
     "974":{
       "canBai_SAMN02921314":"NCT",
       "canRuf_SAMN02921317":"NNN",
       "root":"TCT"
      },
     "975":{
       "canBai_SAMN02921314":"CTN",
       "canLup_SAMN02921310":"CTN",
       "canRuf_SAMN02921317":"NNN",
       "root":"CTT"
      },
     "976":{
       "canLup_SAMN02921310":"NCC",
       "canRuf_SAMN02921317":"NNN",
       "root":"GCC"
      },
     "977":{
       "canRuf_SAMN02921317":"NNN",
       "root":"TTT"
      },
     "978":{
       "canLup_SAMN02921310":"TNT",
       "canRuf_SAMN02921317":"NNN",
       "root":"TGT"
      },
     "979":{
       "canRuf_SAMN02921317":"NNN",
       "root":"GCT"
      },
     "98":{
       "root":"TCA"
      },
     "980":{
       "canLup_SAMN02921310":"TNT",
       "canRuf_SAMN02921317":"NNN",
       "root":"TGT"
      },
     "981":{
       "canRuf_SAMN02921317":"NNN",
       "root":"AGC"
      },
     "982":{
       "canRuf_SAMN02921317":"NNN",
       "root":"ATG"
      },
     "983":{
       "canLup_SAMN02921310":"NNG",
       "canRuf_SAMN02921317":"NNN",
       "root":"GTG"
      },
     "984":{
       "canRuf_SAMN02921317":"NNN",
       "root":"GAT"
      },
     "985":{
       "canBai_SAMN02921314":"CNG",
       "canLup_SAMN02921310":"NNN",
       "canRuf_SAMN02921317":"NNN",
       "root":"CGG"
      },
     "986":{
       "canRuf_SAMN02921317":"NNN",
       "root":"CTC"
      },
     "987":{
       "canLup_SAMN02921310":"TGN",
       "canRuf_SAMN02921317":"NNN",
       "root":"TGT"
      },
     "988":{
       "canRuf_SAMN02921317":"NNN",
       "root":"CTC"
      },
     "989":{
       "canLup_SAMN02921310":"AAN",
       "canRuf_SAMN02921317":"NNN",
       "root":"AAC"
      },
     "99":{
       "root":"AAT"
      },
     "990":{
       "canRuf_SAMN02921317":"NNN",
       "root":"TGT"
      },
     "991":{
       "canLup_SAMN02921310":"CAN",
       "canRuf_SAMN02921317":"CNN",
       "root":"CAC"
      },
     "992":{
       "canBai_SAMN02921314":"CNA",
       "canLup_SAMN02921310":"NNA",
       "canRuf_SAMN02921317":"NNA",
       "root":"CGA"
      },
     "993":{
       "root":"ATG"
      },
     "994":{
       "root":"GAA"
      },
     "995":{
       "root":"CAA"
      },
     "996":{
       "root":"AAT"
      },
     "997":{
       "root":"GAA"
      },
     "998":{
       "root":"TGT"
      },
     "999":{
       "root":"GAA"
      }
    }
  },
 "test results":{
   "LRT":3.489027470246583,
   "p-value":0.08736496664950216
  },
 "tested":{
   "0":{
     "DireGB":"test",
     "Node14":"background",
     "Node16":"background",
     "Node4":"background",
     "Node5":"background",
     "Node8":"background",
     "canBai_SAMN02921314":"background",
     "canLup_SAMN02921310":"background",
     "canRuf_SAMN02921317":"background",
     "chrBra_SAMN27257233":"background",
     "cuoAlp_SAMN10180424":"background",
     "lupMes_SAMEA5411047":"background",
     "lycPic_SAMN09924608":"background",
     "speVen_SAMN27257238":"background",
     "uroCin_SAMN04495241":"background",
     "vulVul_marble_Fox4":"background"
    }
  },
 "timers":{
   "Constrained BUSTED model fitting":{
     "order":3,
     "timer":332
    },
   "Overall":{
     "order":0,
     "timer":512
    },
   "Preliminary model fitting":{
     "order":1,
     "timer":16
    },
   "Unconstrained BUSTED model fitting":{
     "order":2,
     "timer":161
    }
  }
}
```
