## Supplementary material for "On the ancestry and evolution of the extinct dire wolf": HyPhy results: FormBio010259.t1.cds.aln.fa.MEME.json

```
{
 "MLE":{
   "content":{
     "0":      [
[0, 0, 1, 0, 0, 0, 1, 0, 0, 0, 0, 1, 0],
      [0, 0, 0.9991362520746339, 0.1, 0.0008637479253661429, -0.0001941957922539927, 0.6666666666666666, 0, 0, -4.085042873418081, -4.085139971314208, 1, 0],
      [0, 0, 0.9991362520746339, 0.1, 0.0008637479253661429, -0.0001931140694715339, 0.6666666666666666, 0, 0, -4.426534543781214, -4.42663110081595, 1, 0],
      [0.329337783037117, 0, 1, 0.4940066745556757, 0, -0.002765501630759282, 0.6666666666666666, 0, 0, -3.838620765610762, -3.838836707814368, 1, 0.3293377830371171],
      [0.7685003037841392, 0.0766205986782877, 1, 1.15275045567621, 0, -0.005591431291845694, 0.6666666666666666, 0, 0, -4.356518594444997, -4.357619493375924, 1, 0.7685003037841395],
      [0.6504327334979301, 0, 1, 0.9756491002468952, 0, -0.002826373401319415, 0.6666666666666666, 0, 0, -3.838441528280681, -3.838863607186122, 1, 0.6504327334979301],
      [0.6504327334979301, 0, 1, 0.9756491002468952, 0, -0.002826373401319415, 0.6666666666666666, 0, 0, -3.838441528280681, -3.838863607186122, 1, 0.6504327334979301],
      [1.019282432106476, 0, 1, 1.528923648159714, 0, -0.002675686109055775, 0.6666666666666666, 0, 0, -3.837916600266731, -3.838780849733037, 1, 1.019282432106476],
      [1.019282432106476, 0, 1, 1.528923648159714, 0, -0.002675686109055775, 0.6666666666666666, 0, 0, -3.837916600266731, -3.838780849733037, 1, 1.019282432106476],
      [1.019282432106476, 0, 1, 1.528923648159714, 0, -0.002594764808602434, 0.6666666666666666, 0, 0, -4.212434623946264, -4.213167673803128, 1, 1.019282432106476],
      [0.721461651773441, 0, 1, 1.082192477660162, 0, -0.001579105358093358, 0.6666666666666666, 0, 0, -4.259824667707622, -4.259956513153777, 1, 0.721461651773441],
      [0.721461651773441, 0, 1, 1.082192477660162, 0, -0.001527485785718596, 0.6666666666666666, 0, 0, -4.331547958104013, -4.331671114677435, 1, 0.721461651773441],
      [0.721461651773441, 0, 1, 1.082192477660162, 0, -0.001579105358093358, 0.6666666666666666, 0, 0, -4.259824667707622, -4.259956513153777, 1, 0.721461651773441],
      [1.131749355382826, 0.107326980471708, 0.7208015901838372, 1.625349274313056, 0.2791984098161628, 0, 0.6666666666666666, 0, 0, 0, 0, 1, 1],
      [1.131749355382826, 0.107326980471708, 0.8249363392805974, 1.625349274313056, 0.1750636607194026, -4.440892098500626e-16, 0.6666666666666666, 0, 0, -1.494099945521928, -1.494099945521928, 0.9999999999999998, 1],
      [1.222222222222223, 0.9166666666666672, 0.8800000000000001, 2.300970873786409, 0.1199999999999999, -3.552713678800501e-15, 0.6666666666666666, 0, 0, -4.528909017677695, -4.528909017677697, 1, 1.222222222222223],
      [1.131749355382826, 0.2829373388457064, 0.2403957301755425, 7.080230730047916, 0.7596042698244575, -1.77635683940025e-15, 0.6666666666666666, 0, 0, -4.354794132471369, -4.354794132471369, 1, 1],
      [1.131749355382826, 0.107326980471708, 0.7208015901838372, 1.625349274313056, 0.2791984098161628, -1.77635683940025e-15, 0.6666666666666666, 0, 0, -4.330898169934252, -4.330898169934254, 1, 1],
      [1.131749355382826, 0.2829373388457064, 0.2403957301755425, 7.080230730047916, 0.7596042698244575, -1.77635683940025e-15, 0.6666666666666666, 0, 0, -4.354794132471369, -4.354794132471369, 1, 1],
      [1, 0.09483281785073658, 0.72150254925, 1.857142857142857, 0.27849745075, -1.77635683940025e-15, 0.6666666666666666, 0, 0, -4.259157758624408, -4.259157758624408, 1, 1],
      [1.131749355382826, 0.5658746776914128, 0.4813826011995, 1.625349274313056, 0.5186173988005001, -3.552713678800501e-15, 0.6666666666666666, 0, 0, -4.600649428987542, -4.60064942898754, 0.9999999999999982, 1],
      [1.131749355382826, 0.5658746776914128, 0.4499381281566462, 3.330847294631131, 0.5500618718433539, -3.552713678800501e-15, 0.6666666666666666, 0, 0, -4.156783284727926, -4.156783284727926, 1, 1],
      [1, 0.09483281785073658, 0.7497135254925, 1.857142857142857, 0.2502864745075, -1.77635683940025e-15, 0.6666666666666666, 0, 0, -4.450975598706624, -4.450975598706624, 0.9999999999999991, 1],
      [0.5110227599314237, 0.01680705418844595, 1, 1.234449266812559, 0, -0.00104917863920484, 0.6666666666666666, 0, 0, -3.616557658768889, -3.616558822914246, 1, 0.721461651773441],
      [0.5110227599314237, 0.01680705418844595, 1, 1.234449266812559, 0, -0.001672894432481087, 0.6666666666666666, 0, 0, -4.157567594065909, -4.157629601381526, 1, 0.721461651773441],
      [0.721461651773441, 0, 1, 1.082192477660162, 0, -0.001626380010350204, 0.6666666666666666, 0, 0, -4.529591602456106, -4.529731409533194, 1, 0.721461651773441],
      [0.5110227599314237, 0.01680705418844595, 1, 1.234449266812559, 0, -0.001738188635364679, 0.6666666666666666, 0, 0, -4.085844303669735, -4.085921838747882, 1, 0.721461651773441],
      [0.5110227599314237, 0.01680705418844595, 1, 1.234449266812559, 0, -0.002789646417960867, 0.6666666666666666, 0, 0, -4.332491420204967, -4.332317565824422, 0.9998261607312429, 0.721461651773441],
      [0, 0, 0.9991362520746339, 0.1, 0.0008637479253661429, -0.000144004246353191, 0.6666666666666666, 0, 0, -4.085042873418081, -4.085114875541257, 1, 0],
      [0.02591751377317773, 0.0006547480778570361, 0.0007819760092359426, 282.0839511560137, 0.9992180239907641, 0.4386650701588231, 0.4467836064565917, 0, 0, -8.531353858494374, -8.532098164176247, 1, 0],
      [1.488653451211722, 0.05529465890636059, 0.7827254249999999, 1.382813806975086, 0.2172745750000001, 0, 0.6666666666666666, 0, 0, -1.244985914992318, -1.24570351799876, 1, 1.301235659993812],
      [1.131749355382826, 0.107326980471708, 0.7208015901838372, 1.625349274313056, 0.2791984098161628, 0, 0.6666666666666666, 0, 0, 0, 0, 1, 1],
      [0, 0, 0.9991362520746339, 0.1187011900618839, 0.0008637479253661429, -9.528861201513195e-05, 0.6666666666666666, 0, 0, -2.794074423510363, -2.793804432806024, 0.9997300457398574, 0],
      [0, 0, 0.9991362520746339, 0.1, 0.0008637479253661429, -0.0001397711341049046, 0.6666666666666666, 0, 0, -4.600649428987541, -4.600719314554594, 1, 0],
      [0.329337783037117, 0, 1, 0.4940066745556757, 0, -0.002720986530222902, 0.6666666666666666, 0, 0, -4.260331441106968, -4.260538715426924, 1, 0.3293377830371171],
      [0, 0, 0.9991362520746339, 0.1187011900618839, 0.0008637479253661429, -0.0001758345443310105, 0.6666666666666666, 0, 0, -4.601235568480048, -4.600737346259707, 0.9995019018717141, 0],
      [0, 0, 0.9991362520746339, 0.1, 0.0008637479253661429, -0.000187707811976523, 0.6666666666666666, 0, 0, -4.600649428987541, -4.60074328289353, 1, 0],
      [0, 0, 0.9991362520746339, 0.1, 0.0008637479253661429, -0.0002209402601547339, 0.6666666666666666, 0, 0, -4.528909017677697, -4.529019487807775, 1, 0],
      [0, 0, 0.9991362520746339, 0.1, 0.0008637479253661429, -0.0002209402602044719, 0.6666666666666666, 0, 0, -4.354794132471369, -4.354904602601471, 1, 0],
      [0, 0, 0.9991362520746339, 0.1, 0.0008637479253661429, -0.0001818381365481514, 0.6666666666666666, 0, 0, -4.126632756700414, -4.126723675768688, 1, 0],
      [1.488653451211722, 0.05529465890636059, 0.7827254249999999, 1.382813806975086, 0.2172745750000001, 0, 0.6666666666666666, 0, 0, -4.522734873323328, -4.523843171286204, 1, 1.301235659993812],
      [0, 0, 0.9991362520746339, 0.1, 0.0008637479253661429, -0.0001095906788819434, 0.6666666666666666, 0, 0, -4.300747641906742, -4.300802437246183, 1, 0],
      [0, 0, 0.9991362520746339, 0.1, 0.0008637479253661429, -0.0001818381365481514, 0.6666666666666666, 0, 0, -4.126632756700414, -4.126723675768688, 1, 0],
      [0.2002554831048865, 0.006586213022153669, 1, 0.5708065538943461, 0, -0.003025408873982727, 0.6666666666666666, 0, 0, -4.350028799557512, -4.350131224568239, 1, 0.3293377830371171],
      [0, 0, 0.9991362520746339, 0.1, 0.0008637479253661429, -0.0001095906788819434, 0.6666666666666666, 0, 0, -4.300747641906742, -4.300802437246183, 1, 0],
      [0, 0, 0.9991362520746339, 0.1, 0.0008637479253661429, -0.0001946164047446075, 0.6666666666666666, 0, 0, -4.156783284727926, -4.156880592930298, 1, 0],
      [0, 0, 0.9991362520746339, 0.1, 0.0008637479253661429, -0.0002227853271588032, 0.6666666666666666, 0, 0, -4.259157758624408, -4.259269151287987, 1, 0],
      [0.2002554831048865, 0.006586213022153669, 1, 0.5708065538943461, 0, -0.003025408873982727, 0.6666666666666666, 0, 0, -4.350028799557512, -4.350131224568239, 1, 0.3293377830371171],
      [1.488653451211722, 0.05529465890636059, 0.7827254249999999, 1.382813806975086, 0.2172745750000001, 0, 0.6666666666666666, 0, 0, -4.522735175472956, -4.52386127963744, 1, 1.301235659993812],
      [0, 0, 0.9991362520746339, 0.1, 0.0008637479253661429, -0.0001095906788819434, 0.6666666666666666, 0, 0, -4.300747641906742, -4.300802437246183, 1, 0],
      [0, 0, 0.9991362520746339, 0.1, 0.0008637479253661429, -0.0001095906788819434, 0.6666666666666666, 0, 0, -4.300747641906742, -4.300802437246183, 1, 0],
      [0, 0, 0.9991362520746339, 0.1, 0.0008637479253661429, -0.0001946164047446075, 0.6666666666666666, 0, 0, -4.156783284727926, -4.156880592930298, 1, 0],
      [0, 0, 0.9991362520746339, 0.1, 0.0008637479253661429, -0.0002083587042491786, 0.6666666666666666, 0, 0, -4.085042873418081, -4.085147052770205, 1, 0],
      [0, 0, 0.9991362520746339, 0.1, 0.0008637479253661429, -0.0002083587042491786, 0.6666666666666666, 0, 0, -4.085042873418081, -4.085147052770205, 1, 0],
      [0, 0, 0.9991362520746339, 0.1, 0.0008637479253661429, -0.0002083587042491786, 0.6666666666666666, 0, 0, -4.085042873418081, -4.085147052770205, 1, 0],
      [0.0259240351621578, 0.0006550734518882469, 0.0007073049004896274, 615.7207281986472, 0.9992926950995104, 2.307425992926955, 0.1542970019943479, 0, 0, -11.96740613334444, -11.96986080541071, 1, 0],
      [0, 0, 0.9991362520746339, 0.1187011900618839, 0.0008637479253661429, -0.0002473210155091721, 0.6666666666666666, 0, 0, -4.085867319925999, -4.085166533925835, 0.9992994594929594, 0],
      [0.2002554831048865, 0.006586213022153669, 1, 0.5708065538943461, 0, -0.003585165111328337, 0.6666666666666666, 0, 0, -3.664993365703132, -3.665131490724121, 1, 0.3293377830371171],
      [0, 0, 0.9991362520746339, 0.1, 0.0008637479253661429, -0.0002548042100105619, 0.6666666666666666, 0, 0, -4.048699337729341, -4.048826739834347, 1, 0],
      [0, 0, 0.9991362520746339, 0.1, 0.0008637479253661429, -0.0002717797986804271, 0.6666666666666666, 0, 0, -4.276860713500296, -4.276996603399636, 1, 0],
      [0, 0, 0.9991362520746339, 0.1, 0.0008637479253661429, -0.0002659424362265739, 0.6666666666666666, 0, 0, -3.809582910399694, -3.809715881617807, 1, 0],
      [0, 0, 0.9991362520746339, 0.1, 0.0008637479253661429, -0.0001555971796083355, 0.6666666666666666, 0, 0, -4.300747641906742, -4.300825440496546, 1, 0],
      [0.329337783037117, 0, 1, 0.4940066745556757, 0, -0.00435768334181752, 0.6666666666666666, 0, 0, -3.665196969213965, -3.665530269889571, 1, 0.3293377830371171],
      [0, 0, 0.9991362520746339, 0.1, 0.0008637479253661429, -0.0002322107604912915, 0.6666666666666666, 0, 0, -3.837433674351273, -3.837549779731519, 1, 0],
      [0.329337783037117, 0, 1, 0.4940066745556757, 0, -0.004355950964315625, 0.6666666666666666, 0, 0, -4.261036714771674, -4.261368493591907, 1, 0.3293377830371171],
      [0, 0, 0.9991362520746339, 0.1, 0.0008637479253661429, -0.0001732485287373464, 0.6666666666666666, 0, 0, -4.073993814406046, -4.074080438670415, 1, 0],
      [0, 0, 0.9991362520746339, 0.1, 0.0008637479253661429, -0.0002282568004172703, 0.6666666666666666, 0, 0, -4.030996382853454, -4.031110511253662, 1, 0],
      [0, 0, 0.9991362520746339, 0.1, 0.0008637479253661429, -0.000143543466958107, 0.6666666666666666, 0, 0, -4.300747641906742, -4.300819413640221, 1, 0],
      [0.2002554831048865, 0.006586213022153669, 1, 0.5708065538943461, 0, -0.004443014490835395, 0.6666666666666666, 0, 0, -4.261228209794293, -4.261404058359137, 1, 0.3293377830371171],
      [0.01773516005300725, 0.000309054766359258, 0.007625405266814476, 100.7676872461608, 0.9923745947331856, 0.5628208451568355, 0.4126678960571261, 1, 0, -8.397381157378632, -8.39750609105092, 1, 0],
      [0, 0, 0.9991362520746339, 0.1, 0.0008637479253661429, -0.0001762546508849994, 0.6666666666666666, 0, 0, -4.107184933404562, -4.107273060730004, 1, 0],
      [1.760385800730935, 0, 1, 0.5291672311064352, 0, 0, 0.6666666666666666, 0, 0, -3.983767902051747, -3.983697795606022, 0.9999298960116703, 1.301235659993812],
      [0, 0, 0.9991362520746339, 0.1, 0.0008637479253661429, -0.0001762546508849994, 0.6666666666666666, 0, 0, -4.107184933404562, -4.107273060730004, 1, 0],
      [0.2002554831048865, 0.006586213022153669, 1, 0.5708065538943461, 0, -0.004330612944313472, 0.6666666666666666, 0, 0, -4.285634797662715, -4.285789546076082, 1, 0.3293377830371171],
      [0, 0, 0.9991362520746339, 0.1734255962165767, 0.0008637479253661429, -0.0002489326827177507, 0.6666666666666666, 0, 0, -4.301577460119056, -4.300872108248101, 0.9992948968311621, 0],
      [0.329337783037117, 0, 1, 0.4940066745556757, 0, -0.004895396207171387, 0.6666666666666666, 0, 0, -4.26126939891542, -4.261642273012781, 1, 0.3293377830371171],
      [0, 0, 0.9991362520746339, 0.1, 0.0008637479253661429, -0.0002776566072792974, 0.6666666666666666, 0, 0, -4.085042873418081, -4.08518170172172, 1, 0],
      [0.2002554831048865, 0.006586213022153669, 1, 0.5708065538943461, 0, -0.003772072137535609, 0.6666666666666666, 0, 0, -3.839183032794874, -3.83934051829965, 1, 0.3293377830371171],
      [0, 0, 0.9991362520746339, 0.1, 0.0008637479253661429, -0.0002671297764944569, 0.6666666666666666, 0, 0, -3.804242555352757, -3.804376120241005, 1, 0],
      [0, 0, 0.9991362520746339, 0.1, 0.0008637479253661429, -0.0001555971796083355, 0.6666666666666666, 0, 0, -4.300747641906742, -4.300825440496546, 1, 0],
      [0.2002554831048865, 0.006586213022153669, 1, 0.5708065538943461, 0, -0.004389706419303252, 0.6666666666666666, 0, 0, -4.332954099135716, -4.333117814262575, 1, 0.3293377830371171],
      [0, 0, 0.9991362520746339, 0.1, 0.0008637479253661429, -0.0001843369122003224, 0.6666666666666666, 0, 0, -3.856881497647126, -3.856973666103226, 1, 0],
      [0, 0, 0.9991362520746339, 0.1187011900618839, 0.0008637479253661429, -0.0002188076124856053, 0.6666666666666666, 0, 0, -3.857610886629507, -3.856990901453369, 0.9993802069749264, 0],
      [0, 0, 0.9991362520746339, 0.1, 0.0008637479253661429, -0.0002449191815259155, 0.6666666666666666, 0, 0, -4.037744286170649, -4.037866745761412, 1, 0],
      [1.760385800730935, 0, 1, 0.5291672311064352, 0, 0, 0.6666666666666666, 0, 0, -3.983757491757215, -3.983697795606022, 0.9999403056305833, 1.301235659993812],
      [0, 0, 0.9991362520746339, 0.1, 0.0008637479253661429, -0.0001762546508849994, 0.6666666666666666, 0, 0, -4.107184933404562, -4.107273060730004, 1, 0],
      [0, 0, 0.9991362520746339, 0.1, 0.0008637479253661429, -0.0001688625930675869, 0.6666666666666666, 0, 0, -4.567458309989027, -4.56754274128556, 1, 0],
      [0.3784634411470881, 0, 1, 0.7142996173484949, 0, 0, 0.6666666666666666, 0, 0, -3.951984847455417, -3.951055541729998, 0.9990711259453705, 1.019282432106476],
      [0, 0, 0.9991362520746339, 0.1, 0.0008637479253661429, -0.0002995813351827081, 0.6666666666666666, 0, 0, -4.048699337729341, -4.048849128396933, 1, 0],
      [0.329337783037117, 0, 1, 0.4940066745556757, 0, -0.005698248693930985, 0.6666666666666666, 0, 0, -3.618481190961677, -3.618912453104539, 1, 0.3293377830371171],
      [0, 0, 0.9991362520746339, 0.1, 0.0008637479253661429, -0.000319540090609749, 0.6666666666666666, 0, 0, -4.276860713500296, -4.277020483545601, 1, 0],
      [0, 0, 0.9991362520746339, 0.1, 0.0008637479253661429, -0.0002659507377895665, 0.6666666666666666, 0, 0, -4.127586063454273, -4.127719038823168, 1, 0],
      [0, 0, 0.9991362520746339, 0.1, 0.0008637479253661429, -0.0002825405065136621, 0.6666666666666666, 0, 0, -3.935768223372058, -3.935909493625315, 1, 0],
      [0, 0, 0.9991362520746339, 0.1, 0.0008637479253661429, -0.0002567388793810466, 0.6666666666666666, 0, 0, -3.855136629227161, -3.855264998666851, 1, 0],
      [0, 0, 1, 0, 0, 0, 1, 0, 0, 0, 0, 1, 0],
      [0, 0, 1, 0, 0, 0, 1, 0, 0, 0, 0, 1, 0],
      [0, 0, 1, 0, 0, 0, 1, 0, 0, 0, 0, 1, 0],
      [0, 0, 1, 0, 0, 0, 1, 0, 0, 0, 0, 1, 0],
      [0, 0, 1, 0, 0, 0, 1, 0, 0, 0, 0, 1, 0],
      [0, 0, 1, 0, 0, 0, 1, 0, 0, 0, 0, 1, 0],
      [0, 0, 0.9991362520746339, 0.1, 0.0008637479253661429, -0.0003248740820058771, 0.6666666666666666, 0, 0, -4.297707050935737, -4.29786948797674, 1, 0],
      [0, 0, 1, 0, 0, 0, 1, 0, 0, 0, 0, 1, 0],
      [0.2002554831048865, 0.006586213022153669, 1, 0.5708065538943461, 0, -0.005544463635455799, 0.6666666666666666, 0, 0, -4.190972032042233, -4.191175078717759, 1, 0.3293377830371171],
      [0, 0, 1, 0, 0, 0, 1, 0, 0, 0, 0, 1, 0],
      [0, 0, 0.9991362520746339, 0.1, 0.0008637479253661429, -0.0002663895669101635, 0.6666666666666666, 0, 0, -3.997805263854938, -3.997938458638393, 1, 0],
      [0, 0, 0.9991362520746339, 0.1, 0.0008637479253661429, -0.0002072280013116767, 0.6666666666666666, 0, 0, -4.107184933404562, -4.107288547405218, 1, 0],
      [0, 0, 0.9991362520746339, 0.1, 0.0008637479253661429, -0.0002072280013116767, 0.6666666666666666, 0, 0, -4.107184933404562, -4.107288547405218, 1, 0],
      [0, 0, 1, 0, 0, 0, 1, 0, 0, 0, 0, 1, 0],
      [0, 0, 0.9991362520746339, 0.1, 0.0008637479253661429, -0.000347814123990986, 0.6666666666666666, 0, 0, -4.085042873418081, -4.085216780480076, 1, 0],
      [0, 0, 1, 0, 0, 0, 1, 0, 0, 0, 0, 1, 0],
      [0, 0, 1, 0, 0, 0, 1, 0, 0, 0, 0, 1, 0],
      [0, 0, 1, 0, 0, 0, 1, 0, 0, 0, 0, 1, 0],
      [0, 0, 0.9991362520746339, 0.1, 0.0008637479253661429, -0.0001725151393827673, 0.6666666666666666, 0, 0, -4.567458309989027, -4.567544567558718, 1, 0],
      [0, 0, 0.9991362520746339, 0.1, 0.0008637479253661429, -0.0003068273818866984, 0.6666666666666666, 0, 0, -3.837433674351273, -3.837587088042216, 1, 0],
      [0.6717480144126408, 0.09994911352212439, 1, 0.8901411694356716, 0, -0.009718244002391074, 0.6666666666666666, 0, 0, -3.793525630173888, -3.79504895797878, 1, 0.7685003037841395],
      [0, 0, 0.9991362520746339, 0.1, 0.0008637479253661429, -0.0002995813351827081, 0.6666666666666666, 0, 0, -4.048699337729341, -4.048849128396933, 1, 0],
      [0, 0, 0.9991362520746339, 0.1, 0.0008637479253661429, -0.000337381856367891, 0.6666666666666666, 0, 0, -3.616020201897514, -3.616188892825698, 1, 0],
      [0, 0, 0.9991362520746339, 0.1, 0.0008637479253661429, -0.0003095840103899405, 0.6666666666666666, 0, 0, -4.505421269506146, -4.50557606151134, 1, 0],
      [297.6899534333782, 0, 0.75, 0.9955410384664337, 0.25, 0, 0.6666666666666666, 0, 0, -6.787377757759256, -6.78939273047514, 1, 297.6899534333782],
      [0, 0, 0.9991362520746339, 0.1734255962165767, 0.0008637479253661429, -0.0002578815308531546, 0.6666666666666666, 0, 0, -4.223673862783057, -4.222943163701096, 0.9992695678135644, 0],
      [0, 0, 0.9991362520746339, 0.1, 0.0008637479253661429, -0.0002966982000547347, 0.6666666666666666, 0, 0, -3.742205514869877, -3.742353863969905, 1, 0],
      [0, 0, 0.9991362520746339, 0.1, 0.0008637479253661429, -0.0002825405065749464, 0.6666666666666666, 0, 0, -4.030996382853454, -4.031137653106741, 1, 0],
      [0, 0, 0.9991362520746339, 0.1187011900618839, 0.0008637479253661429, -0.0003353747526766426, 0.6666666666666666, 0, 0, -3.857999472255196, -3.857049185023464, 0.9990501641481383, 0],
      [0, 0, 0.9991362520746339, 0.1, 0.0008637479253661429, -0.000337381856367891, 0.6666666666666666, 0, 0, -3.616020201897514, -3.616188892825698, 1, 0],
      [0, 0, 0.9991362520746339, 0.1, 0.0008637479253661429, -0.000280462908991197, 0.6666666666666666, 0, 0, -4.600649428987541, -4.600789660442037, 1, 0],
      [0.6717480144126408, 0.09994911352212439, 1, 0.8901411694356716, 0, -0.01075210034273244, 0.6666666666666666, 0, 0, -3.61979209752548, -3.621457378592368, 1, 0.7685003037841395],
      [338.9780545270673, 0, 0.75, 0.9960820196417279, 0.25, 0, 0.6666666666666666, 0, 0, -6.46093661847878, -6.463507398632799, 1, 338.9780545270673],
      [0, 0, 0.9991362520746339, 0.1, 0.0008637479253661429, -0.0002289184699559854, 0.6666666666666666, 0, 0, -4.073993814406046, -4.074108273641024, 1, 0],
      [0, 0, 1, 0, 0, 0, 1, 0, 0, 0, 0, 1, 0],
      [0, 0, 0.9991362520746339, 0.1, 0.0008637479253661429, -0.0002825405065634001, 0.6666666666666666, 0, 0, -3.997805263854938, -3.99794653410822, 1, 0],
      [0, 0, 1, 0, 0, 0, 1, 0, 0, 0, 0, 1, 0],
      [0, 0, 0.9991362520746339, 0.1, 0.0008637479253661429, -0.000347814123990986, 0.6666666666666666, 0, 0, -4.163929599143012, -4.164103506205008, 1, 0],
      [0, 0, 1, 0, 0, 0, 1, 0, 0, 0, 0, 1, 0],
      [0, 0, 0.9991362520746339, 0.1, 0.0008637479253661429, -0.0002567388793623948, 0.6666666666666666, 0, 0, -3.934023354952093, -3.934151724391774, 1, 0],
      [0, 0, 0.9991362520746339, 0.1, 0.0008637479253661429, -0.0003392782803963712, 0.6666666666666666, 0, 0, -4.211859171376977, -4.212028810517175, 1, 0],
      [0, 0, 1, 0, 0, 0, 1, 0, 0, 0, 0, 1, 0],
      [0, 0, 0.9991362520746339, 0.1, 0.0008637479253661429, -0.0003465759908074517, 0.6666666666666666, 0, 0, -3.933070048198234, -3.933243336193637, 1, 0],
      [0, 0, 0.9991362520746339, 0.1, 0.0008637479253661429, -0.0001829403676101293, 0.6666666666666666, 0, 0, -4.267556522908227, -4.267647993092032, 1, 0],
      [0, 0, 0.9991362520746339, 0.1, 0.0008637479253661429, -0.0003596223182658065, 0.6666666666666666, 0, 0, -4.037744286170649, -4.037924097329782, 1, 0],
      [0, 0, 1, 0, 0, 0, 1, 0, 0, 0, 0, 1, 0],
      [0, 0, 1, 0, 0, 0, 1, 0, 0, 0, 0, 1, 0],
      [0, 0, 0.9991362520746339, 0.1, 0.0008637479253661429, -0.0001829403676101293, 0.6666666666666666, 0, 0, -4.267556522908227, -4.267647993092032, 1, 0],
      [0.2002554831048865, 0.006586213022153669, 1, 0.5708065538943461, 0, -0.005813492379200369, 0.6666666666666666, 0, 0, -4.119392043935465, -4.119571687275401, 1, 0.3293377830371171],
      [0, 0, 0.9991362520746339, 0.1, 0.0008637479253661429, -0.0003274700288944388, 0.6666666666666666, 0, 0, -4.259157758624408, -4.259321493638855, 1, 0],
      [0, 0, 1, 0, 0, 0, 1, 0, 0, 0, 0, 1, 0],
      [0, 0, 1, 0, 0, 0, 1, 0, 0, 0, 0, 1, 0],
      [0, 0, 1, 0, 0, 0, 1, 0, 0, 0, 0, 1, 0],
      [0, 0, 1, 0, 0, 0, 1, 0, 0, 0, 0, 1, 0],
      [0, 0, 1, 0, 0, 0, 1, 0, 0, 0, 0, 1, 0],
      [0.2002554831048865, 0.006586213022153669, 1, 0.5708065538943461, 0, -0.005813492379200369, 0.6666666666666666, 0, 0, -4.119392043935465, -4.119571687275401, 1, 0.3293377830371171],
      [0, 0, 0.9991362520746339, 0.1, 0.0008637479253661429, -0.0003126769442323152, 0.6666666666666666, 0, 0, -3.809582910399694, -3.80973924887181, 1, 0],
      [0.2002554831048865, 0.006586213022153669, 1, 0.5708065538943461, 0, -0.005854280908513587, 0.6666666666666666, 0, 0, -4.49845790089438, -4.498678047662358, 1, 0.3293377830371171],
      [0.2002554831048865, 0.006586213022153669, 1, 0.5708065538943461, 0, -0.005909955001099476, 0.6666666666666666, 0, 0, -4.436468142342887, -4.436669767364614, 1, 0.3293377830371171],
      [0, 0, 1, 0, 0, 0, 1, 0, 0, 0, 0, 1, 0],
      [0, 0, 1, 0, 0, 0, 1, 0, 0, 0, 0, 1, 0],
      [1.760385800730935, 0, 1, 0.5291672311064352, 0, 0, 0.6666666666666666, 0, 0, -3.983780221761053, -3.983697795606022, 0.9999175772419072, 1.301235659993812],
      [0, 0, 1, 0, 0, 0, 1, 0, 0, 0, 0, 1, 0],
      [0, 0, 1, 0, 0, 0, 1, 0, 0, 0, 0, 1, 0],
      [0, 0, 1, 0, 0, 0, 1, 0, 0, 0, 0, 1, 0],
      [0, 0, 1, 0, 0, 0, 1, 0, 0, 0, 0, 1, 0],
      [0, 0, 1, 0, 0, 0, 1, 0, 0, 0, 0, 1, 0],
      [0, 0, 1, 0, 0, 0, 1, 0, 0, 0, 0, 1, 0],
      [0, 0, 1, 0, 0, 0, 1, 0, 0, 0, 0, 1, 0],
      [0, 0, 1, 0, 0, 0, 1, 0, 0, 0, 0, 1, 0],
      [0, 0, 1, 0, 0, 0, 1, 0, 0, 0, 0, 1, 0],
      [0, 0, 1, 0, 0, 0, 1, 0, 0, 0, 0, 1, 0],
      [0, 0, 1, 0, 0, 0, 1, 0, 0, 0, 0, 1, 0],
      [0, 0, 1, 0, 0, 0, 1, 0, 0, 0, 0, 1, 0],
      [0, 0, 1, 0, 0, 0, 1, 0, 0, 0, 0, 1, 0],
      [0, 0, 1, 0, 0, 0, 1, 0, 0, 0, 0, 1, 0],
      [0, 0, 1, 0, 0, 0, 1, 0, 0, 0, 0, 1, 0],
      [250.8366026206353, 0, 0.7595786197318655, 0.6460459470532843, 0.2404213802681345, 0, 0.6666666666666666, 0, 0, -7.540201111619206, -7.541810153135373, 1, 263.1373213092215],
      [0, 0, 1, 0, 0, 0, 1, 0, 0, 0, 0, 1, 0],
      [0, 0, 0.9991362520746339, 0.1, 0.0008637479253661429, -0.0001927389726343876, 0.6666666666666666, 0, 0, -4.567458309989027, -4.567554679475344, 1, 0],
      [0, 0, 0.9991362520746339, 0.1, 0.0008637479253661429, -0.0003035432927109838, 0.6666666666666666, 0, 0, -4.205519482425347, -4.205671254071702, 1, 0],
      [0, 0, 0.9991362520746339, 0.1, 0.0008637479253661429, -0.0003195400905955381, 0.6666666666666666, 0, 0, -4.355747439225228, -4.355907209270526, 1, 0],
      [215.6777141495384, 0, 0.7657735528048762, 0.4751299328814207, 0.2342264471951238, 0, 0.6666666666666666, 0, 0, -6.909989801368338, -6.912245108035826, 1, 228.7264600324788],
      [0.2002554831048865, 0.006586213022153669, 1, 0.5708065538943461, 0, -0.005813492379200369, 0.6666666666666666, 0, 0, -4.119392043935465, -4.119571687275401, 1, 0.3293377830371171],
      [0, 0, 0.9991362520746339, 0.1, 0.0008637479253661429, -0.0002825405065136621, 0.6666666666666666, 0, 0, -3.935768223372058, -3.935909493625315, 1, 0],
      [0, 0, 0.9991362520746339, 0.1, 0.0008637479253661429, -0.0003085065835506384, 0.6666666666666666, 0, 0, -3.694906927622446, -3.695061180914221, 1, 0],
      [0, 0, 0.9991362520746339, 0.1, 0.0008637479253661429, -0.0003819966310203426, 0.6666666666666666, 0, 0, -4.109484697480494, -4.109675695796004, 1, 0],
      [0, 0, 0.9991362520746339, 0.1, 0.0008637479253661429, -0.0001725151393827673, 0.6666666666666666, 0, 0, -4.567458309989027, -4.567544567558718, 1, 0],
      [0, 0, 1, 0, 0, 0, 1, 0, 0, 0, 0, 1, 0],
      [0, 0, 1, 0, 0, 0, 1, 0, 0, 0, 0, 1, 0],
      [0, 0, 1, 0, 0, 0, 1, 0, 0, 0, 0, 1, 0],
      [0.2002554831048865, 0.006586213022153669, 1, 0.5708065538943461, 0, -0.005854280908513587, 0.6666666666666666, 0, 0, -4.49845790089438, -4.498678047662358, 1, 0.3293377830371171],
      [0, 0, 0.9991362520746339, 0.1, 0.0008637479253661429, -0.0003248740820058771, 0.6666666666666666, 0, 0, -4.297707050935737, -4.29786948797674, 1, 0],
      [0, 0, 0.9991362520746339, 0.1, 0.0008637479253661429, -0.0001904528409788497, 0.6666666666666666, 0, 0, -4.567458309989027, -4.567553536409516, 1, 0],
      [0, 0, 0.9991362520746339, 0.1, 0.0008637479253661429, -0.0002966982000547347, 0.6666666666666666, 0, 0, -3.742205514869877, -3.742353863969905, 1, 0],
      [0, 0, 1, 0, 0, 0, 1, 0, 0, 0, 0, 1, 0],
      [0, 0, 1, 0, 0, 0, 1, 0, 0, 0, 0, 1, 0],
      [0, 0, 0.9991362520746339, 0.1, 0.0008637479253661429, -0.0002673596706905812, 0.6666666666666666, 0, 0, -4.417784479708108, -4.417918159543453, 1, 0],
      [0, 0, 0.9991362520746339, 0.1, 0.0008637479253661429, -0.0002825405065136621, 0.6666666666666666, 0, 0, -3.935768223372058, -3.935909493625315, 1, 0],
      [0, 0, 1, 0, 0, 0, 1, 0, 0, 0, 0, 1, 0],
      [0, 0, 0.9991362520746339, 0.1, 0.0008637479253661429, -0.000347814123990986, 0.6666666666666666, 0, 0, -4.225966639625892, -4.226140546687888, 1, 0],
      [0.2002554831048865, 0.006586213022153669, 1, 0.5708065538943461, 0, -0.005211859904134641, 0.6666666666666666, 0, 0, -3.665746061901797, -3.665953761390963, 1, 0.3293377830371171],
      [0, 0, 1, 0, 0, 0, 1, 0, 0, 0, 0, 1, 0],
      [0, 0, 1, 0, 0, 0, 1, 0, 0, 0, 0, 1, 0],
      [0, 0, 1, 0, 0, 0, 1, 0, 0, 0, 0, 1, 0],
      [0, 0, 1, 0, 0, 0, 1, 0, 0, 0, 0, 1, 0],
      [0.329337783037117, 0, 1, 0.4940066745556757, 0, -0.005698248693930985, 0.6666666666666666, 0, 0, -3.618481190961677, -3.618912453104539, 1, 0.3293377830371171],
      [0.2002554831048865, 0.006586213022153669, 1, 0.5708065538943461, 0, -0.005909955001099476, 0.6666666666666666, 0, 0, -4.436468142342887, -4.436669767364614, 1, 0.3293377830371171],
      [0, 0, 0.9991362520746339, 0.1, 0.0008637479253661429, -0.0003248740820058771, 0.6666666666666666, 0, 0, -4.297707050935737, -4.29786948797674, 1, 0],
      [0, 0, 1, 0, 0, 0, 1, 0, 0, 0, 0, 1, 0],
      [0, 0, 0.9991362520746339, 0.1, 0.0008637479253661429, -0.0003075448069260744, 0.6666666666666666, 0, 0, -3.790135087103841, -3.790288859507304, 1, 0],
      [1.488653451211722, 0.05529465890636059, 0.7827254249999999, 1.382813806975086, 0.2172745750000001, 0, 0.6666666666666666, 0, 0, -4.522747498666983, -4.524597612612521, 1, 1.301235659993812],
      [0, 0, 0.9991362520746339, 0.1, 0.0008637479253661429, -0.0002072280013116767, 0.6666666666666666, 0, 0, -4.107184933404562, -4.107288547405218, 1, 0],
      [0, 0, 0.9991362520746339, 0.1, 0.0008637479253661429, -0.0002567388793623948, 0.6666666666666666, 0, 0, -3.934023354952093, -3.934151724391774, 1, 0],
      [0, 0, 1, 0, 0, 0, 1, 0, 0, 0, 0, 1, 0],
      [0.2002554831048865, 0.006586213022153669, 1, 0.5708065538943461, 0, -0.005544463635455799, 0.6666666666666666, 0, 0, -4.190972032042233, -4.191175078717759, 1, 0.3293377830371171],
      [0.2002554831048865, 0.006586213022153669, 1, 0.5708065538943461, 0, -0.004538151713024519, 0.6666666666666666, 0, 0, -4.453116989185859, -4.453270761664586, 1, 0.3293377830371171],
      [0.6717480144126408, 0.09994911352212439, 1, 0.8901411694356716, 0, -0.01047905224810108, 0.6666666666666666, 0, 0, -3.807903346426363, -3.809541243946722, 1, 0.7685003037841395],
      [0, 0, 1, 0, 0, 0, 1, 0, 0, 0, 0, 1, 0],
      [0.2002554831048865, 0.006586213022153669, 1, 0.5708065538943461, 0, -0.005161149447582503, 0.6666666666666666, 0, 0, -4.33331538845186, -4.333507892285846, 1, 0.3293377830371171],
      [0, 0, 0.9991362520746339, 0.1, 0.0008637479253661429, -0.0002943489424156454, 0.6666666666666666, 0, 0, -3.888469636124626, -3.888616810595834, 1, 0],
      [0, 0, 1, 0, 0, 0, 1, 0, 0, 0, 0, 1, 0],
      [0, 0, 0.9991362520746339, 0.1, 0.0008637479253661429, -0.0003596223182658065, 0.6666666666666666, 0, 0, -4.037744286170649, -4.037924097329782, 1, 0],
      [0, 0, 0.9991362520746339, 0.1, 0.0008637479253661429, -0.0002663892893233211, 0.6666666666666666, 0, 0, -3.935768223372058, -3.935901418016719, 1, 0],
      [0, 0, 1, 0, 0, 0, 1, 0, 0, 0, 0, 1, 0],
      [0.2002554831048865, 0.006586213022153669, 1, 0.5708065538943461, 0, -0.005854280908513587, 0.6666666666666666, 0, 0, -4.49845790089438, -4.498678047662358, 1, 0.3293377830371171],
      [0, 0, 0.9991362520746339, 0.1, 0.0008637479253661429, -0.000347814123990986, 0.6666666666666666, 0, 0, -4.225966639625892, -4.226140546687888, 1, 0],
      [0, 0, 0.9991362520746339, 0.1, 0.0008637479253661429, -0.0003513309448166524, 0.6666666666666666, 0, 0, -3.933070048198234, -3.933245713670642, 1, 0],
      [0, 0, 0.9991362520746339, 0.1, 0.0008637479253661429, -0.0003075448069260744, 0.6666666666666666, 0, 0, -3.790135087103841, -3.790288859507304, 1, 0],
      [0, 0, 1, 0, 0, 0, 1, 0, 0, 0, 0, 1, 0],
      [0, 0, 0.9991362520746339, 0.1, 0.0008637479253661429, -0.0002984003308128536, 0.6666666666666666, 0, 0, -4.600649428987541, -4.600798629152948, 1, 0],
      [0, 0, 0.9991362520746339, 0.1, 0.0008637479253661429, -0.0002965998452424401, 0.6666666666666666, 0, 0, -4.427487850535073, -4.427636150457694, 1, 0],
      [0, 0, 1, 0, 0, 0, 1, 0, 0, 0, 0, 1, 0],
      [0, 0, 0.9991362520746339, 0.1, 0.0008637479253661429, -0.0003248740820200879, 0.6666666666666666, 0, 0, -4.156783284727926, -4.156945721768936, 1, 0],
      [0, 0, 0.9991362520746339, 0.1, 0.0008637479253661429, -0.0003819966310203426, 0.6666666666666666, 0, 0, -4.109484697480494, -4.109675695796004, 1, 0],
      [0, 0, 1, 0, 0, 0, 1, 0, 0, 0, 0, 1, 0],
      [0, 0, 1, 0, 0, 0, 1, 0, 0, 0, 0, 1, 0],
      [0, 0, 1, 0, 0, 0, 1, 0, 0, 0, 0, 1, 0],
      [0, 0, 0.9991362520746339, 0.1, 0.0008637479253661429, -0.0003458765894617244, 0.6666666666666666, 0, 0, -4.426534543781214, -4.426707482075945, 1, 0],
      [0.2002554831048865, 0.006586213022153669, 1, 0.5708065538943461, 0, -0.005544463635455799, 0.6666666666666666, 0, 0, -4.190972032042233, -4.191175078717759, 1, 0.3293377830371171],
      [0, 0, 0.9991362520746339, 0.1, 0.0008637479253661429, -0.0003453997921667451, 0.6666666666666666, 0, 0, -4.250408463688306, -4.250581163584389, 1, 0],
      [0, 0, 0.9991362520746339, 0.1, 0.0008637479253661429, -0.0003504618111662694, 0.6666666666666666, 0, 0, -4.433680858196301, -4.433856089101885, 1, 0],
      [0, 0, 0.9991362520746339, 0.1, 0.0008637479253661429, -0.0003126769442323152, 0.6666666666666666, 0, 0, -3.809582910399694, -3.80973924887181, 1, 0],
      [0, 0, 0.9991362520746339, 0.1, 0.0008637479253661429, -0.0002567388793810466, 0.6666666666666666, 0, 0, -3.855136629227161, -3.855264998666851, 1, 0],
      [0, 0, 0.9991362520746339, 0.1187011900618839, 0.0008637479253661429, -0.0003162034245720591, 0.6666666666666666, 0, 0, -3.857935563191687, -3.857039599359412, 0.9991044374234268, 0],
      [0, 0, 0.9991362520746339, 0.1, 0.0008637479253661429, -0.000319540090609749, 0.6666666666666666, 0, 0, -4.276860713500296, -4.277020483545601, 1, 0],
      [0.2002554831048865, 0.006586213022153669, 1, 0.5708065538943461, 0, -0.00575781831425104, 0.6666666666666666, 0, 0, -4.18138180248643, -4.181579967586961, 1, 0.3293377830371171],
      [0, 0, 0.9991362520746339, 0.1187011900618839, 0.0008637479253661429, -0.0003162034245720591, 0.6666666666666666, 0, 0, -3.857935563191687, -3.857039599359412, 0.9991044374234268, 0],
      [0, 0, 0.9991362520746339, 0.1, 0.0008637479253661429, -0.000280462908991197, 0.6666666666666666, 0, 0, -4.600649428987541, -4.600789660442037, 1, 0],
      [0.2002554831048865, 0.006586213022153669, 1, 0.5708065538943461, 0, -0.005854280908513587, 0.6666666666666666, 0, 0, -4.49845790089438, -4.498678047662358, 1, 0.3293377830371171],
      [0, 0, 0.9991362520746339, 0.1, 0.0008637479253661429, -0.0001992387974549814, 0.6666666666666666, 0, 0, -4.107184933404562, -4.107284552803289, 1, 0],
      [0, 0, 0.9991362520746339, 0.1, 0.0008637479253661429, -0.0003195400906079726, 0.6666666666666666, 0, 0, -4.276860713500296, -4.2770204835456, 1, 0],
      [0, 0, 0.9991362520746339, 0.1, 0.0008637479253661429, -0.0002890293985284842, 0.6666666666666666, 0, 0, -3.790135087103841, -3.790279601803106, 1, 0],
      [0.6717480144126408, 0.09994911352212439, 1, 0.8901411694356716, 0, -0.009865790397432406, 0.6666666666666666, 0, 0, -3.936520716120784, -3.938058754814532, 1, 0.7685003037841395],
      [1.488653451211722, 0.05529465890636059, 0.7827254249999999, 1.382813806975086, 0.2172745750000001, 0, 0.6666666666666666, 0, 0, -1.197772275384434, -1.199179439066858, 1, 1.301235659993812],
      [1.131749355382826, 0.107326980471708, 0.7208015901838372, 1.625349274313056, 0.2791984098161628, 0, 0.6666666666666666, 0, 0, 0, 0, 1, 1],
      [1.131749355382826, 0.107326980471708, 0.7208015901838372, 1.625349274313056, 0.2791984098161628, 0, 0.6666666666666666, 0, 0, 0, 0, 1, 1],
      [1.131749355382826, 0.107326980471708, 0.7208015901838372, 1.625349274313056, 0.2791984098161628, 0, 0.6666666666666666, 0, 0, 0, 0, 1, 1],
      [1.131749355382826, 0.107326980471708, 0.7208015901838372, 1.625349274313056, 0.2791984098161628, 0, 0.6666666666666666, 0, 0, 0, 0, 1, 1],
      [1.131749355382826, 0.107326980471708, 0.7208015901838372, 1.625349274313056, 0.2791984098161628, 0, 0.6666666666666666, 0, 0, 0, 0, 1, 1],
      [1.131749355382826, 0.107326980471708, 0.7208015901838372, 1.625349274313056, 0.2791984098161628, 0, 0.6666666666666666, 0, 0, 0, 0, 1, 1],
      [1.131749355382826, 0.107326980471708, 0.7208015901838372, 1.625349274313056, 0.2791984098161628, 0, 0.6666666666666666, 0, 0, 0, 0, 1, 1],
      [1.131749355382826, 0.107326980471708, 0.7208015901838372, 1.625349274313056, 0.2791984098161628, 0, 0.6666666666666666, 0, 0, 0, 0, 1, 1],
      [1.131749355382826, 0.107326980471708, 0.7208015901838372, 1.625349274313056, 0.2791984098161628, 0, 0.6666666666666666, 0, 0, 0, 0, 1, 1],
      [1.131749355382826, 0.107326980471708, 0.7208015901838372, 1.625349274313056, 0.2791984098161628, 0, 0.6666666666666666, 0, 0, 0, 0, 1, 1],
      [1.131749355382826, 0.107326980471708, 0.7208015901838372, 1.625349274313056, 0.2791984098161628, 0, 0.6666666666666666, 0, 0, 0, 0, 1, 1],
      [1.131749355382826, 0.107326980471708, 0.7208015901838372, 1.625349274313056, 0.2791984098161628, 0, 0.6666666666666666, 0, 0, 0, 0, 1, 1],
      [1.131749355382826, 0.107326980471708, 0.7208015901838372, 1.625349274313056, 0.2791984098161628, 0, 0.6666666666666666, 0, 0, 0, 0, 1, 1],
      [1.131749355382826, 0.107326980471708, 0.7208015901838372, 1.625349274313056, 0.2791984098161628, 0, 0.6666666666666666, 0, 0, 0, 0, 1, 1],
      [1.131749355382826, 0.107326980471708, 0.7208015901838372, 1.625349274313056, 0.2791984098161628, 0, 0.6666666666666666, 0, 0, 0, 0, 1, 1],
      [1.131749355382826, 0.107326980471708, 0.7208015901838372, 1.625349274313056, 0.2791984098161628, 0, 0.6666666666666666, 0, 0, 0, 0, 1, 1],
      [1.131749355382826, 0.107326980471708, 0.7208015901838372, 1.625349274313056, 0.2791984098161628, 0, 0.6666666666666666, 0, 0, 0, 0, 1, 1],
      [0.5110227599314237, 0.01680705418844595, 1, 1.234449266812559, 0, -0.004931994638305071, 0.6666666666666666, 0, 0, -1.247117824001613, -1.246244958011759, 0.9991275148468051, 0.721461651773441],
      [0.329337783037117, 0, 1, 0.4940066745556757, 0, -0.004199317826661719, 0.6666666666666666, 0, 0, -3.791948211392615, -3.792266485120128, 1, 0.3293377830371171],
      [0, 0, 0.9991362520746339, 0.1, 0.0008637479253661429, -0.00028385403483977, 0.6666666666666666, 0, 0, -3.663318789144945, -3.663460716162365, 1, 0],
      [0, 0, 0.9991362520746339, 0.1, 0.0008637479253661429, -0.0002877353000663163, 0.6666666666666666, 0, 0, -4.163929599143012, -4.164073466793045, 1, 0],
      [0, 0, 0.9991362520746339, 0.1, 0.0008637479253661429, -0.000347814123990986, 0.6666666666666666, 0, 0, -4.085042873418081, -4.085216780480076, 1, 0],
      [0, 0, 0.9991362520746339, 0.1, 0.0008637479253661429, -0.000280462908991197, 0.6666666666666666, 0, 0, -4.600649428987541, -4.600789660442037, 1, 0],
      [0, 0, 0.9991362520746339, 0.1187011900618839, 0.0008637479253661429, -0.0003353747526766426, 0.6666666666666666, 0, 0, -3.857999472255196, -3.857049185023464, 0.9990501641481383, 0],
      [0, 0, 0.9991362520746339, 0.1, 0.0008637479253661429, -0.0002952867214505162, 0.6666666666666666, 0, 0, -3.809582910399694, -3.809730553760419, 1, 0],
      [0, 0, 0.9991362520746339, 0.1, 0.0008637479253661429, -0.0003035432927251946, 0.6666666666666666, 0, 0, -4.126632756700414, -4.126784528346777, 1, 0],
      [0.2002554831048865, 0.006586213022153669, 1, 0.5708065538943461, 0, -0.005544463635455799, 0.6666666666666666, 0, 0, -4.190972032042233, -4.191175078717759, 1, 0.3293377830371171],
      [0, 0, 0.9991362520746339, 0.1, 0.0008637479253661429, -0.000347814123990986, 0.6666666666666666, 0, 0, -4.085042873418081, -4.085216780480076, 1, 0],
      [0, 0, 0.9991362520746339, 0.1, 0.0008637479253661429, -0.0003126769442323152, 0.6666666666666666, 0, 0, -3.809582910399694, -3.80973924887181, 1, 0],
      [0, 0, 0.9991362520746339, 0.1, 0.0008637479253661429, -0.0002793209216056525, 0.6666666666666666, 0, 0, -3.742205514869877, -3.74234517533068, 1, 0],
      [0, 0, 0.9991362520746339, 0.1, 0.0008637479253661429, -0.0003068273818866984, 0.6666666666666666, 0, 0, -3.837433674351273, -3.837587088042216, 1, 0],
      [0, 0, 0.9991362520746339, 0.1, 0.0008637479253661429, -0.0003465759908074517, 0.6666666666666666, 0, 0, -3.933070048198234, -3.933243336193637, 1, 0],
      [0.2002554831048865, 0.006586213022153669, 1, 0.5708065538943461, 0, -0.005211859904134641, 0.6666666666666666, 0, 0, -3.665746061901797, -3.665953761390963, 1, 0.3293377830371171],
      [0, 0, 0.9991362520746339, 0.1, 0.0008637479253661429, -0.0003075448069260744, 0.6666666666666666, 0, 0, -3.790135087103841, -3.790288859507304, 1, 0],
      [0, 0, 1, 0, 0, 0, 1, 0, 0, 0, 0, 1, 0],
      [0, 0, 0.9991362520746339, 0.1, 0.0008637479253661429, -0.0003195400905955381, 0.6666666666666666, 0, 0, -4.355747439225228, -4.355907209270526, 1, 0],
      [0, 0, 0.9991362520746339, 0.1, 0.0008637479253661429, -0.0002825405065749464, 0.6666666666666666, 0, 0, -4.030996382853454, -4.031137653106741, 1, 0],
      [0, 0, 0.9991362520746339, 0.1, 0.0008637479253661429, -0.0001829403676101293, 0.6666666666666666, 0, 0, -4.300747641906742, -4.300839112090547, 1, 0],
      [0.2002554831048865, 0.006586213022153669, 1, 0.5708065538943461, 0, -0.005813492379200369, 0.6666666666666666, 0, 0, -4.119392043935465, -4.119571687275401, 1, 0.3293377830371171],
      [0, 0, 0.9991362520746339, 0.1, 0.0008637479253661429, -0.0002825405065749464, 0.6666666666666666, 0, 0, -4.030996382853454, -4.031137653106741, 1, 0],
      [0, 0, 0.9991362520746339, 0.1, 0.0008637479253661429, -0.000347814123990986, 0.6666666666666666, 0, 0, -4.225966639625892, -4.226140546687888, 1, 0],
      [0.2002554831048865, 0.006586213022153669, 1, 0.5708065538943461, 0, -0.005211859904134641, 0.6666666666666666, 0, 0, -3.665746061901797, -3.665953761390963, 1, 0.3293377830371171],
      [0.2002554831048865, 0.006586213022153669, 1, 0.5708065538943461, 0, -0.00575781831425104, 0.6666666666666666, 0, 0, -4.18138180248643, -4.181579967586961, 1, 0.3293377830371171],
      [0, 0, 0.9991362520746339, 0.1187011900618839, 0.0008637479253661429, -0.0003353747526766426, 0.6666666666666666, 0, 0, -3.857999472255196, -3.857049185023464, 0.9990501641481383, 0],
      [0, 0, 0.9991362520746339, 0.1, 0.0008637479253661429, -0.0002954042846390337, 0.6666666666666666, 0, 0, -4.600649428987541, -4.600797131129861, 1, 0],
      [0, 0, 0.9991362520746339, 0.1, 0.0008637479253661429, -0.0003392782803963712, 0.6666666666666666, 0, 0, -4.211859171376977, -4.212028810517175, 1, 0],
      [0, 0, 0.9991362520746339, 0.1, 0.0008637479253661429, -0.0002747755690091225, 0.6666666666666666, 0, 0, -4.348601124810141, -4.348738512594646, 1, 0],
      [0, 0, 0.9991362520746339, 0.1187011900618839, 0.0008637479253661429, -0.0002672896230055954, 0.6666666666666666, 0, 0, -4.418675478916691, -4.417918124519611, 0.9992429323233347, 0],
      [0, 0, 0.9991362520746339, 0.1, 0.0008637479253661429, -0.0002716926864714253, 0.6666666666666666, 0, 0, -4.205519482425347, -4.205655328768582, 1, 0],
      [0, 0, 0.9991362520746339, 0.1, 0.0008637479253661429, -0.0002668558270082499, 0.6666666666666666, 0, 0, -3.663318789144945, -3.663452217058449, 1, 0],
      [0, 0, 0.9991362520746339, 0.1, 0.0008637479253661429, -0.0001911844066810886, 0.6666666666666666, 0, 0, -4.107184933404562, -4.107280525607902, 1, 0],
      [0, 0, 0.9991362520746339, 0.1, 0.0008637479253661429, -0.0002838058844414348, 0.6666666666666666, 0, 0, -4.348601124810141, -4.348743027752362, 1, 0],
      [0, 0, 0.9991362520746339, 0.1187011900618839, 0.0008637479253661429, -0.0002727715679453624, 0.6666666666666666, 0, 0, -3.934932637205637, -3.934159740736066, 0.9992274021379293, 0],
      [0.329337783037117, 0, 1, 0.4940066745556757, 0, -0.004845988367788934, 0.6666666666666666, 0, 0, -3.792224062128836, -3.792594408454584, 1, 0.3293377830371171],
      [0, 0, 0.9991362520746339, 0.1, 0.0008637479253661429, -0.0003218873586199322, 0.6666666666666666, 0, 0, -4.211859171376977, -4.212020115056287, 1, 0],
      [0, 0, 0.9991362520746339, 0.1, 0.0008637479253661429, -0.0002995813351827081, 0.6666666666666666, 0, 0, -4.048699337729341, -4.048849128396933, 1, 0],
      [0, 0, 0.9991362520746339, 0.1, 0.0008637479253661429, -0.0001829403676101293, 0.6666666666666666, 0, 0, -4.300747641906742, -4.300839112090547, 1, 0],
      [0, 0, 0.9991362520746339, 0.1, 0.0008637479253661429, -0.0003195400905955381, 0.6666666666666666, 0, 0, -4.355747439225228, -4.355907209270526, 1, 0],
      [0.2002554831048865, 0.006586213022153669, 1, 0.5708065538943461, 0, -0.005854280908513587, 0.6666666666666666, 0, 0, -4.49845790089438, -4.498678047662358, 1, 0.3293377830371171],
      [0, 0, 0.9991362520746339, 0.1, 0.0008637479253661429, -0.0003274700592701407, 0.6666666666666666, 0, 0, -4.085042873418081, -4.085206608447716, 1, 0],
      [0, 0, 0.9991362520746339, 0.1, 0.0008637479253661429, -0.000321887449636904, 0.6666666666666666, 0, 0, -4.037744286170649, -4.037905229895467, 1, 0],
      [0, 0, 0.9991362520746339, 0.1, 0.0008637479253661429, -0.0003419139438722851, 0.6666666666666666, 0, 0, -4.109484697480494, -4.10965565445243, 1, 0],
      [0, 0, 0.9991362520746339, 0.1, 0.0008637479253661429, -0.0003123661769262043, 0.6666666666666666, 0, 0, -3.804242555352757, -3.804398738441221, 1, 0],
      [0, 0, 0.9991362520746339, 0.1, 0.0008637479253661429, -0.0003392783856543957, 0.6666666666666666, 0, 0, -4.037744286170649, -4.037913925363476, 1, 0],
      [0, 0, 0.9991362520746339, 0.1, 0.0008637479253661429, -0.0003075448069260744, 0.6666666666666666, 0, 0, -3.790135087103841, -3.790288859507304, 1, 0],
      [0.2002554831048865, 0.006586213022153669, 1, 0.5708065538943461, 0, -0.005289574232181238, 0.6666666666666666, 0, 0, -4.286065799665651, -4.286273923050694, 1, 0.3293377830371171],
      [0.6717480144126408, 0.09994911352212439, 1, 0.8901411694356716, 0, -0.009907166925267497, 0.6666666666666666, 0, 0, -3.760298850864031, -3.761950676306546, 1, 0.7685003037841395],
      [1.760385800730935, 0, 1, 0.5291672311064352, 0, 0, 0.6666666666666666, 0, 0, -3.983771572865632, -3.983697795606022, 0.9999262254618608, 1.301235659993812],
      [0, 0, 0.9991362520746339, 0.1, 0.0008637479253661429, -0.000319540090609749, 0.6666666666666666, 0, 0, -4.276860713500296, -4.277020483545601, 1, 0],
      [0, 0, 0.9991362520746339, 0.1, 0.0008637479253661429, -0.0003596223182658065, 0.6666666666666666, 0, 0, -4.037744286170649, -4.037924097329782, 1, 0],
      [332.7780678130336, 0, 0.75, 0.9960093150704867, 0.25, 0, 0.6666666666666666, 0, 0, -7.363252304146132, -7.365672127069789, 1, 332.7780678130336],
      [0, 0, 0.9991362520746339, 0.1, 0.0008637479253661429, -0.0002663892893233211, 0.6666666666666666, 0, 0, -3.935768223372058, -3.935901418016719, 1, 0],
      [0, 0, 0.9991362520746339, 0.1, 0.0008637479253661429, -0.0003819966310203426, 0.6666666666666666, 0, 0, -4.109484697480494, -4.109675695796004, 1, 0],
      [0, 0, 0.9991362520746339, 0.1, 0.0008637479253661429, -0.0003304300204707289, 0.6666666666666666, 0, 0, -4.188371423205425, -4.188536638215661, 1, 0],
      [0, 0, 0.9991362520746339, 0.1187011900618839, 0.0008637479253661429, -0.0003353747526766426, 0.6666666666666666, 0, 0, -3.857999472255196, -3.857049185023464, 0.9990501641481383, 0],
      [0.6717480144126408, 0.09994911352212439, 1, 0.8901411694356716, 0, -0.009718244002391074, 0.6666666666666666, 0, 0, -3.793525630173888, -3.79504895797878, 1, 0.7685003037841395],
      [0, 0, 0.9991362520746339, 0.1, 0.0008637479253661429, -0.0003195400905955381, 0.6666666666666666, 0, 0, -4.355747439225228, -4.355907209270526, 1, 0],
      [0, 0, 0.9991362520746339, 0.1, 0.0008637479253661429, -0.0001829403676101293, 0.6666666666666666, 0, 0, -4.300747641906742, -4.300839112090547, 1, 0],
      [303.1391344862996, 0, 0.7690004624627488, 0.9917547056677837, 0.2309995375372512, 0, 0.6666666666666666, 0, 0, -6.595559917677041, -6.597887889039095, 1, 297.6899534333782],
      [0, 0, 0.9991362520746339, 0.1, 0.0008637479253661429, -0.0003304300204707289, 0.6666666666666666, 0, 0, -4.188371423205425, -4.188536638215661, 1, 0],
      [0.2002554831048865, 0.006586213022153669, 1, 0.5708065538943461, 0, -0.005909955001099476, 0.6666666666666666, 0, 0, -4.436468142342887, -4.436669767364614, 1, 0.3293377830371171],
      [0, 0, 0.9991362520746339, 0.1, 0.0008637479253661429, -0.0003596223182658065, 0.6666666666666666, 0, 0, -4.037744286170649, -4.037924097329782, 1, 0],
      [0, 0, 0.9991362520746339, 0.1, 0.0008637479253661429, -0.0002072280013116767, 0.6666666666666666, 0, 0, -4.107184933404562, -4.107288547405218, 1, 0],
      [0, 0, 0.9991362520746339, 0.1, 0.0008637479253661429, -0.0003465759908074517, 0.6666666666666666, 0, 0, -3.933070048198234, -3.933243336193637, 1, 0],
      [0, 0, 0.9991362520746339, 0.1, 0.0008637479253661429, -0.0003274700435174083, 0.6666666666666666, 0, 0, -4.259157758624408, -4.259321493646167, 1, 0],
      [0, 0, 0.9991362520746339, 0.1, 0.0008637479253661429, -0.0002825405065136621, 0.6666666666666666, 0, 0, -3.935768223372058, -3.935909493625315, 1, 0],
      [0, 0, 0.9991362520746339, 0.1, 0.0008637479253661429, -0.0003248740820058771, 0.6666666666666666, 0, 0, -4.297707050935737, -4.29786948797674, 1, 0],
      [0, 0, 0.9991362520746339, 0.1, 0.0008637479253661429, -0.0002659507377895665, 0.6666666666666666, 0, 0, -4.127586063454273, -4.127719038823168, 1, 0],
      [0, 0, 0.9991362520746339, 0.1, 0.0008637479253661429, -0.0002289184699559854, 0.6666666666666666, 0, 0, -4.073993814406046, -4.074108273641024, 1, 0],
      [311.2151228387722, 0, 0.7603969245972769, 0.5788979066494137, 0.2396030754027231, 0, 0.6666666666666666, 0, 0, -7.832913020292077, -7.834474412614922, 1, 307.4837598635888],
      [0, 0, 0.9991362520746339, 0.1, 0.0008637479253661429, -0.000347814123990986, 0.6666666666666666, 0, 0, -4.225966639625892, -4.226140546687888, 1, 0],
      [0, 0, 0.9991362520746339, 0.1, 0.0008637479253661429, -0.0002659507377895665, 0.6666666666666666, 0, 0, -4.127586063454273, -4.127719038823168, 1, 0],
      [0, 0, 0.9991362520746339, 0.1, 0.0008637479253661429, -0.0002072280013116767, 0.6666666666666666, 0, 0, -4.107184933404562, -4.107288547405218, 1, 0],
      [0, 0, 0.9991362520746339, 0.1, 0.0008637479253661429, -0.0001829403676101293, 0.6666666666666666, 0, 0, -4.300747641906742, -4.300839112090547, 1, 0],
      [0, 0, 0.9991362520746339, 0.1, 0.0008637479253661429, -0.0002943489424156454, 0.6666666666666666, 0, 0, -3.888469636124626, -3.888616810595834, 1, 0],
      [0, 0, 0.9991362520746339, 0.1, 0.0008637479253661429, -0.0001904528409788497, 0.6666666666666666, 0, 0, -4.567458309989027, -4.567553536409516, 1, 0],
      [0, 0, 0.9991362520746339, 0.1, 0.0008637479253661429, -0.0003819966310203426, 0.6666666666666666, 0, 0, -4.109484697480494, -4.109675695796004, 1, 0],
      [0, 0, 0.9991362520746339, 0.1, 0.0008637479253661429, -0.0003351360239456369, 0.6666666666666666, 0, 0, -4.178668052378461, -4.178835620390434, 1, 0],
      [0, 0, 1, 0, 0, 0, 1, 0, 0, 0, 0, 1, 0],
      [0, 0, 1, 0, 0, 0, 1, 0, 0, 0, 0, 1, 0],
      [277.9476113226363, 0, 0.7590294831818565, 0.6509883486935223, 0.2409705168181435, 0, 0.6666666666666666, 0, 0, -6.279648044045219, -6.28172717838612, 1, 287.1063326797847],
      [0, 0, 1, 0, 0, 0, 1, 0, 0, 0, 0, 1, 0],
      [0, 0, 0.9991362520746339, 0.1, 0.0008637479253661429, -0.0003075448069260744, 0.6666666666666666, 0, 0, -3.790135087103841, -3.790288859507304, 1, 0],
      [0, 0, 1, 0, 0, 0, 1, 0, 0, 0, 0, 1, 0],
      [0, 0, 1, 0, 0, 0, 1, 0, 0, 0, 0, 1, 0],
      [0, 0, 1, 0, 0, 0, 1, 0, 0, 0, 0, 1, 0],
      [0, 0, 1, 0, 0, 0, 1, 0, 0, 0, 0, 1, 0],
      [0, 0, 1, 0, 0, 0, 1, 0, 0, 0, 0, 1, 0],
      [0, 0, 1, 0, 0, 0, 1, 0, 0, 0, 0, 1, 0],
      [0, 0, 1, 0, 0, 0, 1, 0, 0, 0, 0, 1, 0],
      [0, 0, 0.9991362520746339, 0.1187011900618839, 0.0008637479253661429, -0.0003353747526766426, 0.6666666666666666, 0, 0, -3.857999472255196, -3.857049185023464, 0.9990501641481383, 0],
      [0, 0, 1, 0, 0, 0, 1, 0, 0, 0, 0, 1, 0],
      [0, 0, 1, 0, 0, 0, 1, 0, 0, 0, 0, 1, 0],
      [0, 0, 0.9991362520746339, 0.1, 0.0008637479253661429, -0.0002567388793810466, 0.6666666666666666, 0, 0, -3.855136629227161, -3.855264998666851, 1, 0],
      [0, 0, 0.9991362520746339, 0.1, 0.0008637479253661429, -0.0001829403676101293, 0.6666666666666666, 0, 0, -4.300747641906742, -4.300839112090547, 1, 0],
      [0, 0, 1, 0, 0, 0, 1, 0, 0, 0, 0, 1, 0],
      [0, 0, 1, 0, 0, 0, 1, 0, 0, 0, 0, 1, 0],
      [0, 0, 0.9991362520746339, 0.1, 0.0008637479253661429, -0.0003248740820200879, 0.6666666666666666, 0, 0, -4.156783284727926, -4.156945721768936, 1, 0],
      [0, 0, 1, 0, 0, 0, 1, 0, 0, 0, 0, 1, 0],
      [0, 0, 1, 0, 0, 0, 1, 0, 0, 0, 0, 1, 0],
      [0, 0, 1, 0, 0, 0, 1, 0, 0, 0, 0, 1, 0],
      [0, 0, 1, 0, 0, 0, 1, 0, 0, 0, 0, 1, 0],
      [0.2002554831048865, 0.006586213022153669, 1, 0.5708065538943461, 0, -0.005211859904134641, 0.6666666666666666, 0, 0, -3.665746061901797, -3.665953761390963, 1, 0.3293377830371171],
      [0, 0, 0.9991362520746339, 0.1, 0.0008637479253661429, -0.000319540090609749, 0.6666666666666666, 0, 0, -4.276860713500296, -4.277020483545601, 1, 0],
      [0, 0, 0.9991362520746339, 0.1, 0.0008637479253661429, -0.0002830149448715957, 0.6666666666666666, 0, 0, -4.450975598706624, -4.45111710617906, 1, 0],
      [0.6717480144126408, 0.09994911352212439, 1, 0.8901411694356716, 0, -0.01047905224810108, 0.6666666666666666, 0, 0, -3.807903346426363, -3.809541243946722, 1, 0.7685003037841395],
      [0.6717480144126408, 0.09994911352212439, 1, 0.8901411694356716, 0, -0.01047905224810108, 0.6666666666666666, 0, 0, -3.807903346426363, -3.809541243946722, 1, 0.7685003037841395],
      [0, 0, 0.9991362520746339, 0.1, 0.0008637479253661429, -0.0002966982000547347, 0.6666666666666666, 0, 0, -3.742205514869877, -3.742353863969905, 1, 0],
      [0, 0, 1, 0, 0, 0, 1, 0, 0, 0, 0, 1, 0],
      [0, 0, 0.9991362520746339, 0.1, 0.0008637479253661429, -0.0003075448069260744, 0.6666666666666666, 0, 0, -3.790135087103841, -3.790288859507304, 1, 0],
      [0, 0, 0.9991362520746339, 0.1, 0.0008637479253661429, -0.000347814123990986, 0.6666666666666666, 0, 0, -4.225966639625892, -4.226140546687888, 1, 0],
      [0.2002554831048865, 0.006586213022153669, 1, 0.5708065538943461, 0, -0.005813492379200369, 0.6666666666666666, 0, 0, -4.119392043935465, -4.119571687275401, 1, 0.3293377830371171],
      [0, 0, 1, 0, 0, 0, 1, 0, 0, 0, 0, 1, 0],
      [0, 0, 0.9991362520746339, 0.1, 0.0008637479253661429, -0.0003458765894421845, 0.6666666666666666, 0, 0, -4.505421269506146, -4.505594207800867, 1, 0],
      [0, 0, 0.9991362520746339, 0.1187011900618839, 0.0008637479253661429, -0.0003353747526766426, 0.6666666666666666, 0, 0, -3.857999472255196, -3.857049185023464, 0.9990501641481383, 0],
      [0, 0, 1, 0, 0, 0, 1, 0, 0, 0, 0, 1, 0],
      [0, 0, 1, 0, 0, 0, 1, 0, 0, 0, 0, 1, 0],
      [0, 0, 1, 0, 0, 0, 1, 0, 0, 0, 0, 1, 0],
      [0, 0, 1, 0, 0, 0, 1, 0, 0, 0, 0, 1, 0],
      [0, 0, 1, 0, 0, 0, 1, 0, 0, 0, 0, 1, 0],
      [0, 0, 1, 0, 0, 0, 1, 0, 0, 0, 0, 1, 0],
      [0, 0, 1, 0, 0, 0, 1, 0, 0, 0, 0, 1, 0],
      [0, 0, 1, 0, 0, 0, 1, 0, 0, 0, 0, 1, 0],
      [0, 0, 1, 0, 0, 0, 1, 0, 0, 0, 0, 1, 0],
      [0.329337783037117, 0, 1, 0.4940066745556757, 0, -0.005698248693930985, 0.6666666666666666, 0, 0, -3.618481190961677, -3.618912453104539, 1, 0.3293377830371171],
      [0, 0, 0.9991362520746339, 0.1, 0.0008637479253661429, -0.000319540090609749, 0.6666666666666666, 0, 0, -4.276860713500296, -4.277020483545601, 1, 0],
      [0, 0, 0.9991362520746339, 0.1, 0.0008637479253661429, -0.0002825405065634001, 0.6666666666666666, 0, 0, -3.997805263854938, -3.99794653410822, 1, 0],
      [0, 0, 1, 0, 0, 0, 1, 0, 0, 0, 0, 1, 0],
      [0, 0, 1, 0, 0, 0, 1, 0, 0, 0, 0, 1, 0],
      [0, 0, 1, 0, 0, 0, 1, 0, 0, 0, 0, 1, 0],
      [0, 0, 0.9991362520746339, 0.1, 0.0008637479253661429, -0.0003351357057130855, 0.6666666666666666, 0, 0, -4.037744286170649, -4.037911854023505, 1, 0],
      [0, 0, 1, 0, 0, 0, 1, 0, 0, 0, 0, 1, 0],
      [0, 0, 1, 0, 0, 0, 1, 0, 0, 0, 0, 1, 0],
      [0, 0, 1, 0, 0, 0, 1, 0, 0, 0, 0, 1, 0],
      [0, 0, 1, 0, 0, 0, 1, 0, 0, 0, 0, 1, 0],
      [0, 0, 1, 0, 0, 0, 1, 0, 0, 0, 0, 1, 0],
      [0, 0, 1, 0, 0, 0, 1, 0, 0, 0, 0, 1, 0],
      [0, 0, 1, 0, 0, 0, 1, 0, 0, 0, 0, 1, 0],
      [0, 0, 0.9991362520746339, 0.1, 0.0008637479253661429, -0.0002825405065749464, 0.6666666666666666, 0, 0, -4.030996382853454, -4.031137653106741, 1, 0],
      [0.2002554831048865, 0.006586213022153669, 1, 0.5708065538943461, 0, -0.005813492379200369, 0.6666666666666666, 0, 0, -4.119392043935465, -4.119571687275401, 1, 0.3293377830371171],
      [0, 0, 1, 0, 0, 0, 1, 0, 0, 0, 0, 1, 0],
      [0, 0, 1, 0, 0, 0, 1, 0, 0, 0, 0, 1, 0],
      [0, 0, 1, 0, 0, 0, 1, 0, 0, 0, 0, 1, 0],
      [0, 0, 1, 0, 0, 0, 1, 0, 0, 0, 0, 1, 0],
      [0, 0, 1, 0, 0, 0, 1, 0, 0, 0, 0, 1, 0],
      [0, 0, 1, 0, 0, 0, 1, 0, 0, 0, 0, 1, 0],
      [0, 0, 1, 0, 0, 0, 1, 0, 0, 0, 0, 1, 0],
      [0, 0, 1, 0, 0, 0, 1, 0, 0, 0, 0, 1, 0],
      [0, 0, 1, 0, 0, 0, 1, 0, 0, 0, 0, 1, 0],
      [0, 0, 1, 0, 0, 0, 1, 0, 0, 0, 0, 1, 0],
      [111.9701831569135, 0, 0.7352590524996971, 0.1866855208286788, 0.2647409475003029, 0, 0.6666666666666666, 0, 0, -8.408964749595487, -8.409520579182342, 1, 115.5134865545955],
      [0, 0, 1, 0, 0, 0, 1, 0, 0, 0, 0, 1, 0],
      [0, 0, 1, 0, 0, 0, 1, 0, 0, 0, 0, 1, 0],
      [0, 0, 0.9991362520746339, 0.1, 0.0008637479253661429, -0.0002289184699559854, 0.6666666666666666, 0, 0, -4.073993814406046, -4.074108273641024, 1, 0],
      [0.329337783037117, 0, 1, 0.4940066745556757, 0, -0.005698248693930985, 0.6666666666666666, 0, 0, -3.618481190961677, -3.618912453104539, 1, 0.3293377830371171],
      [0, 0, 1, 0, 0, 0, 1, 0, 0, 0, 0, 1, 0],
      [0, 0, 1, 0, 0, 0, 1, 0, 0, 0, 0, 1, 0],
      [0, 0, 0.9991362520746339, 0.1, 0.0008637479253661429, -0.0003075448069260744, 0.6666666666666666, 0, 0, -3.790135087103841, -3.790288859507304, 1, 0],
      [0, 0, 0.9991362520746339, 0.1, 0.0008637479253661429, -0.0002567388793810466, 0.6666666666666666, 0, 0, -3.855136629227161, -3.855264998666851, 1, 0],
      [0, 0, 0.9991362520746339, 0.1, 0.0008637479253661429, -0.0003087230681213526, 0.6666666666666666, 0, 0, -4.156783284727926, -4.156937646261986, 1, 0],
      [0, 0, 0.9991362520746339, 0.1, 0.0008637479253661429, -0.0002663896312462555, 0.6666666666666666, 0, 0, -4.030996382853454, -4.031129577669077, 1, 0],
      [0, 0, 0.9991362520746339, 0.1, 0.0008637479253661429, -0.0001829403676101293, 0.6666666666666666, 0, 0, -4.300747641906742, -4.300839112090547, 1, 0],
      [0, 0, 0.9991362520746339, 0.1, 0.0008637479253661429, -0.0003255735898859413, 0.6666666666666666, 0, 0, -3.663318789144945, -3.663481575939888, 1, 0],
      [0, 0, 0.9991362520746339, 0.1, 0.0008637479253661429, -0.000280462908991197, 0.6666666666666666, 0, 0, -4.600649428987541, -4.600789660442037, 1, 0],
      [0.2002554831048865, 0.006586213022153669, 1, 0.5708065538943461, 0, -0.00575781831425104, 0.6666666666666666, 0, 0, -4.18138180248643, -4.181579967586961, 1, 0.3293377830371171],
      [0.03241664256324811, 0.001017843641559674, 0.0007064890110442829, 89.68831772896118, 0.9992935109889557, 0.8452511132069347, 0.3476552319337629, 1, 0, -8.254268865009928, -8.253935829755335, 0.9996670201954739, 0],
      [0, 0, 0.9991362520746339, 0.1734255962165767, 0.0008637479253661429, -0.0002578815308531546, 0.6666666666666666, 0, 0, -4.223673862783057, -4.222943163701096, 0.9992695678135644, 0],
      [0.2002554831048865, 0.006586213022153669, 1, 0.5708065538943461, 0, -0.005909955001099476, 0.6666666666666666, 0, 0, -4.436468142342887, -4.436669767364614, 1, 0.3293377830371171],
      [0, 0, 0.9991362520746339, 0.1, 0.0008637479253661429, -0.0002825405065749464, 0.6666666666666666, 0, 0, -4.030996382853454, -4.031137653106741, 1, 0],
      [0, 0, 1, 0, 0, 0, 1, 0, 0, 0, 0, 1, 0],
      [0, 0, 1, 0, 0, 0, 1, 0, 0, 0, 0, 1, 0],
      [0, 0, 1, 0, 0, 0, 1, 0, 0, 0, 0, 1, 0],
      [0, 0, 0.9991362520746339, 0.1, 0.0008637479253661429, -0.0003819966310203426, 0.6666666666666666, 0, 0, -4.109484697480494, -4.109675695796004, 1, 0],
      [1.760385800730935, 0, 1, 0.5291672311064352, 0, 0, 0.6666666666666666, 0, 0, -3.983780221761053, -3.983697795606022, 0.9999175772419072, 1.301235659993812],
      [1.760385800730935, 0, 1, 0.5291672311064352, 0, 0, 0.6666666666666666, 0, 0, -3.983780221761053, -3.983697795606022, 0.9999175772419072, 1.301235659993812],
      [0, 0, 0.9991362520746339, 0.1, 0.0008637479253661429, -0.0002825405065749464, 0.6666666666666666, 0, 0, -4.030996382853454, -4.031137653106741, 1, 0],
      [0, 0, 0.9991362520746339, 0.1, 0.0008637479253661429, -0.0001829403676101293, 0.6666666666666666, 0, 0, -4.300747641906742, -4.300839112090547, 1, 0],
      [0.329337783037117, 0, 1, 0.4940066745556757, 0, -0.005698248693930985, 0.6666666666666666, 0, 0, -3.618481190961677, -3.618912453104539, 1, 0.3293377830371171],
      [0, 0, 0.9991362520746339, 0.1, 0.0008637479253661429, -0.0002044729470505047, 0.6666666666666666, 0, 0, -4.107184933404562, -4.107287169878087, 1, 0],
      [1.131749355382826, 0.107326980471708, 0.7208015901838372, 1.625349274313056, 0.2791984098161628, 0, 0.6666666666666666, 0, 0, 0, 0, 1, 1],
      [1.131749355382826, 0.107326980471708, 0.7208015901838372, 1.625349274313056, 0.2791984098161628, 0, 0.6666666666666666, 0, 0, 0, 0, 1, 1],
      [1.131749355382826, 0.107326980471708, 0.7208015901838372, 1.625349274313056, 0.2791984098161628, 0, 0.6666666666666666, 0, 0, 0, 0, 1, 1],
      [1.131749355382826, 0.107326980471708, 0.7208015901838372, 1.625349274313056, 0.2791984098161628, 0, 0.6666666666666666, 0, 0, 0, 0, 1, 1],
      [1.131749355382826, 0.107326980471708, 0.7208015901838372, 1.625349274313056, 0.2791984098161628, 0, 0.6666666666666666, 0, 0, 0, 0, 1, 1],
      [1.131749355382826, 0.107326980471708, 0.7208015901838372, 1.625349274313056, 0.2791984098161628, 0, 0.6666666666666666, 0, 0, 0, 0, 1, 1],
      [1.131749355382826, 0.107326980471708, 0.7208015901838372, 1.625349274313056, 0.2791984098161628, 0, 0.6666666666666666, 0, 0, 0, 0, 1, 1],
      [1.131749355382826, 0.107326980471708, 0.7208015901838372, 1.625349274313056, 0.2791984098161628, 0, 0.6666666666666666, 0, 0, 0, 0, 1, 1],
      [0, 0, 0.9991362520746339, 0.1, 0.0008637479253661429, -0.0001644068844797175, 0.6666666666666666, 0, 0, -2.865497199809861, -2.865579403252101, 1, 0],
      [0.2002554831048865, 0.006586213022153669, 1, 0.5708065538943461, 0, -0.00462153206910898, 0.6666666666666666, 0, 0, -4.285754322119468, -4.285936169440139, 1, 0.3293377830371171],
      [0, 0, 0.9991362520746339, 0.1, 0.0008637479253661429, -0.0002617450283910472, 0.6666666666666666, 0, 0, -4.048699337729341, -4.048830210243537, 1, 0],
      [0, 0, 0.9991362520746339, 0.1, 0.0008637479253661429, -0.0002243134357948762, 0.6666666666666666, 0, 0, -3.934023354952093, -3.93413551166999, 1, 0],
      [0, 0, 0.9991362520746339, 0.1, 0.0008637479253661429, -0.0003142030552698571, 0.6666666666666666, 0, 0, -4.037744286170649, -4.037901387698284, 1, 0],
      [0.329337783037117, 0, 1, 0.4940066745556757, 0, -0.004978589941923239, 0.6666666666666666, 0, 0, -3.618170374482251, -3.618547176874603, 1, 0.3293377830371171],
      [0, 0, 0.9991362520746339, 0.1, 0.0008637479253661429, -0.0002652066026289646, 0.6666666666666666, 0, 0, -4.205519482425347, -4.205652085726661, 1, 0],
      [0, 0, 0.9991362520746339, 0.1, 0.0008637479253661429, -0.0003222360134440549, 0.6666666666666666, 0, 0, -4.354794132471369, -4.354955250478091, 1, 0],
      [0.329337783037117, 0, 1, 0.4940066745556757, 0, -0.004978589941923239, 0.6666666666666666, 0, 0, -3.618170374482251, -3.618547176874603, 1, 0.3293377830371171],
      [0, 0, 0.9991362520746339, 0.1, 0.0008637479253661429, -0.0002588261485225729, 0.6666666666666666, 0, 0, -4.600649428987541, -4.600778842061803, 1, 0],
      [1.760385800730935, 0, 1, 0.5291672311064352, 0, 0, 0.6666666666666666, 0, 0, -3.98376981146652, -3.983697795606022, 0.9999279867325775, 1.301235659993812],
      [0, 0, 0.9991362520746339, 0.1, 0.0008637479253661429, -0.0002571734834235784, 0.6666666666666666, 0, 0, -3.888469636124626, -3.888598222866338, 1, 0],
      [308.9009443754343, 0, 0.7599977864373997, 0.6453939461254633, 0.2400022135626003, 0, 0.6666666666666666, 0, 0, -6.709793600122553, -6.711538437961058, 1, 303.866666329344],
      [0, 0, 1, 0, 0, 0, 1, 0, 0, 0, 0, 1, 0],
      [0, 0, 1, 0, 0, 0, 1, 0, 0, 0, 0, 1, 0],
      [0, 0, 0.9991362520746339, 0.1187011900618839, 0.0008637479253661429, -0.0003353747526766426, 0.6666666666666666, 0, 0, -3.857999472255196, -3.857049185023464, 0.9990501641481383, 0],
      [0, 0, 1, 0, 0, 0, 1, 0, 0, 0, 0, 1, 0],
      [0, 0, 1, 0, 0, 0, 1, 0, 0, 0, 0, 1, 0],
      [0, 0, 1, 0, 0, 0, 1, 0, 0, 0, 0, 1, 0],
      [0, 0, 1, 0, 0, 0, 1, 0, 0, 0, 0, 1, 0],
      [0, 0, 1, 0, 0, 0, 1, 0, 0, 0, 0, 1, 0],
      [0, 0, 1, 0, 0, 0, 1, 0, 0, 0, 0, 1, 0],
      [0, 0, 1, 0, 0, 0, 1, 0, 0, 0, 0, 1, 0],
      [0, 0, 1, 0, 0, 0, 1, 0, 0, 0, 0, 1, 0],
      [0, 0, 1, 0, 0, 0, 1, 0, 0, 0, 0, 1, 0],
      [0, 0, 1, 0, 0, 0, 1, 0, 0, 0, 0, 1, 0],
      [0, 0, 1, 0, 0, 0, 1, 0, 0, 0, 0, 1, 0],
      [0, 0, 0.9991362520746339, 0.1, 0.0008637479253661429, -0.0003248740819934426, 0.6666666666666666, 0, 0, -4.235670010452857, -4.235832447493854, 1, 0],
      [0, 0, 1, 0, 0, 0, 1, 0, 0, 0, 0, 1, 0],
      [0.3784634411470881, 0, 1, 0.7142996173484949, 0, 0, 0.6666666666666666, 0, 0, -3.951984847455417, -3.951055541729998, 0.9990711259453705, 1.019282432106476],
      [1.760385800730935, 0, 1, 0.5291672311064352, 0, 0, 0.6666666666666666, 0, 0, -3.983780221761053, -3.983697795606022, 0.9999175772419072, 1.301235659993812],
      [0.2002554831048865, 0.006586213022153669, 1, 0.5708065538943461, 0, -0.005813492379200369, 0.6666666666666666, 0, 0, -4.119392043935465, -4.119571687275401, 1, 0.3293377830371171],
      [0, 0, 0.9991362520746339, 0.1, 0.0008637479253661429, -0.0002663895669101635, 0.6666666666666666, 0, 0, -3.997805263854938, -3.997938458638393, 1, 0],
      [0, 0, 0.9991362520746339, 0.1, 0.0008637479253661429, -0.0003304300204707289, 0.6666666666666666, 0, 0, -4.188371423205425, -4.188536638215661, 1, 0],
      [0.6717480144126408, 0.09994911352212439, 1, 0.8901411694356716, 0, -0.009907166925267497, 0.6666666666666666, 0, 0, -3.760298850864031, -3.761950676306546, 1, 0.7685003037841395],
      [0, 0, 0.9991362520746339, 0.1, 0.0008637479253661429, -0.0003688164804014349, 0.6666666666666666, 0, 0, -4.354794132471369, -4.35497854071157, 1, 0],
      [0, 0, 0.9991362520746339, 0.1, 0.0008637479253661429, -0.0002786626907038681, 0.6666666666666666, 0, 0, -4.427487850535073, -4.427627181880425, 1, 0],
      [0, 0, 0.9991362520746339, 0.1, 0.0008637479253661429, -0.0002567388793623948, 0.6666666666666666, 0, 0, -3.934023354952093, -3.934151724391774, 1, 0],
      [0, 0, 0.9991362520746339, 0.1, 0.0008637479253661429, -0.0002659507377895665, 0.6666666666666666, 0, 0, -4.127586063454273, -4.127719038823168, 1, 0],
      [0, 0, 0.9991362520746339, 0.1, 0.0008637479253661429, -0.0003248740820058771, 0.6666666666666666, 0, 0, -4.297707050935737, -4.29786948797674, 1, 0],
      [0.2002554831048865, 0.006586213022153669, 1, 0.5708065538943461, 0, -0.005191446257864385, 0.6666666666666666, 0, 0, -3.618441919359427, -3.618644966796017, 1, 0.3293377830371171],
      [0, 0, 0.9991362520746339, 0.1734255962165767, 0.0008637479253661429, -0.0002938520360284969, 0.6666666666666666, 0, 0, -4.268536077509566, -4.267703448926241, 0.9991677179556246, 0],
      [0, 0, 0.9991362520746339, 0.1, 0.0008637479253661429, -0.0003035432927109838, 0.6666666666666666, 0, 0, -4.205519482425347, -4.205671254071702, 1, 0],
      [0, 0, 0.9991362520746339, 0.1, 0.0008637479253661429, -0.0001829403676101293, 0.6666666666666666, 0, 0, -4.300747641906742, -4.300839112090547, 1, 0],
      [0, 0, 0.9991362520746339, 0.1, 0.0008637479253661429, -0.0003248740820058771, 0.6666666666666666, 0, 0, -4.297707050935737, -4.29786948797674, 1, 0],
      [0, 0, 0.9991362520746339, 0.1, 0.0008637479253661429, -0.0002943489424156454, 0.6666666666666666, 0, 0, -3.888469636124626, -3.888616810595834, 1, 0],
      [0, 0, 0.9991362520746339, 0.1, 0.0008637479253661429, -0.0002663895669101635, 0.6666666666666666, 0, 0, -3.997805263854938, -3.997938458638393, 1, 0],
      [0, 0, 0.9991362520746339, 0.1, 0.0008637479253661429, -0.0003248740819934426, 0.6666666666666666, 0, 0, -4.235670010452857, -4.235832447493854, 1, 0],
      [257.2689133873441, 0, 0.75, 0.9948440767617402, 0.25, 0, 0.6666666666666666, 0, 0, -6.930091309775777, -6.932432406528451, 1, 257.2689133873441],
      [0, 0, 0.9991362520746339, 0.1, 0.0008637479253661429, -0.0003255735898859413, 0.6666666666666666, 0, 0, -3.663318789144945, -3.663481575939888, 1, 0],
      [0, 0, 0.9991362520746339, 0.1, 0.0008637479253661429, -0.0002663896312462555, 0.6666666666666666, 0, 0, -4.030996382853454, -4.031129577669077, 1, 0],
      [0, 0, 1, 0, 0, 0, 1, 0, 0, 0, 0, 1, 0],
      [0, 0, 1, 0, 0, 0, 1, 0, 0, 0, 0, 1, 0],
      [0, 0, 1, 0, 0, 0, 1, 0, 0, 0, 0, 1, 0],
      [0, 0, 1, 0, 0, 0, 1, 0, 0, 0, 0, 1, 0],
      [0, 0, 1, 0, 0, 0, 1, 0, 0, 0, 0, 1, 0],
      [0, 0, 1, 0, 0, 0, 1, 0, 0, 0, 0, 1, 0],
      [0, 0, 1, 0, 0, 0, 1, 0, 0, 0, 0, 1, 0],
      [0, 0, 0.9991362520746339, 0.1, 0.0008637479253661429, -0.0003255735898859413, 0.6666666666666666, 0, 0, -3.663318789144945, -3.663481575939888, 1, 0],
      [0, 0, 0.9991362520746339, 0.1, 0.0008637479253661429, -0.0002663896312462555, 0.6666666666666666, 0, 0, -4.030996382853454, -4.031129577669077, 1, 0],
      [0, 0, 0.9991362520746339, 0.1, 0.0008637479253661429, -0.0003392782803963712, 0.6666666666666666, 0, 0, -4.211859171376977, -4.212028810517175, 1, 0],
      [0, 0, 1, 0, 0, 0, 1, 0, 0, 0, 0, 1, 0],
      [0, 0, 1, 0, 0, 0, 1, 0, 0, 0, 0, 1, 0],
      [315.7775569550658, 0, 0.75, 0.9957953719844791, 0.25, 0, 0.6666666666666666, 0, 0, -7.083217582934118, -7.085104423254239, 1, 315.7775569550658],
      [0, 0, 1, 0, 0, 0, 1, 0, 0, 0, 0, 1, 0],
      [0, 0, 1, 0, 0, 0, 1, 0, 0, 0, 0, 1, 0],
      [0, 0, 1, 0, 0, 0, 1, 0, 0, 0, 0, 1, 0],
      [0, 0, 1, 0, 0, 0, 1, 0, 0, 0, 0, 1, 0],
      [0, 0, 1, 0, 0, 0, 1, 0, 0, 0, 0, 1, 0],
      [0, 0, 1, 0, 0, 0, 1, 0, 0, 0, 0, 1, 0],
      [0, 0, 1, 0, 0, 0, 1, 0, 0, 0, 0, 1, 0],
      [0, 0, 1, 0, 0, 0, 1, 0, 0, 0, 0, 1, 0],
      [0, 0, 1, 0, 0, 0, 1, 0, 0, 0, 0, 1, 0],
      [0, 0, 1, 0, 0, 0, 1, 0, 0, 0, 0, 1, 0],
      [0, 0, 1, 0, 0, 0, 1, 0, 0, 0, 0, 1, 0],
      [0, 0, 1, 0, 0, 0, 1, 0, 0, 0, 0, 1, 0],
      [0, 0, 1, 0, 0, 0, 1, 0, 0, 0, 0, 1, 0],
      [0, 0, 1, 0, 0, 0, 1, 0, 0, 0, 0, 1, 0],
      [0, 0, 1, 0, 0, 0, 1, 0, 0, 0, 0, 1, 0],
      [0, 0, 1, 0, 0, 0, 1, 0, 0, 0, 0, 1, 0],
      [0, 0, 1, 0, 0, 0, 1, 0, 0, 0, 0, 1, 0],
      [0, 0, 1, 0, 0, 0, 1, 0, 0, 0, 0, 1, 0],
      [0, 0, 1, 0, 0, 0, 1, 0, 0, 0, 0, 1, 0],
      [0.2002554831048865, 0.006586213022153669, 1, 0.5708065538943461, 0, -0.005854280908513587, 0.6666666666666666, 0, 0, -4.49845790089438, -4.498678047662358, 1, 0.3293377830371171],
      [0, 0, 1, 0, 0, 0, 1, 0, 0, 0, 0, 1, 0],
      [0, 0, 0.9991362520746339, 0.1, 0.0008637479253661429, -0.0003035432927109838, 0.6666666666666666, 0, 0, -4.205519482425347, -4.205671254071702, 1, 0],
      [0, 0, 1, 0, 0, 0, 1, 0, 0, 0, 0, 1, 0],
      [287.5163780817871, 0, 0.7582134058531043, 0.6597280575179284, 0.2417865941468957, 0, 0.6666666666666666, 0, 0, -7.403242437089125, -7.405213079474499, 1, 291.9104057766344],
      [0, 0, 1, 0, 0, 0, 1, 0, 0, 0, 0, 1, 0],
      [0, 0, 1, 0, 0, 0, 1, 0, 0, 0, 0, 1, 0],
      [0, 0, 1, 0, 0, 0, 1, 0, 0, 0, 0, 1, 0],
      [0, 0, 1, 0, 0, 0, 1, 0, 0, 0, 0, 1, 0],
      [0, 0, 1, 0, 0, 0, 1, 0, 0, 0, 0, 1, 0],
      [0, 0, 1, 0, 0, 0, 1, 0, 0, 0, 0, 1, 0],
      [0, 0, 1, 0, 0, 0, 1, 0, 0, 0, 0, 1, 0],
      [0, 0, 1, 0, 0, 0, 1, 0, 0, 0, 0, 1, 0],
      [0, 0, 1, 0, 0, 0, 1, 0, 0, 0, 0, 1, 0],
      [0, 0, 1, 0, 0, 0, 1, 0, 0, 0, 0, 1, 0],
      [0, 0, 1, 0, 0, 0, 1, 0, 0, 0, 0, 1, 0],
      [0, 0, 1, 0, 0, 0, 1, 0, 0, 0, 0, 1, 0],
      [0, 0, 1, 0, 0, 0, 1, 0, 0, 0, 0, 1, 0],
      [0, 0, 1, 0, 0, 0, 1, 0, 0, 0, 0, 1, 0],
      [0, 0, 1, 0, 0, 0, 1, 0, 0, 0, 0, 1, 0],
      [0, 0, 1, 0, 0, 0, 1, 0, 0, 0, 0, 1, 0],
      [0, 0, 1, 0, 0, 0, 1, 0, 0, 0, 0, 1, 0],
      [0, 0, 1, 0, 0, 0, 1, 0, 0, 0, 0, 1, 0],
      [0, 0, 1, 0, 0, 0, 1, 0, 0, 0, 0, 1, 0],
      [0, 0, 1, 0, 0, 0, 1, 0, 0, 0, 0, 1, 0],
      [0, 0, 1, 0, 0, 0, 1, 0, 0, 0, 0, 1, 0],
      [0, 0, 1, 0, 0, 0, 1, 0, 0, 0, 0, 1, 0],
      [0, 0, 0.9991362520746339, 0.1, 0.0008637479253661429, -0.0003068273818866984, 0.6666666666666666, 0, 0, -3.837433674351273, -3.837587088042216, 1, 0],
      [0, 0, 1, 0, 0, 0, 1, 0, 0, 0, 0, 1, 0],
      [0, 0, 0.9991362520746339, 0.1, 0.0008637479253661429, -0.0002825405065136621, 0.6666666666666666, 0, 0, -3.935768223372058, -3.935909493625315, 1, 0],
      [0, 0, 0.9991362520746339, 0.1, 0.0008637479253661429, -0.0003133415272387197, 0.6666666666666666, 0, 0, -4.600649428987541, -4.600806099751161, 1, 0],
      [0, 0, 1, 0, 0, 0, 1, 0, 0, 0, 0, 1, 0],
      [0, 0, 1, 0, 0, 0, 1, 0, 0, 0, 0, 1, 0],
      [0, 0, 1, 0, 0, 0, 1, 0, 0, 0, 0, 1, 0],
      [0, 0, 1, 0, 0, 0, 1, 0, 0, 0, 0, 1, 0],
      [0, 0, 1, 0, 0, 0, 1, 0, 0, 0, 0, 1, 0],
      [0, 0, 0.9991362520746339, 0.1, 0.0008637479253661429, -0.0003035432927251946, 0.6666666666666666, 0, 0, -4.126632756700414, -4.126784528346777, 1, 0],
      [0, 0, 1, 0, 0, 0, 1, 0, 0, 0, 0, 1, 0],
      [0, 0, 1, 0, 0, 0, 1, 0, 0, 0, 0, 1, 0],
      [0, 0, 1, 0, 0, 0, 1, 0, 0, 0, 0, 1, 0],
      [0, 0, 1, 0, 0, 0, 1, 0, 0, 0, 0, 1, 0],
      [0, 0, 1, 0, 0, 0, 1, 0, 0, 0, 0, 1, 0],
      [0, 0, 1, 0, 0, 0, 1, 0, 0, 0, 0, 1, 0],
      [0, 0, 1, 0, 0, 0, 1, 0, 0, 0, 0, 1, 0],
      [0, 0, 0.9991362520746339, 0.1, 0.0008637479253661429, -0.000347814123990986, 0.6666666666666666, 0, 0, -4.225966639625892, -4.226140546687888, 1, 0],
      [0, 0, 1, 0, 0, 0, 1, 0, 0, 0, 0, 1, 0],
      [0, 0, 1, 0, 0, 0, 1, 0, 0, 0, 0, 1, 0],
      [0, 0, 1, 0, 0, 0, 1, 0, 0, 0, 0, 1, 0],
      [0, 0, 1, 0, 0, 0, 1, 0, 0, 0, 0, 1, 0],
      [0, 0, 1, 0, 0, 0, 1, 0, 0, 0, 0, 1, 0],
      [0, 0, 1, 0, 0, 0, 1, 0, 0, 0, 0, 1, 0],
      [0, 0, 1, 0, 0, 0, 1, 0, 0, 0, 0, 1, 0],
      [0, 0, 1, 0, 0, 0, 1, 0, 0, 0, 0, 1, 0],
      [0, 0, 1, 0, 0, 0, 1, 0, 0, 0, 0, 1, 0],
      [0, 0, 0.9991362520746339, 0.1, 0.0008637479253661429, -0.0003513309448166524, 0.6666666666666666, 0, 0, -3.933070048198234, -3.933245713670642, 1, 0],
      [0, 0, 1, 0, 0, 0, 1, 0, 0, 0, 0, 1, 0],
      [0, 0, 1, 0, 0, 0, 1, 0, 0, 0, 0, 1, 0],
      [0, 0, 1, 0, 0, 0, 1, 0, 0, 0, 0, 1, 0],
      [0, 0, 1, 0, 0, 0, 1, 0, 0, 0, 0, 1, 0],
      [0, 0, 1, 0, 0, 0, 1, 0, 0, 0, 0, 1, 0],
      [0, 0, 1, 0, 0, 0, 1, 0, 0, 0, 0, 1, 0],
      [0.2002554831048865, 0.006586213022153669, 1, 0.5708065538943461, 0, -0.005813492379200369, 0.6666666666666666, 0, 0, -4.119392043935465, -4.119571687275401, 1, 0.3293377830371171],
      [0, 0, 1, 0, 0, 0, 1, 0, 0, 0, 0, 1, 0],
      [0, 0, 1, 0, 0, 0, 1, 0, 0, 0, 0, 1, 0],
      [0, 0, 0.9991362520746339, 0.1, 0.0008637479253661429, -0.0003068273818866984, 0.6666666666666666, 0, 0, -3.837433674351273, -3.837587088042216, 1, 0],
      [0, 0, 0.9991362520746339, 0.1, 0.0008637479253661429, -0.000347814123990986, 0.6666666666666666, 0, 0, -4.085042873418081, -4.085216780480076, 1, 0],
      [0, 0, 0.9991362520746339, 0.1, 0.0008637479253661429, -0.0002567388793810466, 0.6666666666666666, 0, 0, -3.855136629227161, -3.855264998666851, 1, 0],
      [0, 0, 0.9991362520746339, 0.1, 0.0008637479253661429, -0.0003085065835506384, 0.6666666666666666, 0, 0, -3.694906927622446, -3.695061180914221, 1, 0],
      [0, 0, 0.9991362520746339, 0.1, 0.0008637479253661429, -0.0002825405065136621, 0.6666666666666666, 0, 0, -3.935768223372058, -3.935909493625315, 1, 0],
      [0, 0, 1, 0, 0, 0, 1, 0, 0, 0, 0, 1, 0],
      [0, 0, 0.9991362520746339, 0.1, 0.0008637479253661429, -0.0002567388793623948, 0.6666666666666666, 0, 0, -3.934023354952093, -3.934151724391774, 1, 0],
      [0, 0, 0.9991362520746339, 0.1, 0.0008637479253661429, -0.000347814123990986, 0.6666666666666666, 0, 0, -4.085042873418081, -4.085216780480076, 1, 0],
      [1.488653451211722, 0.05529465890636059, 0.7827254249999999, 1.382813806975086, 0.2172745750000001, 0, 0.6666666666666666, 0, 0, -4.522747498666983, -4.524597612612521, 1, 1.301235659993812],
      [0, 0, 1, 0, 0, 0, 1, 0, 0, 0, 0, 1, 0],
      [1.760385800730935, 0, 1, 0.5291672311064352, 0, 0, 0.6666666666666666, 0, 0, -3.983780221761053, -3.983697795606022, 0.9999175772419072, 1.301235659993812],
      [0, 0, 0.9991362520746339, 0.1, 0.0008637479253661429, -0.0002825405065634001, 0.6666666666666666, 0, 0, -3.997805263854938, -3.99794653410822, 1, 0],
      [0, 0, 0.9991362520746339, 0.1, 0.0008637479253661429, -0.0002072280013116767, 0.6666666666666666, 0, 0, -4.107184933404562, -4.107288547405218, 1, 0],
      [0.6717480144126408, 0.09994911352212439, 1, 0.8901411694356716, 0, -0.009771953045927262, 0.6666666666666666, 0, 0, -3.666755538942414, -3.668260546815893, 1, 0.7685003037841395],
      [0, 0, 0.9991362520746339, 0.1, 0.0008637479253661429, -0.0002938590427845611, 0.6666666666666666, 0, 0, -4.11663101189558, -4.116777941416973, 1, 0],
      [0, 0, 0.9991362520746339, 0.1, 0.0008637479253661429, -0.0002791830573993792, 0.6666666666666666, 0, 0, -4.276860713500296, -4.277000305028996, 1, 0],
      [0, 0, 0.9991362520746339, 0.1, 0.0008637479253661429, -0.0001488917079885965, 0.6666666666666666, 0, 0, -4.127586063454273, -4.127660509308267, 1, 0],
      [1.488653451211722, 0.05529465890636059, 0.7827254249999999, 1.382813806975086, 0.2172745750000001, 0, 0.6666666666666666, 0, 0, -3.331822181524002, -3.33327666740265, 1, 1.301235659993812],
      [1.131749355382826, 0.107326980471708, 0.7208015901838372, 1.625349274313056, 0.2791984098161628, 0, 0.6666666666666666, 0, 0, 0, 0, 1, 1],
      [0.5110227599314237, 0.01680705418844595, 1, 1.234449266812559, 0, -0.005153187537247028, 0.6666666666666666, 0, 0, -1.326293605424255, -1.32524885186976, 0.9989557920104348, 0.721461651773441],
      [0, 0, 0.9991362520746339, 0.1, 0.0008637479253661429, -0.0002943489424156454, 0.6666666666666666, 0, 0, -3.888469636124626, -3.888616810595834, 1, 0],
      [0, 0, 0.9991362520746339, 0.1, 0.0008637479253661429, -0.0002825405065749464, 0.6666666666666666, 0, 0, -4.030996382853454, -4.031137653106741, 1, 0],
      [0, 0, 0.9991362520746339, 0.1, 0.0008637479253661429, -0.0002825405065749464, 0.6666666666666666, 0, 0, -4.030996382853454, -4.031137653106741, 1, 0],
      [0.3784634411470881, 0, 1, 0.7142996173484949, 0, 0, 0.6666666666666666, 0, 0, -3.951984847455417, -3.951055541729998, 0.9990711259453705, 1.019282432106476],
      [0, 0, 0.9991362520746339, 0.1, 0.0008637479253661429, -0.0002289184699559854, 0.6666666666666666, 0, 0, -4.073993814406046, -4.074108273641024, 1, 0],
      [0, 0, 1, 0.4621686956855643, 0, 0, 0.6666666666666666, 0, 0, -4.532962113194464, -4.528909017677697, 0.9959551071887982, 0.7685003037841395],
      [0, 0, 1, 0, 0, 0, 1, 0, 0, 0, 0, 1, 0],
      [0.3784634411470881, 0, 1, 0.7142996173484949, 0, 0, 0.6666666666666666, 0, 0, -3.951984847455417, -3.951055541729998, 0.9990711259453705, 1.019282432106476],
      [0.2002554831048865, 0.006586213022153669, 1, 0.5708065538943461, 0, -0.005909955001099476, 0.6666666666666666, 0, 0, -4.436468142342887, -4.436669767364614, 1, 0.3293377830371171],
      [0, 0, 0.9991362520746339, 0.1187011900618839, 0.0008637479253661429, -0.0003353747526766426, 0.6666666666666666, 0, 0, -3.857999472255196, -3.857049185023464, 0.9990501641481383, 0],
      [0.6717480144126408, 0.09994911352212439, 1, 0.8901411694356716, 0, -0.01049140613999811, 0.6666666666666666, 0, 0, -3.760606591718117, -3.762248837631409, 1, 0.7685003037841395],
      [0, 0, 0.9991362520746339, 0.1, 0.0008637479253661429, -0.0002289184699559854, 0.6666666666666666, 0, 0, -4.073993814406046, -4.074108273641024, 1, 0],
      [0, 0, 0.9991362520746339, 0.1, 0.0008637479253661429, -0.0001829403676101293, 0.6666666666666666, 0, 0, -4.300747641906742, -4.300839112090547, 1, 0],
      [0, 0, 1, 0, 0, 0, 1, 0, 0, 0, 0, 1, 0],
      [1.131749355382826, 0.107326980471708, 0.7208015901838372, 1.625349274313056, 0.2791984098161628, 0, 0.6666666666666666, 0, 0, 0, 0, 1, 1],
      [1.131749355382826, 0.107326980471708, 0.7208015901838372, 1.625349274313056, 0.2791984098161628, 0, 0.6666666666666666, 0, 0, 0, 0, 1, 1],
      [1.131749355382826, 0.107326980471708, 0.7208015901838372, 1.625349274313056, 0.2791984098161628, 0, 0.6666666666666666, 0, 0, 0, 0, 1, 1],
      [1.131749355382826, 0.107326980471708, 0.7208015901838372, 1.625349274313056, 0.2791984098161628, 0, 0.6666666666666666, 0, 0, 0, 0, 1, 1],
      [1.131749355382826, 0.107326980471708, 0.7208015901838372, 1.625349274313056, 0.2791984098161628, 0, 0.6666666666666666, 0, 0, 0, 0, 1, 1],
      [1.131749355382826, 0.107326980471708, 0.7208015901838372, 1.625349274313056, 0.2791984098161628, 0, 0.6666666666666666, 0, 0, 0, 0, 1, 1],
      [1.131749355382826, 0.107326980471708, 0.7208015901838372, 1.625349274313056, 0.2791984098161628, 0, 0.6666666666666666, 0, 0, 0, 0, 1, 1],
      [1.131749355382826, 0.107326980471708, 0.7208015901838372, 1.625349274313056, 0.2791984098161628, 0, 0.6666666666666666, 0, 0, 0, 0, 1, 1],
      [1.131749355382826, 0.107326980471708, 0.7208015901838372, 1.625349274313056, 0.2791984098161628, 0, 0.6666666666666666, 0, 0, 0, 0, 1, 1],
      [1.131749355382826, 0.107326980471708, 0.7208015901838372, 1.625349274313056, 0.2791984098161628, 0, 0.6666666666666666, 0, 0, 0, 0, 1, 1],
      [1.131749355382826, 0.107326980471708, 0.7208015901838372, 1.625349274313056, 0.2791984098161628, 0, 0.6666666666666666, 0, 0, 0, 0, 1, 1],
      [1.131749355382826, 0.107326980471708, 0.7208015901838372, 1.625349274313056, 0.2791984098161628, 0, 0.6666666666666666, 0, 0, 0, 0, 1, 1],
      [1.131749355382826, 0.107326980471708, 0.7208015901838372, 1.625349274313056, 0.2791984098161628, 0, 0.6666666666666666, 0, 0, 0, 0, 1, 1],
      [1.131749355382826, 0.107326980471708, 0.7208015901838372, 1.625349274313056, 0.2791984098161628, 0, 0.6666666666666666, 0, 0, 0, 0, 1, 1],
      [1.131749355382826, 0.107326980471708, 0.7208015901838372, 1.625349274313056, 0.2791984098161628, 0, 0.6666666666666666, 0, 0, 0, 0, 1, 1],
      [1.131749355382826, 0.107326980471708, 0.7208015901838372, 1.625349274313056, 0.2791984098161628, 0, 0.6666666666666666, 0, 0, 0, 0, 1, 1],
      [1.131749355382826, 0.107326980471708, 0.7208015901838372, 1.625349274313056, 0.2791984098161628, 0, 0.6666666666666666, 0, 0, 0, 0, 1, 1],
      [1.131749355382826, 0.107326980471708, 0.7208015901838372, 1.625349274313056, 0.2791984098161628, 0, 0.6666666666666666, 0, 0, 0, 0, 1, 1],
      [1.131749355382826, 0.107326980471708, 0.7208015901838372, 1.625349274313056, 0.2791984098161628, 0, 0.6666666666666666, 0, 0, 0, 0, 1, 1],
      [1.131749355382826, 0.107326980471708, 0.7208015901838372, 1.625349274313056, 0.2791984098161628, 0, 0.6666666666666666, 0, 0, 0, 0, 1, 1],
      [1.131749355382826, 0.107326980471708, 0.7208015901838372, 1.625349274313056, 0.2791984098161628, 0, 0.6666666666666666, 0, 0, 0, 0, 1, 1],
      [1.131749355382826, 0.107326980471708, 0.7208015901838372, 1.625349274313056, 0.2791984098161628, 0, 0.6666666666666666, 0, 0, 0, 0, 1, 1],
      [1.131749355382826, 0.107326980471708, 0.7208015901838372, 1.625349274313056, 0.2791984098161628, 0, 0.6666666666666666, 0, 0, 0, 0, 1, 1],
      [1.131749355382826, 0.107326980471708, 0.7208015901838372, 1.625349274313056, 0.2791984098161628, 0, 0.6666666666666666, 0, 0, 0, 0, 1, 1],
      [1.131749355382826, 0.107326980471708, 0.7208015901838372, 1.625349274313056, 0.2791984098161628, 0, 0.6666666666666666, 0, 0, 0, 0, 1, 1],
      [1.131749355382826, 0.107326980471708, 0.7208015901838372, 1.625349274313056, 0.2791984098161628, 0, 0.6666666666666666, 0, 0, 0, 0, 1, 1],
      [1.131749355382826, 0.107326980471708, 0.7208015901838372, 1.625349274313056, 0.2791984098161628, 0, 0.6666666666666666, 0, 0, 0, 0, 1, 1],
      [1.131749355382826, 0.107326980471708, 0.7208015901838372, 1.625349274313056, 0.2791984098161628, 0, 0.6666666666666666, 0, 0, 0, 0, 1, 1],
      [1.131749355382826, 0.107326980471708, 0.7208015901838372, 1.625349274313056, 0.2791984098161628, 0, 0.6666666666666666, 0, 0, 0, 0, 1, 1],
      [1.131749355382826, 0.107326980471708, 0.7208015901838372, 1.625349274313056, 0.2791984098161628, 0, 0.6666666666666666, 0, 0, 0, 0, 1, 1],
      [1.131749355382826, 0.107326980471708, 0.7208015901838372, 1.625349274313056, 0.2791984098161628, 0, 0.6666666666666666, 0, 0, 0, 0, 1, 1],
      [1.131749355382826, 0.107326980471708, 0.7208015901838372, 1.625349274313056, 0.2791984098161628, 0, 0.6666666666666666, 0, 0, 0, 0, 1, 1],
      [1.131749355382826, 0.107326980471708, 0.7208015901838372, 1.625349274313056, 0.2791984098161628, 0, 0.6666666666666666, 0, 0, 0, 0, 1, 1],
      [0.5110227599314237, 0.01680705418844595, 1, 1.234449266812559, 0, -0.005153187537247028, 0.6666666666666666, 0, 0, -1.326293605424255, -1.32524885186976, 0.9989557920104348, 0.721461651773441],
      [0.6717480144126408, 0.09994911352212439, 1, 0.8901411694356716, 0, -0.01049140613999811, 0.6666666666666666, 0, 0, -3.760606591718117, -3.762248837631409, 1, 0.7685003037841395],
      [0, 0, 0.9991362520746339, 0.1, 0.0008637479253661429, -0.000347814123990986, 0.6666666666666666, 0, 0, -4.085042873418081, -4.085216780480076, 1, 0],
      [0, 0, 0.9991362520746339, 0.1, 0.0008637479253661429, -0.0003035432927109838, 0.6666666666666666, 0, 0, -4.205519482425347, -4.205671254071702, 1, 0],
      [0, 0, 0.9991362520746339, 0.1, 0.0008637479253661429, -0.000347814123990986, 0.6666666666666666, 0, 0, -4.225966639625892, -4.226140546687888, 1, 0],
      [0, 0, 0.9991362520746339, 0.1, 0.0008637479253661429, -0.0003035432927109838, 0.6666666666666666, 0, 0, -4.205519482425347, -4.205671254071702, 1, 0],
      [0, 0, 1, 0, 0, 0, 1, 0, 0, 0, 0, 1, 0],
      [0, 0, 0.9991362520746339, 0.1, 0.0008637479253661429, -0.0003819966310203426, 0.6666666666666666, 0, 0, -4.109484697480494, -4.109675695796004, 1, 0],
      [0, 0, 0.9991362520746339, 0.1, 0.0008637479253661429, -0.0002995813351827081, 0.6666666666666666, 0, 0, -4.048699337729341, -4.048849128396933, 1, 0],
      [0, 0, 0.9991362520746339, 0.1, 0.0008637479253661429, -0.0003035432927109838, 0.6666666666666666, 0, 0, -4.205519482425347, -4.205671254071702, 1, 0],
      [0.04287400457299413, 0.001762610114035555, 0.000722239122640936, 100000, 0.9992777608773591, 0.02012292156979356, 0.6291542562700381, 0, 0, -5.972275502656348, -5.972275404435612, 0.9999999017792683, 0],
      [0.2002554831048865, 0.006586213022153669, 1, 0.5708065538943461, 0, -0.005544463635455799, 0.6666666666666666, 0, 0, -4.190972032042233, -4.191175078717759, 1, 0.3293377830371171],
      [0, 0, 1, 0, 0, 0, 1, 0, 0, 0, 0, 1, 0],
      [0.2002554831048865, 0.006586213022153669, 1, 0.5708065538943461, 0, -0.005813492379200369, 0.6666666666666666, 0, 0, -4.119392043935465, -4.119571687275401, 1, 0.3293377830371171],
      [0, 0, 0.9991362520746339, 0.1187011900618839, 0.0008637479253661429, -0.0003353747526766426, 0.6666666666666666, 0, 0, -3.857999472255196, -3.857049185023464, 0.9990501641481383, 0],
      [1.760385800730935, 0, 1, 0.5291672311064352, 0, 0, 0.6666666666666666, 0, 0, -3.983780221761053, -3.983697795606022, 0.9999175772419072, 1.301235659993812],
      [0, 0, 0.9991362520746339, 0.1, 0.0008637479253661429, -0.0001829403676101293, 0.6666666666666666, 0, 0, -4.300747641906742, -4.300839112090547, 1, 0],
      [0, 0, 0.9991362520746339, 0.1, 0.0008637479253661429, -0.0003195400905955381, 0.6666666666666666, 0, 0, -4.355747439225228, -4.355907209270526, 1, 0],
      [0, 0, 0.9991362520746339, 0.1, 0.0008637479253661429, -0.000347814123990986, 0.6666666666666666, 0, 0, -4.163929599143012, -4.164103506205008, 1, 0],
      [0, 0, 0.9991362520746339, 0.1, 0.0008637479253661429, -0.0003248740820200879, 0.6666666666666666, 0, 0, -4.156783284727926, -4.156945721768936, 1, 0],
      [0, 0, 0.9991362520746339, 0.1, 0.0008637479253661429, -0.0003819966310203426, 0.6666666666666666, 0, 0, -4.109484697480494, -4.109675695796004, 1, 0],
      [0, 0, 0.9991362520746339, 0.1, 0.0008637479253661429, -0.0002659507377895665, 0.6666666666666666, 0, 0, -4.127586063454273, -4.127719038823168, 1, 0],
      [0, 0, 0.9991362520746339, 0.1, 0.0008637479253661429, -0.000319540090609749, 0.6666666666666666, 0, 0, -4.276860713500296, -4.277020483545601, 1, 0],
      [0, 0, 0.9991362520746339, 0.1, 0.0008637479253661429, -0.000319540090609749, 0.6666666666666666, 0, 0, -4.276860713500296, -4.277020483545601, 1, 0],
      [0, 0, 0.9991362520746339, 0.1, 0.0008637479253661429, -0.0003688164804014349, 0.6666666666666666, 0, 0, -4.354794132471369, -4.35497854071157, 1, 0],
      [0, 0, 0.9991362520746339, 0.1, 0.0008637479253661429, -0.0002429843144451382, 0.6666666666666666, 0, 0, -3.855136629227161, -3.855258121384384, 1, 0],
      [0.6717480144126408, 0.09994911352212439, 1, 0.8901411694356716, 0, -0.01047905224810108, 0.6666666666666666, 0, 0, -3.807903346426363, -3.809541243946722, 1, 0.7685003037841395],
      [0, 0, 0.9991362520746339, 0.1, 0.0008637479253661429, -0.0003513309448166524, 0.6666666666666666, 0, 0, -3.933070048198234, -3.933245713670642, 1, 0],
      [0, 0, 0.9991362520746339, 0.1, 0.0008637479253661429, -0.0003035432927251946, 0.6666666666666666, 0, 0, -4.126632756700414, -4.126784528346777, 1, 0],
      [0, 0, 0.9991362520746339, 0.1, 0.0008637479253661429, -0.0003819966310203426, 0.6666666666666666, 0, 0, -4.109484697480494, -4.109675695796004, 1, 0],
      [0, 0, 0.9991362520746339, 0.1, 0.0008637479253661429, -0.0002072280013116767, 0.6666666666666666, 0, 0, -4.107184933404562, -4.107288547405218, 1, 0],
      [0.2002554831048865, 0.006586213022153669, 1, 0.5708065538943461, 0, -0.005854280908513587, 0.6666666666666666, 0, 0, -4.49845790089438, -4.498678047662358, 1, 0.3293377830371171],
      [0, 0, 0.9991362520746339, 0.1, 0.0008637479253661429, -0.0003068273818866984, 0.6666666666666666, 0, 0, -3.837433674351273, -3.837587088042216, 1, 0],
      [0.2002554831048865, 0.006586213022153669, 1, 0.5708065538943461, 0, -0.00575781831425104, 0.6666666666666666, 0, 0, -4.18138180248643, -4.181579967586961, 1, 0.3293377830371171],
      [0, 0, 0.9991362520746339, 0.1, 0.0008637479253661429, -0.0003075448069260744, 0.6666666666666666, 0, 0, -3.790135087103841, -3.790288859507304, 1, 0],
      [0, 0, 0.9991362520746339, 0.1, 0.0008637479253661429, -0.0003095841661799881, 0.6666666666666666, 0, 0, -4.426534543781214, -4.426689335864304, 1, 0],
      [1.760385800730935, 0, 1, 0.5291672311064352, 0, 0, 0.6666666666666666, 0, 0, -3.983780221761053, -3.983697795606022, 0.9999175772419072, 1.301235659993812],
      [0, 0, 0.9991362520746339, 0.1, 0.0008637479253661429, -0.0002825405065749464, 0.6666666666666666, 0, 0, -4.030996382853454, -4.031137653106741, 1, 0],
      [0.6717480144126408, 0.09994911352212439, 1, 0.8901411694356716, 0, -0.01047905224810108, 0.6666666666666666, 0, 0, -3.807903346426363, -3.809541243946722, 1, 0.7685003037841395],
      [0.2002554831048865, 0.006586213022153669, 1, 0.5708065538943461, 0, -0.005239648559610011, 0.6666666666666666, 0, 0, -3.935504881845123, -3.935718915485403, 1, 0.3293377830371171],
      [0, 0, 0.9991362520746339, 0.1, 0.0008637479253661429, -0.0002567388793810466, 0.6666666666666666, 0, 0, -3.855136629227161, -3.855264998666851, 1, 0],
      [0.2002554831048865, 0.006586213022153669, 1, 0.5708065538943461, 0, -0.00575781831425104, 0.6666666666666666, 0, 0, -4.18138180248643, -4.181579967586961, 1, 0.3293377830371171],
      [0, 0, 0.9991362520746339, 0.1, 0.0008637479253661429, -0.000347814123990986, 0.6666666666666666, 0, 0, -4.085042873418081, -4.085216780480076, 1, 0],
      [0, 0, 0.9991362520746339, 0.1, 0.0008637479253661429, -0.000242984317221584, 0.6666666666666666, 0, 0, -3.934023354952093, -3.934144847110704, 1, 0],
      [0, 0, 0.9991362520746339, 0.1, 0.0008637479253661429, -0.0002900484269829917, 0.6666666666666666, 0, 0, -4.126632756700414, -4.126777780913906, 1, 0],
      [0, 0, 0.9991362520746339, 0.1, 0.0008637479253661429, -0.0003309768752703945, 0.6666666666666666, 0, 0, -4.188371423205425, -4.188536911643061, 1, 0],
      [0, 0, 0.9991362520746339, 0.1, 0.0008637479253661429, -0.0003255735898859413, 0.6666666666666666, 0, 0, -3.663318789144945, -3.663481575939888, 1, 0],
      [0.6717480144126408, 0.09994911352212439, 1, 0.8901411694356716, 0, -0.009812730698078198, 0.6666666666666666, 0, 0, -3.61938147241137, -3.62098020740154, 1, 0.7685003037841395],
      [0, 0, 0.9991362520746339, 0.1, 0.0008637479253661429, -0.0002957422757994266, 0.6666666666666666, 0, 0, -4.037744286170649, -4.037892157308549, 1, 0],
      [0, 0, 0.9991362520746339, 0.1, 0.0008637479253661429, -0.0003095839703810555, 0.6666666666666666, 0, 0, -4.426534543781214, -4.426689335766405, 1, 0],
      [0, 0, 0.9991362520746339, 0.1, 0.0008637479253661429, -0.0002851883785019993, 0.6666666666666666, 0, 0, -4.126632756700414, -4.126775350889665, 1, 0],
      [0, 0, 0.9991362520746339, 0.1, 0.0008637479253661429, -0.0002634630906106494, 0.6666666666666666, 0, 0, -3.888469636124626, -3.888601367669931, 1, 0],
      [0, 0, 0.9991362520746339, 0.1, 0.0008637479253661429, -0.0003113181940932463, 0.6666666666666666, 0, 0, -4.163929599143012, -4.164085258240059, 1, 0],
      [0.329337783037117, 0, 1, 0.4940066745556757, 0, -0.005100330657821672, 0.6666666666666666, 0, 0, -3.618222961012011, -3.618608968827127, 1, 0.3293377830371171],
      [0, 0, 0.9991362520746339, 0.1, 0.0008637479253661429, -0.0003301167849407705, 0.6666666666666666, 0, 0, -4.528909017677697, -4.529074076070168, 1, 0],
      [0.2002554831048865, 0.006586213022153669, 1, 0.5708065538943461, 0, -0.004619588505844874, 0.6666666666666666, 0, 0, -4.333061751555939, -4.333234053383054, 1, 0.3293377830371171],
      [0, 0, 0.9991362520746339, 0.1, 0.0008637479253661429, -0.0002716926864838598, 0.6666666666666666, 0, 0, -4.126632756700414, -4.126768603043656, 1, 0],
      [0.6717480144126408, 0.09994911352212439, 1, 0.8901411694356716, 0, -0.009390538357950007, 0.6666666666666666, 0, 0, -3.760222273704921, -3.761692195461671, 1, 0.7685003037841395],
      [0, 0, 0.9991362520746339, 0.1, 0.0008637479253661429, -0.0002523191474121944, 0.6666666666666666, 0, 0, -4.048699337729341, -4.048825497303048, 1, 0],
      [0, 0, 0.9991362520746339, 0.1, 0.0008637479253661429, -0.0002997181563202389, 0.6666666666666666, 0, 0, -4.355747439225228, -4.355897298303388, 1, 0],
      [0, 0, 0.9991362520746339, 0.1187011900618839, 0.0008637479253661429, -0.0003353747526766426, 0.6666666666666666, 0, 0, -3.857999472255196, -3.857049185023464, 0.9990501641481383, 0],
      [0, 0, 0.9991362520746339, 0.1, 0.0008637479253661429, -0.000331359725313618, 0.6666666666666666, 0, 0, -4.283599582686821, -4.283765262549478, 1, 0],
      [0, 0, 0.9991362520746339, 0.1, 0.0008637479253661429, -0.0002823608068709405, 0.6666666666666666, 0, 0, -3.694906927622446, -3.695048108025881, 1, 0],
      [0.6717480144126408, 0.09994911352212439, 1, 0.8901411694356716, 0, -0.01047905224810108, 0.6666666666666666, 0, 0, -3.807903346426363, -3.809541243946722, 1, 0.7685003037841395],
      [0, 0, 0.9991362520746339, 0.1, 0.0008637479253661429, -0.0002825405065634001, 0.6666666666666666, 0, 0, -3.997805263854938, -3.99794653410822, 1, 0],
      [1.760385800730935, 0, 1, 0.5291672311064352, 0, 0, 0.6666666666666666, 0, 0, -3.983780221761053, -3.983697795606022, 0.9999175772419072, 1.301235659993812],
      [0, 0, 0.9991362520746339, 0.1, 0.0008637479253661429, -0.000347814123990986, 0.6666666666666666, 0, 0, -4.085042873418081, -4.085216780480076, 1, 0],
      [0, 0, 0.9991362520746339, 0.1, 0.0008637479253661429, -0.0003596223182658065, 0.6666666666666666, 0, 0, -4.037744286170649, -4.037924097329782, 1, 0],
      [0, 0, 0.9991362520746339, 0.1, 0.0008637479253661429, -0.0003819966310203426, 0.6666666666666666, 0, 0, -4.109484697480494, -4.109675695796004, 1, 0],
      [0, 0, 0.9991362520746339, 0.1, 0.0008637479253661429, -0.0003465759908074517, 0.6666666666666666, 0, 0, -3.933070048198234, -3.933243336193637, 1, 0],
      [0, 0, 0.9991362520746339, 0.1187011900618839, 0.0008637479253661429, -0.0003162034245720591, 0.6666666666666666, 0, 0, -3.857935563191687, -3.857039599359412, 0.9991044374234268, 0],
      [0.2002554831048865, 0.006586213022153669, 1, 0.5708065538943461, 0, -0.00575781831425104, 0.6666666666666666, 0, 0, -4.18138180248643, -4.181579967586961, 1, 0.3293377830371171],
      [0, 0, 0.9991362520746339, 0.1, 0.0008637479253661429, -0.0002966982000547347, 0.6666666666666666, 0, 0, -3.742205514869877, -3.742353863969905, 1, 0],
      [0.6717480144126408, 0.09994911352212439, 1, 0.8901411694356716, 0, -0.01047905224810108, 0.6666666666666666, 0, 0, -3.807903346426363, -3.809541243946722, 1, 0.7685003037841395],
      [1.488653451211722, 0.05529465890636059, 0.7827254249999999, 1.382813806975086, 0.2172745750000001, 0, 0.6666666666666666, 0, 0, -4.522747498666983, -4.524597612612521, 1, 1.301235659993812],
      [1.760385800730935, 0, 1, 0.5291672311064352, 0, 0, 0.6666666666666666, 0, 0, -3.983780221761053, -3.983697795606022, 0.9999175772419072, 1.301235659993812],
      [0.2002554831048865, 0.006586213022153669, 1, 0.5708065538943461, 0, -0.00575781831425104, 0.6666666666666666, 0, 0, -4.18138180248643, -4.181579967586961, 1, 0.3293377830371171],
      [0, 0, 0.9991362520746339, 0.1, 0.0008637479253661429, -0.0002289184699559854, 0.6666666666666666, 0, 0, -4.073993814406046, -4.074108273641024, 1, 0],
      [1.760385800730935, 0, 1, 0.5291672311064352, 0, 0, 0.6666666666666666, 0, 0, -3.983780221761053, -3.983697795606022, 0.9999175772419072, 1.301235659993812],
      [0.6717480144126408, 0.09994911352212439, 1, 0.8901411694356716, 0, -0.01047905224810108, 0.6666666666666666, 0, 0, -3.807903346426363, -3.809541243946722, 1, 0.7685003037841395],
      [1.760385800730935, 0, 1, 0.5291672311064352, 0, 0, 0.6666666666666666, 0, 0, -3.983780221761053, -3.983697795606022, 0.9999175772419072, 1.301235659993812],
      [0.2002554831048865, 0.006586213022153669, 1, 0.5708065538943461, 0, -0.005544463635455799, 0.6666666666666666, 0, 0, -4.190972032042233, -4.191175078717759, 1, 0.3293377830371171],
      [0, 0, 0.9991362520746339, 0.1, 0.0008637479253661429, -0.0003819966310203426, 0.6666666666666666, 0, 0, -4.109484697480494, -4.109675695796004, 1, 0],
      [0, 0, 0.9991362520746339, 0.1, 0.0008637479253661429, -0.0001829403676101293, 0.6666666666666666, 0, 0, -4.300747641906742, -4.300839112090547, 1, 0],
      [0, 0, 0.9991362520746339, 0.1, 0.0008637479253661429, -0.000337381856367891, 0.6666666666666666, 0, 0, -3.616020201897514, -3.616188892825698, 1, 0],
      [0, 0, 0.9991362520746339, 0.1, 0.0008637479253661429, -0.0003218873586199322, 0.6666666666666666, 0, 0, -4.211859171376977, -4.212020115056287, 1, 0],
      [0, 0, 0.9991362520746339, 0.1, 0.0008637479253661429, -0.0002297994377462587, 0.6666666666666666, 0, 0, -3.855136629227161, -3.855251528946034, 1, 0],
      [0, 0, 0.9991362520746339, 0.1, 0.0008637479253661429, -0.0002634630906106494, 0.6666666666666666, 0, 0, -3.888469636124626, -3.888601367669931, 1, 0],
      [0, 0, 0.9991362520746339, 0.1187011900618839, 0.0008637479253661429, -0.0003001841513494696, 0.6666666666666666, 0, 0, -3.857882164402424, -3.8570315897228, 0.9991497869564353, 0],
      [0, 0, 0.9991362520746339, 0.1, 0.0008637479253661429, -0.0003095839703810555, 0.6666666666666666, 0, 0, -4.426534543781214, -4.426689335766405, 1, 0],
      [0, 0, 0.9991362520746339, 0.1, 0.0008637479253661429, -0.0003095839703632919, 0.6666666666666666, 0, 0, -4.505421269506146, -4.505576061491327, 1, 0],
      [0, 0, 0.9991362520746339, 0.1, 0.0008637479253661429, -0.0002297994377462587, 0.6666666666666666, 0, 0, -3.855136629227161, -3.855251528946034, 1, 0],
      [0.8683893694717482, 0, 1, 1.249651561847189, 0, -0.007522129400146405, 0.6666666666666666, 0, 0, -3.951829744110548, -3.954291242110779, 1, 1.019282432106476],
      [0, 0, 0.9991362520746339, 0.1, 0.0008637479253661429, -0.0003113181940932463, 0.6666666666666666, 0, 0, -4.225966639625892, -4.226122298722939, 1, 0],
      [0, 0, 0.9991362520746339, 0.1, 0.0008637479253661429, -0.0003218873586199322, 0.6666666666666666, 0, 0, -4.211859171376977, -4.212020115056287, 1, 0],
      [0, 0, 0.9991362520746339, 0.1, 0.0008637479253661429, -0.0003504618111680458, 0.6666666666666666, 0, 0, -4.354794132471369, -4.354969363376953, 1, 0],
      [0, 0, 0.9991362520746339, 0.1, 0.0008637479253661429, -0.000289890256478742, 0.6666666666666666, 0, 0, -3.694906927622446, -3.695051872750685, 1, 0],
      [0, 0, 0.9991362520746339, 0.1, 0.0008637479253661429, -0.0003248740820165352, 0.6666666666666666, 0, 0, -4.156783284727926, -4.156945721768934, 1, 0],
      [0, 0, 0.9991362520746339, 0.1187011900618839, 0.0008637479253661429, -0.0003162034245720591, 0.6666666666666666, 0, 0, -3.857935563191687, -3.857039599359412, 0.9991044374234268, 0],
      [0, 0, 0.9991362520746339, 0.1, 0.0008637479253661429, -0.0003035432927109838, 0.6666666666666666, 0, 0, -4.205519482425347, -4.205671254071702, 1, 0],
      [0, 0, 0.9991362520746339, 0.1, 0.0008637479253661429, -0.0003453997921667451, 0.6666666666666666, 0, 0, -4.250408463688306, -4.250581163584389, 1, 0],
      [0, 0, 0.9991362520746339, 0.1, 0.0008637479253661429, -0.0002943489424156454, 0.6666666666666666, 0, 0, -3.888469636124626, -3.888616810595834, 1, 0],
      [0, 0, 0.9991362520746339, 0.1, 0.0008637479253661429, -0.0002567388793623948, 0.6666666666666666, 0, 0, -3.934023354952093, -3.934151724391774, 1, 0],
      [0.2002554831048865, 0.006586213022153669, 1, 0.5708065538943461, 0, -0.005909955001099476, 0.6666666666666666, 0, 0, -4.436468142342887, -4.436669767364614, 1, 0.3293377830371171],
      [0, 0, 0.9991362520746339, 0.1, 0.0008637479253661429, -0.0003248740819934426, 0.6666666666666666, 0, 0, -4.235670010452857, -4.235832447493854, 1, 0],
      [0, 0, 0.9991362520746339, 0.1, 0.0008637479253661429, -0.000319540090609749, 0.6666666666666666, 0, 0, -4.276860713500296, -4.277020483545601, 1, 0],
      [0, 0, 0.9991362520746339, 0.1, 0.0008637479253661429, -0.0003035432927251946, 0.6666666666666666, 0, 0, -4.126632756700414, -4.126784528346777, 1, 0],
      [1.760385800730935, 0, 1, 0.5291672311064352, 0, 0, 0.6666666666666666, 0, 0, -3.983780221761053, -3.983697795606022, 0.9999175772419072, 1.301235659993812],
      [0.2002554831048865, 0.006586213022153669, 1, 0.5708065538943461, 0, -0.005211859904134641, 0.6666666666666666, 0, 0, -3.665746061901797, -3.665953761390963, 1, 0.3293377830371171],
      [0.6717480144126408, 0.09994911352212439, 1, 0.8901411694356716, 0, -0.01049140613999811, 0.6666666666666666, 0, 0, -3.760606591718117, -3.762248837631409, 1, 0.7685003037841395],
      [0, 0, 0.9991362520746339, 0.1, 0.0008637479253661429, -0.000347814123990986, 0.6666666666666666, 0, 0, -4.225966639625892, -4.226140546687888, 1, 0],
      [0, 0, 0.9991362520746339, 0.1, 0.0008637479253661429, -0.0002659507377895665, 0.6666666666666666, 0, 0, -4.127586063454273, -4.127719038823168, 1, 0],
      [0, 0, 0.9991362520746339, 0.1, 0.0008637479253661429, -0.0002966982000547347, 0.6666666666666666, 0, 0, -3.742205514869877, -3.742353863969905, 1, 0],
      [0, 0, 0.9991362520746339, 0.1, 0.0008637479253661429, -0.0003688164804014349, 0.6666666666666666, 0, 0, -4.354794132471369, -4.35497854071157, 1, 0],
      [276.7135465228264, 0, 0.7609566909740152, 0.6036235514545555, 0.2390433090259848, 0, 0.6666666666666666, 0, 0, -7.307333023819246, -7.309114119150549, 1, 274.3298307940681],
      [0.2002554831048865, 0.006586213022153669, 1, 0.5708065538943461, 0, -0.005289574232181238, 0.6666666666666666, 0, 0, -4.286065799665651, -4.286273923050694, 1, 0.3293377830371171],
      [0, 0, 0.9991362520746339, 0.1, 0.0008637479253661429, -0.0003453997921667451, 0.6666666666666666, 0, 0, -4.250408463688306, -4.250581163584389, 1, 0],
      [0, 0, 0.9991362520746339, 0.1, 0.0008637479253661429, -0.000223218331218078, 0.6666666666666666, 0, 0, -4.073993814406046, -4.074105423571655, 1, 0],
      [1.488653451211722, 0.05529465890636059, 0.7827254249999999, 1.382813806975086, 0.2172745750000001, 0, 0.6666666666666666, 0, 0, -4.522747498666983, -4.524597612612521, 1, 1.301235659993812],
      [0, 0, 1, 0, 0, 0, 1, 0, 0, 0, 0, 1, 0],
      [0, 0, 1, 0, 0, 0, 1, 0, 0, 0, 0, 1, 0],
      [0, 0, 1, 0, 0, 0, 1, 0, 0, 0, 0, 1, 0],
      [0, 0, 1, 0, 0, 0, 1, 0, 0, 0, 0, 1, 0],
      [0, 0, 1, 0, 0, 0, 1, 0, 0, 0, 0, 1, 0],
      [0, 0, 1, 0, 0, 0, 1, 0, 0, 0, 0, 1, 0],
      [0, 0, 1, 0, 0, 0, 1, 0, 0, 0, 0, 1, 0],
      [0, 0, 1, 0, 0, 0, 1, 0, 0, 0, 0, 1, 0],
      [0, 0, 1, 0, 0, 0, 1, 0, 0, 0, 0, 1, 0],
      [0, 0, 1, 0, 0, 0, 1, 0, 0, 0, 0, 1, 0],
      [0, 0, 1, 0, 0, 0, 1, 0, 0, 0, 0, 1, 0],
      [0, 0, 1, 0, 0, 0, 1, 0, 0, 0, 0, 1, 0],
      [0, 0, 1, 0, 0, 0, 1, 0, 0, 0, 0, 1, 0],
      [0, 0, 1, 0, 0, 0, 1, 0, 0, 0, 0, 1, 0],
      [0, 0, 1, 0, 0, 0, 1, 0, 0, 0, 0, 1, 0],
      [0, 0, 1, 0, 0, 0, 1, 0, 0, 0, 0, 1, 0],
      [0, 0, 1, 0, 0, 0, 1, 0, 0, 0, 0, 1, 0],
      [0, 0, 1, 0, 0, 0, 1, 0, 0, 0, 0, 1, 0],
      [0, 0, 1, 0, 0, 0, 1, 0, 0, 0, 0, 1, 0],
      [0, 0, 1, 0, 0, 0, 1, 0, 0, 0, 0, 1, 0],
      [0, 0, 1, 0, 0, 0, 1, 0, 0, 0, 0, 1, 0],
      [0, 0, 0.9991362520746339, 0.1, 0.0008637479253661429, -0.0003248740820058771, 0.6666666666666666, 0, 0, -4.297707050935737, -4.29786948797674, 1, 0],
      [0, 0, 1, 0, 0, 0, 1, 0, 0, 0, 0, 1, 0],
      [0, 0, 0.9991362520746339, 0.1, 0.0008637479253661429, -0.0003248740820200879, 0.6666666666666666, 0, 0, -4.156783284727926, -4.156945721768936, 1, 0],
      [0, 0, 1, 0, 0, 0, 1, 0, 0, 0, 0, 1, 0],
      [0, 0, 0.9991362520746339, 0.1, 0.0008637479253661429, -0.0002825405065634001, 0.6666666666666666, 0, 0, -3.997805263854938, -3.99794653410822, 1, 0],
      [0, 0, 0.9991362520746339, 0.1, 0.0008637479253661429, -0.0002825405065634001, 0.6666666666666666, 0, 0, -3.997805263854938, -3.99794653410822, 1, 0],
      [0, 0, 1, 0, 0, 0, 1, 0, 0, 0, 0, 1, 0],
      [0, 0, 1, 0, 0, 0, 1, 0, 0, 0, 0, 1, 0],
      [0, 0, 1, 0, 0, 0, 1, 0, 0, 0, 0, 1, 0],
      [0, 0, 1, 0, 0, 0, 1, 0, 0, 0, 0, 1, 0],
      [0, 0, 1, 0, 0, 0, 1, 0, 0, 0, 0, 1, 0],
      [0, 0, 1, 0, 0, 0, 1, 0, 0, 0, 0, 1, 0],
      [0, 0, 1, 0, 0, 0, 1, 0, 0, 0, 0, 1, 0],
      [0, 0, 1, 0, 0, 0, 1, 0, 0, 0, 0, 1, 0],
      [0, 0, 1, 0, 0, 0, 1, 0, 0, 0, 0, 1, 0],
      [0, 0, 1, 0, 0, 0, 1, 0, 0, 0, 0, 1, 0],
      [238.6025176054193, 0, 0.7592783417976737, 0.5832616429365776, 0.2407216582023263, 0, 0.6666666666666666, 0, 0, -7.22387868723582, -7.225966487003169, 1, 232.0906088665817],
      [0, 0, 1, 0, 0, 0, 1, 0, 0, 0, 0, 1, 0],
      [0, 0, 1, 0, 0, 0, 1, 0, 0, 0, 0, 1, 0],
      [0, 0, 1, 0, 0, 0, 1, 0, 0, 0, 0, 1, 0],
      [0, 0, 0.9991362520746339, 0.1, 0.0008637479253661429, -0.0002889529049987516, 0.6666666666666666, 0, 0, -4.355747439225228, -4.355891915677727, 1, 0],
      [0, 0, 0.9991362520746339, 0.1, 0.0008637479253661429, -0.0002736217751344583, 0.6666666666666666, 0, 0, -4.330898169934253, -4.33103498082182, 1, 0],
      [0, 0, 0.9991362520746339, 0.1, 0.0008637479253661429, -0.0002694236752045498, 0.6666666666666666, 0, 0, -4.011956773923166, -4.012091485760768, 1, 0],
      [0, 0, 1, 0, 0, 0, 1, 0, 0, 0, 0, 1, 0],
      [0, 0, 1, 0, 0, 0, 1, 0, 0, 0, 0, 1, 0],
      [0, 0, 1, 0, 0, 0, 1, 0, 0, 0, 0, 1, 0],
      [0, 0, 1, 0, 0, 0, 1, 0, 0, 0, 0, 1, 0],
      [0, 0, 1, 0, 0, 0, 1, 0, 0, 0, 0, 1, 0],
      [0.2002554831048865, 0.006586213022153669, 1, 0.5708065538943461, 0, -0.005126992922846796, 0.6666666666666666, 0, 0, -4.238058189302272, -4.238262089201152, 1, 0.3293377830371171],
      [210.638134181295, 0, 0.7662090837929818, 0.6407763264005403, 0.2337909162070182, 0, 0.6666666666666666, 0, 0, -7.309081856582919, -7.310872192041629, 1, 204.4823423973291],
      [0.2002554831048865, 0.006586213022153669, 1, 0.5708065538943461, 0, -0.005211859904134641, 0.6666666666666666, 0, 0, -3.665746061901797, -3.665953761390963, 1, 0.3293377830371171],
      [0, 0, 1, 0, 0, 0, 1, 0, 0, 0, 0, 1, 0],
      [0, 0, 1, 0, 0, 0, 1, 0, 0, 0, 0, 1, 0],
      [0, 0, 1, 0, 0, 0, 1, 0, 0, 0, 0, 1, 0],
      [0, 0, 1, 0, 0, 0, 1, 0, 0, 0, 0, 1, 0],
      [0, 0, 1, 0, 0, 0, 1, 0, 0, 0, 0, 1, 0],
      [0, 0, 1, 0, 0, 0, 1, 0, 0, 0, 0, 1, 0],
      [0, 0, 1, 0, 0, 0, 1, 0, 0, 0, 0, 1, 0],
      [0, 0, 1, 0, 0, 0, 1, 0, 0, 0, 0, 1, 0],
      [0, 0, 1, 0, 0, 0, 1, 0, 0, 0, 0, 1, 0],
      [132.3390652815315, 0, 0.7693488513202326, 0.5333654716139008, 0.2306511486797674, 0, 0.6666666666666666, 0, 0, -7.815888642417999, -7.816674824726332, 1, 130.0877941647689],
      [0, 0, 1, 0, 0, 0, 1, 0, 0, 0, 0, 1, 0],
      [0, 0, 1, 0, 0, 0, 1, 0, 0, 0, 0, 1, 0],
      [0, 0, 1, 0, 0, 0, 1, 0, 0, 0, 0, 1, 0],
      [0, 0, 1, 0, 0, 0, 1, 0, 0, 0, 0, 1, 0],
      [0, 0, 1, 0, 0, 0, 1, 0, 0, 0, 0, 1, 0],
      [0, 0, 1, 0, 0, 0, 1, 0, 0, 0, 0, 1, 0],
      [0, 0, 0.9991362520746339, 0.1, 0.0008637479253661429, -0.0002965998452424401, 0.6666666666666666, 0, 0, -4.427487850535073, -4.427636150457694, 1, 0],
      [0, 0, 1, 0, 0, 0, 1, 0, 0, 0, 0, 1, 0],
      [0, 0, 1, 0, 0, 0, 1, 0, 0, 0, 0, 1, 0],
      [0, 0, 1, 0, 0, 0, 1, 0, 0, 0, 0, 1, 0],
      [0, 0, 0.9991362520746339, 0.1, 0.0008637479253661429, -0.0003248740819934426, 0.6666666666666666, 0, 0, -4.235670010452857, -4.235832447493854, 1, 0],
      [0, 0, 1, 0, 0, 0, 1, 0, 0, 0, 0, 1, 0],
      [0, 0, 1, 0, 0, 0, 1, 0, 0, 0, 0, 1, 0],
      [0, 0, 1, 0, 0, 0, 1, 0, 0, 0, 0, 1, 0],
      [0, 0, 1, 0, 0, 0, 1, 0, 0, 0, 0, 1, 0],
      [0.2002554831048865, 0.006586213022153669, 1, 0.5708065538943461, 0, -0.005289574232181238, 0.6666666666666666, 0, 0, -4.286065799665651, -4.286273923050694, 1, 0.3293377830371171],
      [0.2002554831048865, 0.006586213022153669, 1, 0.5708065538943461, 0, -0.005050392327452968, 0.6666666666666666, 0, 0, -4.350984423641219, -4.351155359117196, 1, 0.3293377830371171],
      [0, 0, 0.9991362520746339, 0.1, 0.0008637479253661429, -0.0002995813351827081, 0.6666666666666666, 0, 0, -4.048699337729341, -4.048849128396933, 1, 0],
      [0.3784634411470881, 0, 1, 0.7142996173484949, 0, 0, 0.6666666666666666, 0, 0, -3.951984847455417, -3.951055541729998, 0.9990711259453705, 1.019282432106476],
      [1.760385800730935, 0, 1, 0.5291672311064352, 0, 0, 0.6666666666666666, 0, 0, -3.983780221761053, -3.983697795606022, 0.9999175772419072, 1.301235659993812],
      [0, 0, 0.9991362520746339, 0.1, 0.0008637479253661429, -0.0003068273818866984, 0.6666666666666666, 0, 0, -3.837433674351273, -3.837587088042216, 1, 0],
      [0, 0, 0.9991362520746339, 0.1, 0.0008637479253661429, -0.0003255735898859413, 0.6666666666666666, 0, 0, -3.663318789144945, -3.663481575939888, 1, 0],
      [0.2002554831048865, 0.006586213022153669, 1, 0.5708065538943461, 0, -0.005289574232181238, 0.6666666666666666, 0, 0, -4.286065799665651, -4.286273923050694, 1, 0.3293377830371171],
      [0, 0, 0.9991362520746339, 0.1, 0.0008637479253661429, -0.0003248740819934426, 0.6666666666666666, 0, 0, -4.235670010452857, -4.235832447493854, 1, 0],
      [0, 0, 0.9991362520746339, 0.1, 0.0008637479253661429, -0.0002567388793623948, 0.6666666666666666, 0, 0, -3.934023354952093, -3.934151724391774, 1, 0],
      [0, 0, 0.9991362520746339, 0.1, 0.0008637479253661429, -0.0001829403676101293, 0.6666666666666666, 0, 0, -4.300747641906742, -4.300839112090547, 1, 0],
      [257.2689133873441, 0, 0.75, 0.9948440767617402, 0.25, 0, 0.6666666666666666, 0, 0, -6.930442984997519, -6.932784081734332, 1, 257.2689133873441],
      [0, 0, 0.9991362520746339, 0.1, 0.0008637479253661429, -0.000347814123990986, 0.6666666666666666, 0, 0, -4.225966639625892, -4.226140546687888, 1, 0],
      [0, 0, 0.9991362520746339, 0.1, 0.0008637479253661429, -0.000299345918964633, 0.6666666666666666, 0, 0, -4.011956773923166, -4.012106446882648, 1, 0],
      [0.2002554831048865, 0.006586213022153669, 1, 0.5708065538943461, 0, -0.005854280908513587, 0.6666666666666666, 0, 0, -4.49845790089438, -4.498678047662358, 1, 0.3293377830371171],
      [0, 0, 0.9991362520746339, 0.1, 0.0008637479253661429, -0.0003392783856543957, 0.6666666666666666, 0, 0, -4.037744286170649, -4.037913925363476, 1, 0],
      [0, 0, 0.9991362520746339, 0.1, 0.0008637479253661429, -0.0003035432927251946, 0.6666666666666666, 0, 0, -4.126632756700414, -4.126784528346777, 1, 0],
      [0, 0, 0.9991362520746339, 0.1, 0.0008637479253661429, -0.0002943489424156454, 0.6666666666666666, 0, 0, -3.888469636124626, -3.888616810595834, 1, 0],
      [0, 0, 0.9991362520746339, 0.1, 0.0008637479253661429, -0.0003255735898859413, 0.6666666666666666, 0, 0, -3.663318789144945, -3.663481575939888, 1, 0],
      [0, 0, 0.9991362520746339, 0.1, 0.0008637479253661429, -0.0003688164804014349, 0.6666666666666666, 0, 0, -4.354794132471369, -4.35497854071157, 1, 0],
      [0, 0, 0.9991362520746339, 0.1, 0.0008637479253661429, -0.0002992534140373593, 0.6666666666666666, 0, 0, -3.756943968105326, -3.757093594812345, 1, 0],
      [0.2002554831048865, 0.006586213022153669, 1, 0.5708065538943461, 0, -0.00518504485745197, 0.6666666666666666, 0, 0, -4.300144571647325, -4.300329116927719, 1, 0.3293377830371171],
      [0, 0, 0.9991362520746339, 0.1, 0.0008637479253661429, -0.0002843647367907209, 0.6666666666666666, 0, 0, -4.011956773923166, -4.012098956291561, 1, 0],
      [0, 0, 0.9991362520746339, 0.1, 0.0008637479253661429, -0.0003113181940932463, 0.6666666666666666, 0, 0, -4.225966639625892, -4.226122298722939, 1, 0],
      [0.2002554831048865, 0.006586213022153669, 1, 0.5708065538943461, 0, -0.005255864735440596, 0.6666666666666666, 0, 0, -4.357260106221355, -4.357451873199446, 1, 0.3293377830371171],
      [0.6504327334979301, 0, 1, 0.9756491002468952, 0, -0.005627399436257008, 0.6666666666666666, 0, 0, -4.032987698510289, -4.033842819682801, 1, 0.6504327334979301],
      [0.7685003037841392, 0.0766205986782877, 1, 1.15275045567621, 0, -0.005628550499562124, 0.6666666666666666, 0, 0, -3.805973066483034, -3.807086515759397, 1, 0.7685003037841395],
      [0, 0, 0.9991362520746339, 0.1, 0.0008637479253661429, -0.0001082221276860196, 0.6666666666666666, 0, 0, -4.073993814406046, -4.074047925469889, 1, 0],
      [1.131749355382826, 0.107326980471708, 0.7208015901838372, 1.625349274313056, 0.2791984098161628, 0, 0.6666666666666666, 0, 0, 0, 0, 1, 1],
      [0, 0, 0.9991362520746339, 0.1187011900618839, 0.0008637479253661429, -0.000116288006429599, 0.6666666666666666, 0, 0, -4.107572569606532, -4.107243077407777, 0.9996705620778207, 0],
      [0, 0, 0.9991362520746339, 0.1, 0.0008637479253661429, -0.0001501945346547018, 0.6666666666666666, 0, 0, -4.011956773923166, -4.012031871190493, 1, 0],
      [0, 0, 0.9991362520746339, 0.1187011900618839, 0.0008637479253661429, -0.0001784692288309131, 0.6666666666666666, 0, 0, -3.810177830370575, -3.80967214501411, 0.9994944424807989, 0],
      [0.329337783037117, 0, 1, 0.4940066745556757, 0, -0.004438866654376206, 0.6666666666666666, 0, 0, -3.934982172707624, -3.935322636272192, 1, 0.3293377830371171],
      [0.329337783037117, 0, 1, 0.4940066745556757, 0, -0.004199317826661719, 0.6666666666666666, 0, 0, -3.791948211392615, -3.792266485120128, 1, 0.3293377830371171],
      [0, 0, 1, 0, 0, 0, 1, 0, 0, 0, 0, 1, 0],
      [211.8671640115224, 0, 0.7689363993817978, 0.6931924724220202, 0.2310636006182022, 0, 0.6666666666666666, 0, 0, -9.328460905602999, -9.330705908856373, 1, 207.2179536719119],
      [0, 0, 1, 0, 0, 0, 1, 0, 0, 0, 0, 1, 0],
      [0, 0, 0.9991362520746339, 0.1, 0.0008637479253661429, -0.0002825405065634001, 0.6666666666666666, 0, 0, -3.997805263854938, -3.99794653410822, 1, 0],
      [0, 0, 0.9991362520746339, 0.1, 0.0008637479253661429, -0.000347814123990986, 0.6666666666666666, 0, 0, -4.225966639625892, -4.226140546687888, 1, 0],
      [0, 0, 0.9991362520746339, 0.1, 0.0008637479253661429, -0.0003085065835506384, 0.6666666666666666, 0, 0, -3.694906927622446, -3.695061180914221, 1, 0],
      [0, 0, 1, 0, 0, 0, 1, 0, 0, 0, 0, 1, 0],
      [0, 0, 1, 0, 0, 0, 1, 0, 0, 0, 0, 1, 0],
      [0, 0, 0.9991362520746339, 0.1, 0.0008637479253661429, -0.0001772402319648592, 0.6666666666666666, 0, 0, -4.300747641906742, -4.300836262022725, 1, 0],
      [0.329337783037117, 0, 1, 0.4940066745556757, 0, -0.005698248693930985, 0.6666666666666666, 0, 0, -3.618481190961677, -3.618912453104539, 1, 0.3293377830371171],
      [0, 0, 0.9991362520746339, 0.1, 0.0008637479253661429, -0.0003513309448166524, 0.6666666666666666, 0, 0, -3.933070048198234, -3.933245713670642, 1, 0],
      [0, 0, 0.9991362520746339, 0.1, 0.0008637479253661429, -0.0003688164804014349, 0.6666666666666666, 0, 0, -4.354794132471369, -4.35497854071157, 1, 0],
      [0.329337783037117, 0, 1, 0.4940066745556757, 0, -0.005698248693930985, 0.6666666666666666, 0, 0, -3.618481190961677, -3.618912453104539, 1, 0.3293377830371171],
      [0, 0, 0.9991362520746339, 0.1, 0.0008637479253661429, -0.0002659507377895665, 0.6666666666666666, 0, 0, -4.127586063454273, -4.127719038823168, 1, 0],
      [0, 0, 1, 0, 0, 0, 1, 0, 0, 0, 0, 1, 0],
      [0, 0, 1, 0, 0, 0, 1, 0, 0, 0, 0, 1, 0],
      [0, 0, 1, 0, 0, 0, 1, 0, 0, 0, 0, 1, 0],
      [0.329337783037117, 0, 1, 0.4940066745556757, 0, -0.005698248693930985, 0.6666666666666666, 0, 0, -3.618481190961677, -3.618912453104539, 1, 0.3293377830371171],
      [0, 0, 1, 0, 0, 0, 1, 0, 0, 0, 0, 1, 0],
      [0, 0, 1, 0, 0, 0, 1, 0, 0, 0, 0, 1, 0],
      [0.329337783037117, 0, 1, 0.4940066745556757, 0, -0.005698248693930985, 0.6666666666666666, 0, 0, -3.618481190961677, -3.618912453104539, 1, 0.3293377830371171],
      [0, 0, 1, 0, 0, 0, 1, 0, 0, 0, 0, 1, 0],
      [0, 0, 1, 0, 0, 0, 1, 0, 0, 0, 0, 1, 0],
      [0, 0, 1, 0, 0, 0, 1, 0, 0, 0, 0, 1, 0],
      [0, 0, 1, 0, 0, 0, 1, 0, 0, 0, 0, 1, 0],
      [0, 0, 1, 0, 0, 0, 1, 0, 0, 0, 0, 1, 0],
      [0, 0, 1, 0, 0, 0, 1, 0, 0, 0, 0, 1, 0],
      [0, 0, 1, 0, 0, 0, 1, 0, 0, 0, 0, 1, 0],
      [0, 0, 1, 0, 0, 0, 1, 0, 0, 0, 0, 1, 0],
      [0, 0, 1, 0, 0, 0, 1, 0, 0, 0, 0, 1, 0],
      [0, 0, 1, 0, 0, 0, 1, 0, 0, 0, 0, 1, 0],
      [0, 0, 1, 0, 0, 0, 1, 0, 0, 0, 0, 1, 0],
      [0, 0, 1, 0, 0, 0, 1, 0, 0, 0, 0, 1, 0],
      [0, 0, 1, 0, 0, 0, 1, 0, 0, 0, 0, 1, 0],
      [0, 0, 1, 0, 0, 0, 1, 0, 0, 0, 0, 1, 0],
      [0, 0, 1, 0, 0, 0, 1, 0, 0, 0, 0, 1, 0],
      [0, 0, 1, 0, 0, 0, 1, 0, 0, 0, 0, 1, 0],
      [0, 0, 1, 0, 0, 0, 1, 0, 0, 0, 0, 1, 0],
      [0, 0, 1, 0, 0, 0, 1, 0, 0, 0, 0, 1, 0],
      [0, 0, 0.9991362520746339, 0.1, 0.0008637479253661429, -0.0003248740820058771, 0.6666666666666666, 0, 0, -4.297707050935737, -4.29786948797674, 1, 0],
      [0, 0, 0.9991362520746339, 0.1, 0.0008637479253661429, -0.0002966982000547347, 0.6666666666666666, 0, 0, -3.742205514869877, -3.742353863969905, 1, 0],
      [0, 0, 0.9991362520746339, 0.1734255962165767, 0.0008637479253661429, -0.0002578815308531546, 0.6666666666666666, 0, 0, -4.223673862783057, -4.222943163701096, 0.9992695678135644, 0],
      [0, 0, 0.9991362520746339, 0.1, 0.0008637479253661429, -0.0003392782803963712, 0.6666666666666666, 0, 0, -4.211859171376977, -4.212028810517175, 1, 0],
      [0.6717480144126408, 0.09994911352212439, 1, 0.8901411694356716, 0, -0.01026062641943604, 0.6666666666666666, 0, 0, -3.619529399654471, -3.621206453834905, 1, 0.7685003037841395],
      [0, 0, 0.9991362520746339, 0.1, 0.0008637479253661429, -0.0003035432927109838, 0.6666666666666666, 0, 0, -4.205519482425347, -4.205671254071702, 1, 0],
      [0, 0, 0.9991362520746339, 0.1, 0.0008637479253661429, -0.0002825405065749464, 0.6666666666666666, 0, 0, -4.030996382853454, -4.031137653106741, 1, 0],
      [0, 0, 0.9991362520746339, 0.1, 0.0008637479253661429, -0.0003177008930244085, 0.6666666666666666, 0, 0, -4.011956773923166, -4.012115624369678, 1, 0],
      [0, 0, 0.9991362520746339, 0.1, 0.0008637479253661429, -0.0003248740820200879, 0.6666666666666666, 0, 0, -4.156783284727926, -4.156945721768936, 1, 0],
      [0, 0, 0.9991362520746339, 0.1, 0.0008637479253661429, -0.0003819966310203426, 0.6666666666666666, 0, 0, -4.109484697480494, -4.109675695796004, 1, 0],
      [333.052891951499, 0, 0.7603969245972769, 0.5790260427623061, 0.2396030754027231, 0, 0.6666666666666666, 0, 0, -6.462663222849401, -6.464219808255847, 1, 328.7839793536249],
      [0, 0, 0.9991362520746339, 0.1, 0.0008637479253661429, -0.0002965998452424401, 0.6666666666666666, 0, 0, -4.427487850535073, -4.427636150457694, 1, 0],
      [0, 0, 0.9991362520746339, 0.1, 0.0008637479253661429, -0.0003195400905955381, 0.6666666666666666, 0, 0, -4.355747439225228, -4.355907209270526, 1, 0],
      [0, 0, 0.9991362520746339, 0.1, 0.0008637479253661429, -0.0003075448069260744, 0.6666666666666666, 0, 0, -3.790135087103841, -3.790288859507304, 1, 0],
      [0, 0, 0.9991362520746339, 0.1, 0.0008637479253661429, -0.0002567388793810466, 0.6666666666666666, 0, 0, -3.855136629227161, -3.855264998666851, 1, 0],
      [0, 0, 0.9991362520746339, 0.1, 0.0008637479253661429, -0.0003453997921667451, 0.6666666666666666, 0, 0, -4.250408463688306, -4.250581163584389, 1, 0],
      [0, 0, 0.9991362520746339, 0.1, 0.0008637479253661429, -0.0001829403676101293, 0.6666666666666666, 0, 0, -4.300747641906742, -4.300839112090547, 1, 0],
      [0, 0, 0.9991362520746339, 0.1, 0.0008637479253661429, -0.000347814123990986, 0.6666666666666666, 0, 0, -4.225966639625892, -4.226140546687888, 1, 0],
      [0.2002554831048865, 0.006586213022153669, 1, 0.5708065538943461, 0, -0.005289574232181238, 0.6666666666666666, 0, 0, -4.286065799665651, -4.286273923050694, 1, 0.3293377830371171],
      [0, 0, 0.9991362520746339, 0.1, 0.0008637479253661429, -0.0003126769442323152, 0.6666666666666666, 0, 0, -3.809582910399694, -3.80973924887181, 1, 0],
      [0.2002554831048865, 0.006586213022153669, 1, 0.5708065538943461, 0, -0.005854280908513587, 0.6666666666666666, 0, 0, -4.49845790089438, -4.498678047662358, 1, 0.3293377830371171],
      [0, 0, 0.9991362520746339, 0.1, 0.0008637479253661429, -0.0003248740820058771, 0.6666666666666666, 0, 0, -4.297707050935737, -4.29786948797674, 1, 0],
      [0, 0, 0.9991362520746339, 0.1, 0.0008637479253661429, -0.0003596223182658065, 0.6666666666666666, 0, 0, -4.037744286170649, -4.037924097329782, 1, 0],
      [0, 0, 0.9991362520746339, 0.1, 0.0008637479253661429, -0.000337381856367891, 0.6666666666666666, 0, 0, -3.616020201897514, -3.616188892825698, 1, 0],
      [0.329337783037117, 0, 1, 0.4940066745556757, 0, -0.005151753423596972, 0.6666666666666666, 0, 0, -4.261379968428251, -4.261772379343485, 1, 0.3293377830371171],
      [244.6809330892825, 0, 0.75, 0.9945802601096196, 0.25, 0, 0.6666666666666666, 0, 0, -8.041401955524494, -8.043613882981987, 1, 244.6809330892825],
      [0, 0, 0.9991362520746339, 0.1, 0.0008637479253661429, -0.0002663892893233211, 0.6666666666666666, 0, 0, -3.935768223372058, -3.935901418016719, 1, 0],
      [0, 0, 0.9991362520746339, 0.1, 0.0008637479253661429, -0.0002907854858218428, 0.6666666666666666, 0, 0, -4.156783284727926, -4.156928677470836, 1, 0],
      [0, 0, 0.9991362520746339, 0.1, 0.0008637479253661429, -0.0002769586737656482, 0.6666666666666666, 0, 0, -3.888469636124626, -3.888608115461509, 1, 0],
      [0, 0, 0.9991362520746339, 0.1187011900618839, 0.0008637479253661429, -0.0003162034245720591, 0.6666666666666666, 0, 0, -3.857935563191687, -3.857039599359412, 0.9991044374234268, 0],
      [0, 0, 0.9991362520746339, 0.1, 0.0008637479253661429, -0.000289890256478742, 0.6666666666666666, 0, 0, -3.694906927622446, -3.695051872750685, 1, 0],
      [0.6717480144126408, 0.09994911352212439, 1, 0.8901411694356716, 0, -0.009657820987626131, 0.6666666666666666, 0, 0, -3.807560473953837, -3.809124510185045, 1, 0.7685003037841395],
      [0, 0, 0.9991362520746339, 0.1, 0.0008637479253661429, -0.0003218873586199322, 0.6666666666666666, 0, 0, -4.211859171376977, -4.212020115056287, 1, 0],
      [0.2002554831048865, 0.006586213022153669, 1, 0.5708065538943461, 0, -0.00470862345774492, 0.6666666666666666, 0, 0, -4.350785559642956, -4.350981432572178, 1, 0.3293377830371171],
      [0.329337783037117, 0, 1, 0.4940066745556757, 0, -0.005126578568278362, 0.6666666666666666, 0, 0, -3.665530641558056, -3.665920680029787, 1, 0.3293377830371171],
      [0, 0, 0.9991362520746339, 0.1, 0.0008637479253661429, -0.0003195400905955381, 0.6666666666666666, 0, 0, -4.355747439225228, -4.355907209270526, 1, 0],
      [0, 0, 0.9991362520746339, 0.1, 0.0008637479253661429, -0.0003035432927109838, 0.6666666666666666, 0, 0, -4.205519482425347, -4.205671254071702, 1, 0],
      [0, 0, 0.9991362520746339, 0.1, 0.0008637479253661429, -0.000347814123990986, 0.6666666666666666, 0, 0, -4.085042873418081, -4.085216780480076, 1, 0],
      [0, 0, 0.9991362520746339, 0.1, 0.0008637479253661429, -0.0002659507377895665, 0.6666666666666666, 0, 0, -4.127586063454273, -4.127719038823168, 1, 0],
      [0, 0, 0.9991362520746339, 0.1, 0.0008637479253661429, -0.0002965998452424401, 0.6666666666666666, 0, 0, -4.427487850535073, -4.427636150457694, 1, 0],
      [0, 0, 0.9991362520746339, 0.1, 0.0008637479253661429, -0.000347814123990986, 0.6666666666666666, 0, 0, -4.163929599143012, -4.164103506205008, 1, 0],
      [0, 0, 0.9991362520746339, 0.1, 0.0008637479253661429, -0.0002965998452424401, 0.6666666666666666, 0, 0, -4.427487850535073, -4.427636150457694, 1, 0],
      [0, 0, 0.9991362520746339, 0.1, 0.0008637479253661429, -0.0003819966310203426, 0.6666666666666666, 0, 0, -4.109484697480494, -4.109675695796004, 1, 0],
      [1.760385800730935, 0, 1, 0.5291672311064352, 0, 0, 0.6666666666666666, 0, 0, -3.983780221761053, -3.983697795606022, 0.9999175772419072, 1.301235659993812],
      [0, 0, 0.9991362520746339, 0.1, 0.0008637479253661429, -0.0002825405065749464, 0.6666666666666666, 0, 0, -4.030996382853454, -4.031137653106741, 1, 0],
      [0, 0, 0.9991362520746339, 0.1, 0.0008637479253661429, -0.0002966982000547347, 0.6666666666666666, 0, 0, -3.742205514869877, -3.742353863969905, 1, 0],
      [0, 0, 0.9991362520746339, 0.1, 0.0008637479253661429, -0.0002954042846390337, 0.6666666666666666, 0, 0, -4.600649428987541, -4.600797131129861, 1, 0],
      [0, 0, 0.9991362520746339, 0.1, 0.0008637479253661429, -0.0003035432927251946, 0.6666666666666666, 0, 0, -4.126632756700414, -4.126784528346777, 1, 0],
      [0, 0, 0.9991362520746339, 0.1, 0.0008637479253661429, -0.0002965998452424401, 0.6666666666666666, 0, 0, -4.427487850535073, -4.427636150457694, 1, 0],
      [0, 0, 0.9991362520746339, 0.1, 0.0008637479253661429, -0.0003035432927251946, 0.6666666666666666, 0, 0, -4.126632756700414, -4.126784528346777, 1, 0],
      [0.329337783037117, 0, 1, 0.4940066745556757, 0, -0.005698248693930985, 0.6666666666666666, 0, 0, -3.618481190961677, -3.618912453104539, 1, 0.3293377830371171],
      [0, 0, 0.9991362520746339, 0.1, 0.0008637479253661429, -0.0002965998452424401, 0.6666666666666666, 0, 0, -4.427487850535073, -4.427636150457694, 1, 0],
      [0, 0, 0.9991362520746339, 0.1, 0.0008637479253661429, -0.0003513309448166524, 0.6666666666666666, 0, 0, -3.933070048198234, -3.933245713670642, 1, 0],
      [0, 0, 0.9991362520746339, 0.1, 0.0008637479253661429, -0.0001748015265317093, 0.6666666666666666, 0, 0, -4.567458309989027, -4.567545710752293, 1, 0],
      [0, 0, 1, 0, 0, 0, 1, 0, 0, 0, 0, 1, 0],
      [0, 0, 1, 0, 0, 0, 1, 0, 0, 0, 0, 1, 0],
      [0, 0, 1, 0, 0, 0, 1, 0, 0, 0, 0, 1, 0],
      [0, 0, 1, 0, 0, 0, 1, 0, 0, 0, 0, 1, 0],
      [0, 0, 1, 0, 0, 0, 1, 0, 0, 0, 0, 1, 0],
      [0, 0, 1, 0, 0, 0, 1, 0, 0, 0, 0, 1, 0],
      [0, 0, 1, 0, 0, 0, 1, 0, 0, 0, 0, 1, 0],
      [0, 0, 0.9991362520746339, 0.1, 0.0008637479253661429, -0.0002965998452424401, 0.6666666666666666, 0, 0, -4.427487850535073, -4.427636150457694, 1, 0],
      [0, 0, 1, 0, 0, 0, 1, 0, 0, 0, 0, 1, 0],
      [0, 0, 0.9991362520746339, 0.1, 0.0008637479253661429, -0.0002965998452424401, 0.6666666666666666, 0, 0, -4.427487850535073, -4.427636150457694, 1, 0],
      [0, 0, 0.9991362520746339, 0.1, 0.0008637479253661429, -0.0003068273818866984, 0.6666666666666666, 0, 0, -3.837433674351273, -3.837587088042216, 1, 0],
      [0.2002554831048865, 0.006586213022153669, 1, 0.5708065538943461, 0, -0.005050392327452968, 0.6666666666666666, 0, 0, -4.350984423641219, -4.351155359117196, 1, 0.3293377830371171],
      [0, 0, 0.9991362520746339, 0.1, 0.0008637479253661429, -0.0001461491132470627, 0.6666666666666666, 0, 0, -3.856881497647126, -3.856954572203749, 1, 0],
      [0, 0, 0.9991362520746339, 0.1, 0.0008637479253661429, -0.0001595804919016786, 0.6666666666666666, 0, 0, -3.694906927622446, -3.694986717868396, 1, 0],
      [1.131749355382826, 0.107326980471708, 0.7208015901838372, 1.625349274313056, 0.2791984098161628, 0, 0.6666666666666666, 0, 0, 0, 0, 1, 1],
      [1.131749355382826, 0.107326980471708, 0.7208015901838372, 1.625349274313056, 0.2791984098161628, 0, 0.6666666666666666, 0, 0, 0, 0, 1, 1],
      [1.131749355382826, 0.107326980471708, 0.7208015901838372, 1.625349274313056, 0.2791984098161628, 0, 0.6666666666666666, 0, 0, 0, 0, 1, 1],
      [0, 0, 0.9991362520746339, 0.1, 0.0008637479253661429, -0.0003068273818866984, 0.6666666666666666, 0, 0, -3.837433674351273, -3.837587088042216, 1, 0],
      [0.2002554831048865, 0.006586213022153669, 1, 0.5708065538943461, 0, -0.005050392327452968, 0.6666666666666666, 0, 0, -4.350984423641219, -4.351155359117196, 1, 0.3293377830371171],
      [0.2002554831048865, 0.006586213022153669, 1, 0.5708065538943461, 0, -0.005813492379200369, 0.6666666666666666, 0, 0, -4.119392043935465, -4.119571687275401, 1, 0.3293377830371171],
      [0, 0, 1, 0, 0, 0, 1, 0, 0, 0, 0, 1, 0],
      [0.329337783037117, 0, 1, 0.4940066745556757, 0, -0.005698248693930985, 0.6666666666666666, 0, 0, -3.618481190961677, -3.618912453104539, 1, 0.3293377830371171],
      [0, 0, 1, 0, 0, 0, 1, 0, 0, 0, 0, 1, 0],
      [0.2002554831048865, 0.006586213022153669, 1, 0.5708065538943461, 0, -0.00575781831425104, 0.6666666666666666, 0, 0, -4.18138180248643, -4.181579967586961, 1, 0.3293377830371171],
      [0, 0, 0.9991362520746339, 0.1, 0.0008637479253661429, -0.0003085065835506384, 0.6666666666666666, 0, 0, -3.694906927622446, -3.695061180914221, 1, 0],
      [0, 0, 1, 0, 0, 0, 1, 0, 0, 0, 0, 1, 0],
      [0, 0, 1, 0, 0, 0, 1, 0, 0, 0, 0, 1, 0],
      [0.329337783037117, 0, 1, 0.4940066745556757, 0, -0.005698248693930985, 0.6666666666666666, 0, 0, -3.618481190961677, -3.618912453104539, 1, 0.3293377830371171],
      [0, 0, 0.9991362520746339, 0.1, 0.0008637479253661429, -0.0001927389726343876, 0.6666666666666666, 0, 0, -4.567458309989027, -4.567554679475344, 1, 0],
      [0, 0, 0.9991362520746339, 0.1, 0.0008637479253661429, -0.000337381856367891, 0.6666666666666666, 0, 0, -3.616020201897514, -3.616188892825698, 1, 0],
      [0.2002554831048865, 0.006586213022153669, 1, 0.5708065538943461, 0, -0.005854280908513587, 0.6666666666666666, 0, 0, -4.49845790089438, -4.498678047662358, 1, 0.3293377830371171],
      [0, 0, 0.9991362520746339, 0.1, 0.0008637479253661429, -0.0003819966310203426, 0.6666666666666666, 0, 0, -4.109484697480494, -4.109675695796004, 1, 0],
      [0, 0, 0.9991362520746339, 0.1, 0.0008637479253661429, -0.0002965998452424401, 0.6666666666666666, 0, 0, -4.427487850535073, -4.427636150457694, 1, 0],
      [0, 0, 0.9991362520746339, 0.1, 0.0008637479253661429, -0.0003068273818866984, 0.6666666666666666, 0, 0, -3.837433674351273, -3.837587088042216, 1, 0],
      [0, 0, 0.9991362520746339, 0.1187011900618839, 0.0008637479253661429, -0.0003193563496513008, 0.6666666666666666, 0, 0, -3.857946073465941, -3.857041175821951, 0.99909551165237, 0],
      [0, 0, 0.9991362520746339, 0.1, 0.0008637479253661429, -0.0003465759908074517, 0.6666666666666666, 0, 0, -3.933070048198234, -3.933243336193637, 1, 0],
      [0, 0, 0.9991362520746339, 0.1, 0.0008637479253661429, -0.0002072280013116767, 0.6666666666666666, 0, 0, -4.107184933404562, -4.107288547405218, 1, 0],
      [0, 0, 0.9991362520746339, 0.1, 0.0008637479253661429, -0.0003068273818866984, 0.6666666666666666, 0, 0, -3.837433674351273, -3.837587088042216, 1, 0],
      [293.3224431473979, 0, 0.753193380937064, 0.7195830847230161, 0.246806619062936, 0, 0.6666666666666666, 0, 0, -7.866340585629186, -7.86850670917791, 1, 288.6861162750121],
      [0, 0, 0.9991362520746339, 0.1, 0.0008637479253661429, -0.0002528937086019312, 0.6666666666666666, 0, 0, -4.030996382853454, -4.031122829707755, 1, 0],
      [0.2002554831048865, 0.006586213022153669, 1, 0.5708065538943461, 0, -0.005153648328537486, 0.6666666666666666, 0, 0, -4.181097050795849, -4.181274419301604, 1, 0.3293377830371171],
      [0, 0, 0.9991362520746339, 0.1, 0.0008637479253661429, -0.0002435545165360153, 0.6666666666666666, 0, 0, -3.855136629227161, -3.855258406485429, 1, 0],
      [0.2002554831048865, 0.006586213022153669, 1, 0.5708065538943461, 0, -0.00533608006073294, 0.6666666666666666, 0, 0, -4.181146703498972, -4.181365639854106, 1, 0.3293377830371171],
      [0, 0, 0.9991362520746339, 0.1, 0.0008637479253661429, -0.0003316632202583492, 0.6666666666666666, 0, 0, -4.163929599143012, -4.164095430753141, 1, 0],
      [0, 0, 0.9991362520746339, 0.1, 0.0008637479253661429, -0.0002943489424156454, 0.6666666666666666, 0, 0, -3.888469636124626, -3.888616810595834, 1, 0],
      [0.2002554831048865, 0.006586213022153669, 1, 0.5708065538943461, 0, -0.005211859904134641, 0.6666666666666666, 0, 0, -3.665746061901797, -3.665953761390963, 1, 0.3293377830371171],
      [0.2002554831048865, 0.006586213022153669, 1, 0.5708065538943461, 0, -0.005909955001099476, 0.6666666666666666, 0, 0, -4.436468142342887, -4.436669767364614, 1, 0.3293377830371171],
      [0, 0, 0.9991362520746339, 0.1, 0.0008637479253661429, -0.0003248740820094298, 0.6666666666666666, 0, 0, -4.156783284727926, -4.15694572176893, 1, 0],
      [0, 0, 0.9991362520746339, 0.1, 0.0008637479253661429, -0.0001829403676101293, 0.6666666666666666, 0, 0, -4.300747641906742, -4.300839112090547, 1, 0],
      [0.03241664256324811, 0.001017843641559674, 0.0007080271399238109, 128.6694601093919, 0.9992919728600762, 0.6640117199249076, 0.3876213087469887, 1, 0, -10.06125815683869, -10.06188031009981, 1, 0],
      [0, 0, 0.9991362520746339, 0.1, 0.0008637479253661429, -0.0002966982000547347, 0.6666666666666666, 0, 0, -3.742205514869877, -3.742353863969905, 1, 0],
      [0, 0, 0.9991362520746339, 0.1, 0.0008637479253661429, -0.0003274700592701407, 0.6666666666666666, 0, 0, -4.085042873418081, -4.085206608447716, 1, 0],
      [0, 0, 0.9991362520746339, 0.1, 0.0008637479253661429, -0.0003035432927109838, 0.6666666666666666, 0, 0, -4.205519482425347, -4.205671254071702, 1, 0],
      [0, 0, 0.9991362520746339, 0.1, 0.0008637479253661429, -0.0003177008930244085, 0.6666666666666666, 0, 0, -4.011956773923166, -4.012115624369678, 1, 0],
      [0, 0, 0.9991362520746339, 0.1, 0.0008637479253661429, -0.0002072280013116767, 0.6666666666666666, 0, 0, -4.107184933404562, -4.107288547405218, 1, 0],
      [0, 0, 0.9991362520746339, 0.1, 0.0008637479253661429, -0.0002834156416771094, 0.6666666666666666, 0, 0, -4.427487850535073, -4.427629558355911, 1, 0],
      [0, 0, 0.9991362520746339, 0.1187011900618839, 0.0008637479253661429, -0.0003353747526766426, 0.6666666666666666, 0, 0, -3.857999472255196, -3.857049185023464, 0.9990501641481383, 0],
      [0, 0, 0.9991362520746339, 0.1, 0.0008637479253661429, -0.0003199916073493014, 0.6666666666666666, 0, 0, -3.616020201897514, -3.616180197701188, 1, 0],
      [0, 0, 0.9991362520746339, 0.1, 0.0008637479253661429, -0.0003217328563369648, 0.6666666666666666, 0, 0, -4.109484697480494, -4.109645563908662, 1, 0],
      [0.329337783037117, 0, 1, 0.4940066745556757, 0, -0.004284255285801564, 0.6666666666666666, 0, 0, -4.285449289097461, -4.285774084737125, 1, 0.3293377830371171],
      [0.329337783037117, 0, 1, 0.4940066745556757, 0, -0.003492517137482665, 0.6666666666666666, 0, 0, -4.350108519081487, -4.350373734218127, 1, 0.3293377830371171],
      [0.2002554831048865, 0.006586213022153669, 1, 0.5708065538943461, 0, -0.003969541959460088, 0.6666666666666666, 0, 0, -4.190233261262827, -4.190378691566275, 1, 0.3293377830371171],
      [1.131749355382826, 0.107326980471708, 0.7208015901838372, 1.625349274313056, 0.2791984098161628, 0, 0.6666666666666666, 0, 0, 0, 0, 1, 1],
      [1.131749355382826, 0.107326980471708, 0.7208015901838372, 1.625349274313056, 0.2791984098161628, 0, 0.6666666666666666, 0, 0, 0, 0, 1, 1],
      [1.131749355382826, 0.107326980471708, 0.7208015901838372, 1.625349274313056, 0.2791984098161628, 0, 0.6666666666666666, 0, 0, 0, 0, 1, 1],
      [1.131749355382826, 0.107326980471708, 0.7208015901838372, 1.625349274313056, 0.2791984098161628, 0, 0.6666666666666666, 0, 0, 0, 0, 1, 1],
      [1.131749355382826, 0.107326980471708, 0.7208015901838372, 1.625349274313056, 0.2791984098161628, 0, 0.6666666666666666, 0, 0, 0, 0, 1, 1],
      [1.131749355382826, 0.107326980471708, 0.7208015901838372, 1.625349274313056, 0.2791984098161628, 0, 0.6666666666666666, 0, 0, 0, 0, 1, 1],
      [1.131749355382826, 0.107326980471708, 0.7208015901838372, 1.625349274313056, 0.2791984098161628, 0, 0.6666666666666666, 0, 0, 0, 0, 1, 1],
      [1.131749355382826, 0.107326980471708, 0.7208015901838372, 1.625349274313056, 0.2791984098161628, 0, 0.6666666666666666, 0, 0, 0, 0, 1, 1],
      [1.131749355382826, 0.107326980471708, 0.7208015901838372, 1.625349274313056, 0.2791984098161628, 0, 0.6666666666666666, 0, 0, 0, 0, 1, 1],
      [1.131749355382826, 0.107326980471708, 0.7208015901838372, 1.625349274313056, 0.2791984098161628, 0, 0.6666666666666666, 0, 0, 0, 0, 1, 1],
      [1.131749355382826, 0.107326980471708, 0.7208015901838372, 1.625349274313056, 0.2791984098161628, 0, 0.6666666666666666, 0, 0, 0, 0, 1, 1],
      [1.131749355382826, 0.107326980471708, 0.7208015901838372, 1.625349274313056, 0.2791984098161628, 0, 0.6666666666666666, 0, 0, 0, 0, 1, 1],
      [1.131749355382826, 0.107326980471708, 0.7208015901838372, 1.625349274313056, 0.2791984098161628, 0, 0.6666666666666666, 0, 0, 0, 0, 1, 1],
      [0, 0, 0.9991362520746339, 0.1, 0.0008637479253661429, -0.0002334535197316967, 0.6666666666666666, 0, 0, -3.935768223372058, -3.935884950131924, 1, 0],
      [0, 0, 0.9991362520746339, 0.1, 0.0008637479253661429, -0.0002297994377462587, 0.6666666666666666, 0, 0, -3.855136629227161, -3.855251528946034, 1, 0],
      [0, 0, 0.9991362520746339, 0.1, 0.0008637479253661429, -0.0002817911841086485, 0.6666666666666666, 0, 0, -3.809582910399694, -3.809723805991748, 1, 0],
      [0, 0, 0.9991362520746339, 0.1, 0.0008637479253661429, -0.0003199916073493014, 0.6666666666666666, 0, 0, -3.616020201897514, -3.616180197701188, 1, 0],
      [1.760385800730935, 0, 1, 0.5291672311064352, 0, 0, 0.6666666666666666, 0, 0, -3.983774303690709, -3.983697795606022, 0.9999234948419773, 1.301235659993812],
      [0, 0, 0.9991362520746339, 0.1, 0.0008637479253661429, -0.0002991820718802884, 0.6666666666666666, 0, 0, -3.809582910399694, -3.809732501435634, 1, 0],
      [0.2002554831048865, 0.006586213022153669, 1, 0.5708065538943461, 0, -0.00520348039806251, 0.6666666666666666, 0, 0, -4.119102330767363, -4.119263121128199, 1, 0.3293377830371171],
      [0.01484202890726524, 0.007636998682189365, 0.7738708535746999, 776.3236246843543, 0.2261291464253001, 0.7281097070966531, 0.3728284400426337, 1, 0, -9.994746361929842, -9.942777856389711, 0.9493587659109818, 0],
      [0, 0, 0.9991362520746339, 0.1, 0.0008637479253661429, -0.0003248740820058771, 0.6666666666666666, 0, 0, -4.297707050935737, -4.29786948797674, 1, 0],
      [0, 0, 0.9991362520746339, 0.1, 0.0008637479253661429, -0.0002690455560232508, 0.6666666666666666, 0, 0, -3.997805263854938, -3.99793978663295, 1, 0],
      [0.6717480144126408, 0.09994911352212439, 1, 0.8901411694356716, 0, -0.01047905224810108, 0.6666666666666666, 0, 0, -3.807903346426363, -3.809541243946722, 1, 0.7685003037841395],
      [0.2002554831048865, 0.006586213022153669, 1, 0.5708065538943461, 0, -0.005909955001099476, 0.6666666666666666, 0, 0, -4.436468142342887, -4.436669767364614, 1, 0.3293377830371171],
      [0.2002554831048865, 0.006586213022153669, 1, 0.5708065538943461, 0, -0.005544463635455799, 0.6666666666666666, 0, 0, -4.190972032042233, -4.191175078717759, 1, 0.3293377830371171],
      [0, 0, 0.9991362520746339, 0.1, 0.0008637479253661429, -0.0003068273818866984, 0.6666666666666666, 0, 0, -3.837433674351273, -3.837587088042216, 1, 0],
      [0.6717480144126408, 0.09994911352212439, 1, 0.8901411694356716, 0, -0.01047905224810108, 0.6666666666666666, 0, 0, -3.807903346426363, -3.809541243946722, 1, 0.7685003037841395],
      [1.488653451211722, 0.05529465890636059, 0.7827254249999999, 1.382813806975086, 0.2172745750000001, 0, 0.6666666666666666, 0, 0, -4.522747498666983, -4.524597612612521, 1, 1.301235659993812],
      [0.2002554831048865, 0.006586213022153669, 1, 0.5708065538943461, 0, -0.005211859904134641, 0.6666666666666666, 0, 0, -3.665746061901797, -3.665953761390963, 1, 0.3293377830371171],
      [0.2002554831048865, 0.006586213022153669, 1, 0.5708065538943461, 0, -0.005050392327452968, 0.6666666666666666, 0, 0, -4.350984423641219, -4.351155359117196, 1, 0.3293377830371171],
      [0, 0, 0.9991362520746339, 0.1, 0.0008637479253661429, -0.0002659507377895665, 0.6666666666666666, 0, 0, -4.127586063454273, -4.127719038823168, 1, 0],
      [0, 0, 0.9991362520746339, 0.1, 0.0008637479253661429, -0.0003248740819934426, 0.6666666666666666, 0, 0, -4.235670010452857, -4.235832447493854, 1, 0],
      [0, 0, 0.9991362520746339, 0.1, 0.0008637479253661429, -0.0002825405065749464, 0.6666666666666666, 0, 0, -4.030996382853454, -4.031137653106741, 1, 0],
      [124.6111346441198, 0, 0.7469990440213006, 0.5060069748089135, 0.2530009559786994, 0, 0.6666666666666666, 0, 0, -10.07279225849932, -10.07397842470997, 1, 127.5098205503898],
      [0, 0, 0.9991362520746339, 0.1, 0.0008637479253661429, -0.0002966982000547347, 0.6666666666666666, 0, 0, -3.742205514869877, -3.742353863969905, 1, 0],
      [0, 0, 0.9991362520746339, 0.1, 0.0008637479253661429, -0.0002965998452424401, 0.6666666666666666, 0, 0, -4.427487850535073, -4.427636150457694, 1, 0],
      [0.6717480144126408, 0.09994911352212439, 1, 0.8901411694356716, 0, -0.01047905224810108, 0.6666666666666666, 0, 0, -3.807903346426363, -3.809541243946722, 1, 0.7685003037841395],
      [1.488653451211722, 0.05529465890636059, 0.7827254249999999, 1.382813806975086, 0.2172745750000001, 0, 0.6666666666666666, 0, 0, -4.522747498666983, -4.524597612612521, 1, 1.301235659993812],
      [0.2002554831048865, 0.006586213022153669, 1, 0.5708065538943461, 0, -0.005050392327452968, 0.6666666666666666, 0, 0, -4.350984423641219, -4.351155359117196, 1, 0.3293377830371171],
      [1.760385800730935, 0, 1, 0.5291672311064352, 0, 0, 0.6666666666666666, 0, 0, -3.983780221761053, -3.983697795606022, 0.9999175772419072, 1.301235659993812],
      [0, 0, 0.9991362520746339, 0.1, 0.0008637479253661429, -0.000237966661192246, 0.6666666666666666, 0, 0, -4.030996382853454, -4.03111536618405, 1, 0],
      [0.2002554831048865, 0.006586213022153669, 1, 0.5708065538943461, 0, -0.004389636942462083, 0.6666666666666666, 0, 0, -3.665363087473428, -3.665538068059948, 1, 0.3293377830371171],
      [0.6717480144126408, 0.09994911352212439, 1, 0.8901411694356716, 0, -0.01134239327494413, 0.6666666666666666, 0, 0, -4.113480876950329, -4.115220828066288, 1, 0.7685003037841395],
      [0, 0, 0.9991362520746339, 0.1, 0.0008637479253661429, -0.0002580241683958207, 0.6666666666666666, 0, 0, -3.742205514869877, -3.742334526954075, 1, 0],
      [0, 0, 0.9991362520746339, 0.1, 0.0008637479253661429, -0.0002736217751468928, 0.6666666666666666, 0, 0, -4.297707050935737, -4.297843861823311, 1, 0],
      [0, 0, 0.9991362520746339, 0.1, 0.0008637479253661429, -0.0002590263314852237, 0.6666666666666666, 0, 0, -3.790135087103841, -3.790264600269584, 1, 0],
      [0.2002554831048865, 0.006586213022153669, 1, 0.5708065538943461, 0, -0.004896363289830674, 0.6666666666666666, 0, 0, -4.118956413859856, -4.119107769902626, 1, 0.3293377830371171],
      [0, 0, 0.9991362520746339, 0.1, 0.0008637479253661429, -0.0002959048717254831, 0.6666666666666666, 0, 0, -3.933070048198234, -3.933218000634096, 1, 0],
      [0, 0, 0.9991362520746339, 0.1, 0.0008637479253661429, -0.0001540793203673729, 0.6666666666666666, 0, 0, -4.300747641906742, -4.300824681566926, 1, 0],
      [0.2002554831048865, 0.006586213022153669, 1, 0.5708065538943461, 0, -0.004389636942462083, 0.6666666666666666, 0, 0, -3.665363087473428, -3.665538068059948, 1, 0.3293377830371171],
      [0.6717480144126408, 0.09994911352212439, 1, 0.8901411694356716, 0, -0.01049140613999811, 0.6666666666666666, 0, 0, -3.760606591718117, -3.762248837631409, 1, 0.7685003037841395],
      [0, 0, 0.9991362520746339, 0.1, 0.0008637479253661429, -0.000319540090609749, 0.6666666666666666, 0, 0, -4.276860713500296, -4.277020483545601, 1, 0],
      [0, 0, 0.9991362520746339, 0.1, 0.0008637479253661429, -0.0002567388793810466, 0.6666666666666666, 0, 0, -3.855136629227161, -3.855264998666851, 1, 0],
      [556.971873142712, 0, 0.7692070168934508, 0.7608871041697246, 0.2307929831065492, 0, 0.6666666666666666, 0, 0, -8.648229315115955, -8.650173910404, 1, 547.9224532149256],
      [0, 0, 0.9991362520746339, 0.1, 0.0008637479253661429, -0.0003316632202583492, 0.6666666666666666, 0, 0, -4.163929599143012, -4.164095430753141, 1, 0],
      [0, 0, 0.9991362520746339, 0.1, 0.0008637479253661429, -0.0003688164804014349, 0.6666666666666666, 0, 0, -4.354794132471369, -4.35497854071157, 1, 0],
      [0, 0, 0.9991362520746339, 0.1, 0.0008637479253661429, -0.0002072280013116767, 0.6666666666666666, 0, 0, -4.107184933404562, -4.107288547405218, 1, 0],
      [0.6717480144126408, 0.09994911352212439, 1, 0.8901411694356716, 0, -0.01049140613999811, 0.6666666666666666, 0, 0, -3.760606591718117, -3.762248837631409, 1, 0.7685003037841395],
      [0.7685003037841392, 0.0766205986782877, 1, 1.15275045567621, 0, -0.01110136840000742, 0.6666666666666666, 0, 0, -3.807532943326461, -3.809848786289691, 1, 0.7685003037841395],
      [0, 0, 0.9991362520746339, 0.1, 0.0008637479253661429, -0.0002774681893082942, 0.6666666666666666, 0, 0, -4.348601124810141, -4.348739858904795, 1, 0],
      [0.2002554831048865, 0.006586213022153669, 1, 0.5708065538943461, 0, -0.004395373884769072, 0.6666666666666666, 0, 0, -4.050757434206696, -4.05092183557043, 1, 0.3293377830371171],
      [0, 0, 0.9991362520746339, 0.1, 0.0008637479253661429, -0.0002892834422247859, 0.6666666666666666, 0, 0, -4.297707050935737, -4.29785169265685, 1, 0],
      [0, 0, 0.9991362520746339, 0.1, 0.0008637479253661429, -0.0003054341877142264, 0.6666666666666666, 0, 0, -4.297707050935737, -4.297859768029594, 1, 0],
      [0, 0, 0.9991362520746339, 0.1, 0.0008637479253661429, -0.0002735784691356713, 0.6666666666666666, 0, 0, -3.809582910399694, -3.809719699634262, 1, 0],
      [0, 0, 0.9991362520746339, 0.1, 0.0008637479253661429, -0.0002663896312462555, 0.6666666666666666, 0, 0, -4.030996382853454, -4.031129577669077, 1, 0],
      [0, 0, 0.9991362520746339, 0.1, 0.0008637479253661429, -0.0003248740820058771, 0.6666666666666666, 0, 0, -4.297707050935737, -4.29786948797674, 1, 0],
      [0, 0, 0.9991362520746339, 0.1, 0.0008637479253661429, -0.000347814123990986, 0.6666666666666666, 0, 0, -4.085042873418081, -4.085216780480076, 1, 0],
      [0.6717480144126408, 0.09994911352212439, 1, 0.8901411694356716, 0, -0.01049140613999811, 0.6666666666666666, 0, 0, -3.760606591718117, -3.762248837631409, 1, 0.7685003037841395],
      [0.2002554831048865, 0.006586213022153669, 1, 0.5708065538943461, 0, -0.005544463635455799, 0.6666666666666666, 0, 0, -4.190972032042233, -4.191175078717759, 1, 0.3293377830371171],
      [0.2002554831048865, 0.006586213022153669, 1, 0.5708065538943461, 0, -0.005854280908513587, 0.6666666666666666, 0, 0, -4.49845790089438, -4.498678047662358, 1, 0.3293377830371171],
      [0, 0, 0.9991362520746339, 0.1, 0.0008637479253661429, -0.0002567388793623948, 0.6666666666666666, 0, 0, -3.934023354952093, -3.934151724391774, 1, 0],
      [0, 0, 0.9991362520746339, 0.1, 0.0008637479253661429, -0.0002825405065749464, 0.6666666666666666, 0, 0, -4.030996382853454, -4.031137653106741, 1, 0],
      [10000, 0, 0.7437600935955351, 0.8548846763366921, 0.2562399064044649, 0, 0.6666666666666666, 0, 0, -7.747991577073608, -7.750257186521736, 1, 10000],
      [0.2002554831048865, 0.006586213022153669, 1, 0.5708065538943461, 0, -0.005211859904134641, 0.6666666666666666, 0, 0, -3.665746061901797, -3.665953761390963, 1, 0.3293377830371171],
      [1.760385800730935, 0, 1, 0.5291672311064352, 0, 0, 0.6666666666666666, 0, 0, -3.983780221761053, -3.983697795606022, 0.9999175772419072, 1.301235659993812],
      [0, 0, 0.9991362520746339, 0.1, 0.0008637479253661429, -0.0003248740820058771, 0.6666666666666666, 0, 0, -4.297707050935737, -4.29786948797674, 1, 0],
      [0, 0, 0.9991362520746339, 0.1, 0.0008637479253661429, -0.000347814123990986, 0.6666666666666666, 0, 0, -4.225966639625892, -4.226140546687888, 1, 0],
      [0.3784634411470881, 0, 1, 0.7142996173484949, 0, 0, 0.6666666666666666, 0, 0, -3.951984847455417, -3.951055541729998, 0.9990711259453705, 1.019282432106476],
      [549.9581823873538, 0, 0.7667211327022279, 0.6557284023016784, 0.2332788672977721, 0, 0.6666666666666666, 0, 0, -8.703677224361924, -8.705567699370796, 1, 559.6654119782922],
      [0, 0, 0.9991362520746339, 0.1, 0.0008637479253661429, -0.0002805470508517871, 0.6666666666666666, 0, 0, -3.742205514869877, -3.742345788395303, 1, 0],
      [0, 0, 0.9991362520746339, 0.1, 0.0008637479253661429, -0.0003068273818866984, 0.6666666666666666, 0, 0, -3.837433674351273, -3.837587088042216, 1, 0],
      [0, 0, 0.9991362520746339, 0.1, 0.0008637479253661429, -0.0002825405065749464, 0.6666666666666666, 0, 0, -4.030996382853454, -4.031137653106741, 1, 0],
      [0, 0, 0.9991362520746339, 0.1187011900618839, 0.0008637479253661429, -0.0003353747526766426, 0.6666666666666666, 0, 0, -3.857999472255196, -3.857049185023464, 0.9990501641481383, 0],
      [0.2002554831048865, 0.006586213022153669, 1, 0.5708065538943461, 0, -0.00575781831425104, 0.6666666666666666, 0, 0, -4.18138180248643, -4.181579967586961, 1, 0.3293377830371171],
      [122.8986743074523, 0, 0.75, 0.9892673928510545, 0.25, 0, 0.6666666666666666, 0, 0, -9.229260549071011, -9.230762212176675, 1, 122.8986743074523],
      [266.0096076914157, 0, 0.7592783417976737, 0.5835268701175449, 0.2407216582023263, 0, 0.6666666666666666, 0, 0, -6.918637409456542, -6.92064253459611, 1, 257.9444576718266],
      [1.760385800730935, 0, 1, 0.5291672311064352, 0, 0, 0.6666666666666666, 0, 0, -3.983780221761053, -3.983697795606022, 0.9999175772419072, 1.301235659993812],
      [0, 0, 0.9991362520746339, 0.1, 0.0008637479253661429, -0.0002808540266299175, 0.6666666666666666, 0, 0, -3.888469636124626, -3.888610063137941, 1, 0],
      [0, 0, 0.9991362520746339, 0.1, 0.0008637479253661429, -0.0002992534140373593, 0.6666666666666666, 0, 0, -3.756943968105326, -3.757093594812345, 1, 0],
      [0.2002554831048865, 0.006586213022153669, 1, 0.5708065538943461, 0, -0.005145113310963012, 0.6666666666666666, 0, 0, -4.190748804643992, -4.19097211098446, 1, 0.3293377830371171],
      [0, 0, 0.9991362520746339, 0.1, 0.0008637479253661429, -0.000347814123990986, 0.6666666666666666, 0, 0, -4.085042873418081, -4.085216780480076, 1, 0],
      [0.2002554831048865, 0.006586213022153669, 1, 0.5708065538943461, 0, -0.005956399276328739, 0.6666666666666666, 0, 0, -4.357620875746291, -4.357807033374874, 1, 0.3293377830371171],
      [0, 0, 0.9991362520746339, 0.1, 0.0008637479253661429, -0.0002663896312462555, 0.6666666666666666, 0, 0, -4.030996382853454, -4.031129577669077, 1, 0],
      [0, 0, 0.9991362520746339, 0.1, 0.0008637479253661429, -0.0003069370782462499, 0.6666666666666666, 0, 0, -4.235670010452857, -4.23582347899198, 1, 0],
      [523.9371804824318, 0, 0.7667211327022279, 0.6556631248734298, 0.2332788672977721, 0, 0.6666666666666666, 0, 0, -9.828346926216298, -9.830380915805101, 1, 532.7410107504077],
      [0, 0, 0.9991362520746339, 0.1, 0.0008637479253661429, -0.0002528937086019312, 0.6666666666666666, 0, 0, -4.030996382853454, -4.031122829707755, 1, 0],
      [284.1949318545092, 0, 0.75, 0.9953302930186048, 0.25, 0, 0.6666666666666666, 0, 0, -7.079306799304261, -7.081887463914437, 1, 284.1949318545092],
      [0.2002554831048865, 0.006586213022153669, 1, 0.5708065538943461, 0, -0.004619588505844874, 0.6666666666666666, 0, 0, -4.333061751555939, -4.333234053383054, 1, 0.3293377830371171],
      [0, 0, 0.9991362520746339, 0.1, 0.0008637479253661429, -0.0002497545528346024, 0.6666666666666666, 0, 0, -4.156783284727926, -4.156908162004343, 1, 0],
      [0, 0, 0.9991362520746339, 0.1, 0.0008637479253661429, -0.0002403777186357203, 0.6666666666666666, 0, 0, -3.809582910399694, -3.809703099259012, 1, 0],
      [0, 0, 0.9991362520746339, 0.1, 0.0008637479253661429, -0.0002497545528239442, 0.6666666666666666, 0, 0, -4.297707050935737, -4.297831928212149, 1, 0],
      [1.301235659993812, 0.005749707978271838, 1, 1.951853489990719, 0, -0.003332913037731977, 0.6666666666666666, 0, 0, -1.659816345784362, -1.66089503765286, 1, 1.301235659993812],
      [0, 0, 0.9991362520746339, 0.1, 0.0008637479253661429, -0.0001464691967374421, 0.6666666666666666, 0, 0, -2.865497199809861, -2.86557043440823, 1, 0],
      [0, 0, 0.9991362520746339, 0.1, 0.0008637479253661429, -0.0002743552362440838, 0.6666666666666666, 0, 0, -3.809582910399694, -3.809720088017816, 1, 0],
      [1.760385800730935, 0, 1, 0.5291672311064352, 0, 0, 0.6666666666666666, 0, 0, -3.983780221761053, -3.983697795606022, 0.9999175772419072, 1.301235659993812],
      [0, 0, 0.9991362520746339, 0.1187011900618839, 0.0008637479253661429, -0.0003353747526766426, 0.6666666666666666, 0, 0, -3.857999472255196, -3.857049185023464, 0.9990501641481383, 0],
      [0, 0, 0.9991362520746339, 0.1734255962165767, 0.0008637479253661429, -0.0002938520170996384, 0.6666666666666666, 0, 0, -4.301727196444987, -4.300894567915292, 0.99916771800921, 0],
      [0, 0, 0.9991362520746339, 0.1, 0.0008637479253661429, -0.0002528937119370411, 0.6666666666666666, 0, 0, -3.935768223372058, -3.935894670228026, 1, 0],
      [0, 0, 0.9991362520746339, 0.1, 0.0008637479253661429, -0.0003035432927251946, 0.6666666666666666, 0, 0, -4.126632756700414, -4.126784528346777, 1, 0],
      [0, 0, 0.9991362520746339, 0.1, 0.0008637479253661429, -0.0003316632202583492, 0.6666666666666666, 0, 0, -4.163929599143012, -4.164095430753141, 1, 0],
      [0, 0, 0.9991362520746339, 0.1, 0.0008637479253661429, -0.0002825405065749464, 0.6666666666666666, 0, 0, -4.030996382853454, -4.031137653106741, 1, 0],
      [0, 0, 0.9991362520746339, 0.1, 0.0008637479253661429, -0.0002567388793623948, 0.6666666666666666, 0, 0, -3.934023354952093, -3.934151724391774, 1, 0],
      [0, 0, 0.9991362520746339, 0.1, 0.0008637479253661429, -0.000347814123990986, 0.6666666666666666, 0, 0, -4.085042873418081, -4.085216780480076, 1, 0],
      [0, 0, 0.9991362520746339, 0.1, 0.0008637479253661429, -0.0002297994377462587, 0.6666666666666666, 0, 0, -3.855136629227161, -3.855251528946034, 1, 0],
      [0, 0, 0.9991362520746339, 0.1, 0.0008637479253661429, -0.0003095841661799881, 0.6666666666666666, 0, 0, -4.426534543781214, -4.426689335864304, 1, 0],
      [0, 0, 0.9991362520746339, 0.1, 0.0008637479253661429, -0.0003177008930244085, 0.6666666666666666, 0, 0, -4.011956773923166, -4.012115624369678, 1, 0],
      [0, 0, 0.9991362520746339, 0.1, 0.0008637479253661429, -0.0002072280013116767, 0.6666666666666666, 0, 0, -4.107184933404562, -4.107288547405218, 1, 0],
      [0, 0, 0.9991362520746339, 0.1, 0.0008637479253661429, -0.0002943489424156454, 0.6666666666666666, 0, 0, -3.888469636124626, -3.888616810595834, 1, 0],
      [0, 0, 0.9991362520746339, 0.1, 0.0008637479253661429, -0.0003177008930244085, 0.6666666666666666, 0, 0, -4.011956773923166, -4.012115624369678, 1, 0],
      [0, 0, 0.9991362520746339, 0.1, 0.0008637479253661429, -0.0003095841661799881, 0.6666666666666666, 0, 0, -4.426534543781214, -4.426689335864304, 1, 0],
      [0, 0, 0.9991362520746339, 0.1, 0.0008637479253661429, -0.0002984003308128536, 0.6666666666666666, 0, 0, -4.600649428987541, -4.600798629152948, 1, 0],
      [0.2002554831048865, 0.006586213022153669, 1, 0.5708065538943461, 0, -0.005544463635455799, 0.6666666666666666, 0, 0, -4.190972032042233, -4.191175078717759, 1, 0.3293377830371171],
      [0, 0, 0.9991362520746339, 0.1, 0.0008637479253661429, -0.0003177008930244085, 0.6666666666666666, 0, 0, -4.011956773923166, -4.012115624369678, 1, 0],
      [0, 0, 0.9991362520746339, 0.1, 0.0008637479253661429, -0.0002072280013116767, 0.6666666666666666, 0, 0, -4.107184933404562, -4.107288547405218, 1, 0],
      [0, 0, 0.9991362520746339, 0.1, 0.0008637479253661429, -0.0003513309448166524, 0.6666666666666666, 0, 0, -3.933070048198234, -3.933245713670642, 1, 0],
      [1.760385800730935, 0, 1, 0.5291672311064352, 0, 0, 0.6666666666666666, 0, 0, -3.983780221761053, -3.983697795606022, 0.9999175772419072, 1.301235659993812],
      [0, 0, 0.9991362520746339, 0.1, 0.0008637479253661429, -0.0003195400905955381, 0.6666666666666666, 0, 0, -4.355747439225228, -4.355907209270526, 1, 0],
      [0.2002554831048865, 0.006586213022153669, 1, 0.5708065538943461, 0, -0.005909955001099476, 0.6666666666666666, 0, 0, -4.436468142342887, -4.436669767364614, 1, 0.3293377830371171],
      [0, 0, 0.9991362520746339, 0.1, 0.0008637479253661429, -0.0003035432927109838, 0.6666666666666666, 0, 0, -4.205519482425347, -4.205671254071702, 1, 0],
      [0, 0, 0.9991362520746339, 0.1, 0.0008637479253661429, -0.000347814123990986, 0.6666666666666666, 0, 0, -4.163929599143012, -4.164103506205008, 1, 0],
      [0, 0, 0.9991362520746339, 0.1, 0.0008637479253661429, -0.000347814123990986, 0.6666666666666666, 0, 0, -4.085042873418081, -4.085216780480076, 1, 0],
      [0, 0, 0.9991362520746339, 0.1, 0.0008637479253661429, -0.0002289184699559854, 0.6666666666666666, 0, 0, -4.073993814406046, -4.074108273641024, 1, 0],
      [0.6717480144126408, 0.09994911352212439, 1, 0.8901411694356716, 0, -0.01047905224810108, 0.6666666666666666, 0, 0, -3.807903346426363, -3.809541243946722, 1, 0.7685003037841395],
      [0, 0, 1, 0, 0, 0, 1, 0, 0, 0, 0, 1, 0],
      [0, 0, 1, 0, 0, 0, 1, 0, 0, 0, 0, 1, 0],
      [0, 0, 1, 0, 0, 0, 1, 0, 0, 0, 0, 1, 0],
      [0, 0, 0.9991362520746339, 0.1, 0.0008637479253661429, -0.0003279397307576204, 0.6666666666666666, 0, 0, -4.505421269506146, -4.505585239371524, 1, 0],
      [0, 0, 1, 0, 0, 0, 1, 0, 0, 0, 0, 1, 0],
      [0, 0, 1, 0, 0, 0, 1, 0, 0, 0, 0, 1, 0],
      [0, 0, 1, 0, 0, 0, 1, 0, 0, 0, 0, 1, 0],
      [0, 0, 1, 0, 0, 0, 1, 0, 0, 0, 0, 1, 0],
      [0, 0, 1, 0, 0, 0, 1, 0, 0, 0, 0, 1, 0],
      [0, 0, 1, 0, 0, 0, 1, 0, 0, 0, 0, 1, 0],
      [0, 0, 1, 0, 0, 0, 1, 0, 0, 0, 0, 1, 0],
      [0, 0, 0.9991362520746339, 0.1, 0.0008637479253661429, -0.0003183158210013914, 0.6666666666666666, 0, 0, -4.250408463688306, -4.250567621598806, 1, 0],
      [0, 0, 0.9991362520746339, 0.1, 0.0008637479253661429, -0.0002592260339540076, 0.6666666666666666, 0, 0, -3.742205514869877, -3.742335127886854, 1, 0],
      [0.6717480144126408, 0.09994911352212439, 1, 0.8901411694356716, 0, -0.009155613127711071, 0.6666666666666666, 0, 0, -3.807441002518697, -3.80887205226117, 1, 0.7685003037841395],
      [0.2002554831048865, 0.006586213022153669, 1, 0.5708065538943461, 0, -0.00462153206910898, 0.6666666666666666, 0, 0, -4.285754322119468, -4.285936169440139, 1, 0.3293377830371171],
      [0, 0, 1, 0, 0, 0, 1, 0, 0, 0, 0, 1, 0],
      [0, 0, 1, 0, 0, 0, 1, 0, 0, 0, 0, 1, 0],
      [0.2002554831048865, 0.006586213022153669, 1, 0.5708065538943461, 0, -0.005211859904134641, 0.6666666666666666, 0, 0, -3.665746061901797, -3.665953761390963, 1, 0.3293377830371171],
      [0, 0, 1, 0, 0, 0, 1, 0, 0, 0, 0, 1, 0],
      [0, 0, 1, 0, 0, 0, 1, 0, 0, 0, 0, 1, 0],
      [0, 0, 1, 0, 0, 0, 1, 0, 0, 0, 0, 1, 0],
      [0.2002554831048865, 0.006586213022153669, 1, 0.5708065538943461, 0, -0.005211859904134641, 0.6666666666666666, 0, 0, -3.665746061901797, -3.665953761390963, 1, 0.3293377830371171],
      [0, 0, 1, 0, 0, 0, 1, 0, 0, 0, 0, 1, 0],
      [0, 0, 1, 0, 0, 0, 1, 0, 0, 0, 0, 1, 0],
      [0, 0, 1, 0, 0, 0, 1, 0, 0, 0, 0, 1, 0],
      [0, 0, 0.9991362520746339, 0.1, 0.0008637479253661429, -0.0003126769442323152, 0.6666666666666666, 0, 0, -3.809582910399694, -3.80973924887181, 1, 0],
      [0, 0, 0.9991362520746339, 0.1, 0.0008637479253661429, -0.0003819966310203426, 0.6666666666666666, 0, 0, -4.109484697480494, -4.109675695796004, 1, 0],
      [0, 0, 0.9991362520746339, 0.1, 0.0008637479253661429, -0.0003085065835506384, 0.6666666666666666, 0, 0, -3.694906927622446, -3.695061180914221, 1, 0],
      [213.9328288233577, 0, 0.7689363993817978, 0.6932280241519164, 0.2310636006182022, 0, 0.6666666666666666, 0, 0, -7.519251476241279, -7.521399421064789, 1, 209.1937428746282],
      [0, 0, 0.9991362520746339, 0.1, 0.0008637479253661429, -0.0001904528409788497, 0.6666666666666666, 0, 0, -4.567458309989027, -4.567553536409516, 1, 0],
      [0, 0, 1, 0, 0, 0, 1, 0, 0, 0, 0, 1, 0],
      [0.3784634411470881, 0, 1, 0.7142996173484949, 0, 0, 0.6666666666666666, 0, 0, -3.951984847455417, -3.951055541729998, 0.9990711259453705, 1.019282432106476],
      [0, 0, 0.9991362520746339, 0.1, 0.0008637479253661429, -0.000347814123990986, 0.6666666666666666, 0, 0, -4.163929599143012, -4.164103506205008, 1, 0],
      [0, 0, 0.9991362520746339, 0.1, 0.0008637479253661429, -0.000347814123990986, 0.6666666666666666, 0, 0, -4.225966639625892, -4.226140546687888, 1, 0],
      [0, 0, 0.9991362520746339, 0.1187011900618839, 0.0008637479253661429, -0.0003353747526766426, 0.6666666666666666, 0, 0, -3.857999472255196, -3.857049185023464, 0.9990501641481383, 0],
      [229.8557350570118, 0, 0.7725162313630233, 0.7160235767604133, 0.2274837686369767, 0, 0.6666666666666666, 0, 0, -8.02254224621273, -8.024458858538175, 1, 234.0065576455087],
      [0, 0, 0.9991362520746339, 0.1, 0.0008637479253661429, -0.0003123661769262043, 0.6666666666666666, 0, 0, -3.804242555352757, -3.804398738441221, 1, 0],
      [0, 0, 0.9991362520746339, 0.1, 0.0008637479253661429, -0.0001725151393827673, 0.6666666666666666, 0, 0, -4.567458309989027, -4.567544567558718, 1, 0],
      [333.052891951499, 0, 0.7603969245972769, 0.5790260427623061, 0.2396030754027231, 0, 0.6666666666666666, 0, 0, -6.462959053285566, -6.464577503688037, 1, 328.7839793536249],
      [0, 0, 0.9991362520746339, 0.1, 0.0008637479253661429, -0.0003316632202583492, 0.6666666666666666, 0, 0, -4.225966639625892, -4.226132471236022, 1, 0],
      [0, 0, 0.9991362520746339, 0.1, 0.0008637479253661429, -0.0003328216273938978, 0.6666666666666666, 0, 0, -3.933070048198234, -3.933236459011931, 1, 0],
      [0, 0, 0.9991362520746339, 0.1, 0.0008637479253661429, -0.0003130391093311147, 0.6666666666666666, 0, 0, -4.188371423205425, -4.188527942760091, 1, 0],
      [0.2002554831048865, 0.006586213022153669, 1, 0.5708065538943461, 0, -0.005854280908513587, 0.6666666666666666, 0, 0, -4.49845790089438, -4.498678047662358, 1, 0.3293377830371171],
      [363.5680816594519, 0, 0.7680083922115158, 0.6030117973168857, 0.2319916077884842, 0, 0.6666666666666666, 0, 0, -6.470449956239468, -6.472704401332144, 1, 349.5048018765206],
      [0.2002554831048865, 0.006586213022153669, 1, 0.5708065538943461, 0, -0.005289574232181238, 0.6666666666666666, 0, 0, -4.286065799665651, -4.286273923050694, 1, 0.3293377830371171],
      [0.2002554831048865, 0.006586213022153669, 1, 0.5708065538943461, 0, -0.005289574232181238, 0.6666666666666666, 0, 0, -4.286065799665651, -4.286273923050694, 1, 0.3293377830371171],
      [0, 0, 0.9991362520746339, 0.1, 0.0008637479253661429, -0.0003095839703632919, 0.6666666666666666, 0, 0, -4.505421269506146, -4.505576061491327, 1, 0],
      [190.0004914463995, 0, 0.7662090837929818, 0.6404162149196537, 0.2337909162070182, 0, 0.6666666666666666, 0, 0, -8.240197934452798, -8.242094947428596, 1, 184.9749643034122],
      [330.0470962141216, 0, 0.7525145958548983, 1.002124224376015, 0.2474854041451017, 0, 0.6666666666666666, 0, 0, -6.385025634314493, -6.386919860398173, 1, 328.7839793536249],
      [1.488653451211722, 0.05529465890636059, 0.7827254249999999, 1.382813806975086, 0.2172745750000001, 0, 0.6666666666666666, 0, 0, -4.522744972371095, -4.524446715735704, 1, 1.301235659993812],
      [0, 0, 0.9991362520746339, 0.1, 0.0008637479253661429, -0.0002907852434450575, 0.6666666666666666, 0, 0, -4.235670010452857, -4.23581540307458, 1, 0],
      [0, 0, 0.9991362520746339, 0.1, 0.0008637479253661429, -0.0001725150163274236, 0.6666666666666666, 0, 0, -4.567458309989027, -4.56754456749719, 1, 0],
      [270.867147668675, 0, 0.75, 0.9951016496061098, 0.25, 0, 0.6666666666666666, 0, 0, -7.840402765970664, -7.842495968619245, 1, 270.867147668675],
      [238.6025176054193, 0, 0.7592783417976737, 0.5832616429365776, 0.2407216582023263, 0, 0.6666666666666666, 0, 0, -7.342554883508144, -7.344482378282883, 1, 232.0906088665817],
      [0.2002554831048865, 0.006586213022153669, 1, 0.5708065538943461, 0, -0.00533608006073294, 0.6666666666666666, 0, 0, -4.181146703498972, -4.181365639854106, 1, 0.3293377830371171],
      [0.6717480144126408, 0.09994911352212439, 1, 0.8901411694356716, 0, -0.0098948119709803, 0.6666666666666666, 0, 0, -3.807595605554928, -3.809243082090664, 1, 0.7685003037841395],
      [0.2002554831048865, 0.006586213022153669, 1, 0.5708065538943461, 0, -0.005150854151251494, 0.6666666666666666, 0, 0, -4.190750366034619, -4.190974981551958, 1, 0.3293377830371171],
      [0, 0, 0.9991362520746339, 0.1, 0.0008637479253661429, -0.0002829437704274795, 0.6666666666666666, 0, 0, -3.742205514869877, -3.742346986755091, 1, 0],
      [0, 0, 0.9991362520746339, 0.1, 0.0008637479253661429, -0.0003039465492893356, 0.6666666666666666, 0, 0, -4.011956773923166, -4.012108747197811, 1, 0],
      [0.2002554831048865, 0.006586213022153669, 1, 0.5708065538943461, 0, -0.004484802362853202, 0.6666666666666666, 0, 0, -4.237772904932344, -4.237937811544317, 1, 0.3293377830371171],
      [0, 0, 0.9991362520746339, 0.1, 0.0008637479253661429, -0.0001921734252050555, 0.6666666666666666, 0, 0, -3.855136629227161, -3.855232715939763, 1, 0],
      [0.2002554831048865, 0.006586213022153669, 1, 0.5708065538943461, 0, -0.004150122399368072, 0.6666666666666666, 0, 0, -4.190317978057347, -4.190470005492421, 1, 0.3293377830371171],
      [0, 0, 0.9991362520746339, 0.1, 0.0008637479253661429, -0.0003028882407445366, 0.6666666666666666, 0, 0, -4.037744286170649, -4.037895730291021, 1, 0],
      [1.760385800730935, 0, 1, 0.5291672311064352, 0, 0, 0.6666666666666666, 0, 0, -3.98376721783086, -3.983697795606022, 0.9999305801848252, 1.301235659993812],
      [0, 0, 0.9991362520746339, 0.1, 0.0008637479253661429, -0.000321732818942877, 0.6666666666666666, 0, 0, -4.109484697480494, -4.109645563889965, 1, 0],
      [379.3135454725245, 0, 0.7432481015076736, 0.7848902652237347, 0.2567518984923264, 0, 0.6666666666666666, 0, 0, -7.331370736213524, -7.333165264243843, 1, 373.1761901193764],
      [0, 0, 0.9991362520746339, 0.1, 0.0008637479253661429, -0.0001745352913911091, 0.6666666666666666, 0, 0, -4.107184933404562, -4.107272201050257, 1, 0],
      [0.6717480144126408, 0.09994911352212439, 1, 0.8901411694356716, 0, -0.008825618173679217, 0.6666666666666666, 0, 0, -3.80732564618808, -3.808705193119737, 1, 0.7685003037841395],
      [0, 0, 0.9991362520746339, 0.1, 0.0008637479253661429, -0.0002498907810801754, 0.6666666666666666, 0, 0, -3.742205514869877, -3.742330460260417, 1, 0],
      [0.2002554831048865, 0.006586213022153669, 1, 0.5708065538943461, 0, -0.004669757400399988, 0.6666666666666666, 0, 0, -4.190561699091552, -4.190732768045781, 1, 0.3293377830371171],
      [0, 0, 0.9991362520746339, 0.1, 0.0008637479253661429, -0.0002584220042294305, 0.6666666666666666, 0, 0, -3.837433674351273, -3.837562885353388, 1, 0],
      [0, 0, 0.9991362520746339, 0.1, 0.0008637479253661429, -0.0002617955804380401, 0.6666666666666666, 0, 0, -3.616020201897514, -3.616151099687733, 1, 0],
      [0.2002554831048865, 0.006586213022153669, 1, 0.5708065538943461, 0, -0.004977595663037349, 0.6666666666666666, 0, 0, -4.436028358685435, -4.436198234472355, 1, 0.3293377830371171],
      [0.6717480144126408, 0.09994911352212439, 1, 0.8901411694356716, 0, -0.008964791652928739, 0.6666666666666666, 0, 0, -4.532036206480702, -4.533441906308791, 1, 0.7685003037841395],
      [309.2240634770954, 0, 0.7415078240289779, 0.8803749333861012, 0.2584921759710221, 0, 0.6666666666666666, 0, 0, -6.426251914738469, -6.428050312020716, 1, 302.6446440434999],
      [0, 0, 0.9991362520746339, 0.1, 0.0008637479253661429, -0.0002834062499346146, 0.6666666666666666, 0, 0, -3.616020201897514, -3.616161905022481, 1, 0],
      [0, 0, 0.9991362520746339, 0.1, 0.0008637479253661429, -0.0002412200529064989, 0.6666666666666666, 0, 0, -3.694906927622446, -3.695027537648899, 1, 0],
      [0.2002554831048865, 0.006586213022153669, 1, 0.5708065538943461, 0, -0.003610611889878435, 0.6666666666666666, 0, 0, -3.66500029392554, -3.665144214767541, 1, 0.3293377830371171],
      [0.2002554831048865, 0.006586213022153669, 1, 0.5708065538943461, 0, -0.004660856644829181, 0.6666666666666666, 0, 0, -4.356995731086526, -4.357151420362354, 1, 0.3293377830371171],
      [206.5001158717876, 0, 0.772790163492023, 0.515069666282999, 0.227209836507977, 0, 0.6666666666666666, 0, 0, -6.820071203603237, -6.820795385093253, 1, 211.503463480743],
      [0, 0, 0.9991362520746339, 0.1, 0.0008637479253661429, -0.0001831991570924174, 0.6666666666666666, 0, 0, -4.450975598706624, -4.451067198285171, 1, 0],
      [1.488653451211722, 0.05529465890636059, 0.7827254249999999, 1.382813806975086, 0.2172745750000001, 0, 0.6666666666666666, 0, 0, -1.244990412641434, -1.245972321924163, 1, 1.301235659993812],
      [1.131749355382826, 0.107326980471708, 0.7208015901838372, 1.625349274313056, 0.2791984098161628, 0, 0.6666666666666666, 0, 0, 0, 0, 1, 1],
      [1.131749355382826, 0.107326980471708, 0.7208015901838372, 1.625349274313056, 0.2791984098161628, 0, 0.6666666666666666, 0, 0, 0, 0, 1, 1],
      [1.131749355382826, 0.107326980471708, 0.7208015901838372, 1.625349274313056, 0.2791984098161628, 0, 0.6666666666666666, 0, 0, 0, 0, 1, 1],
      [1.131749355382826, 0.107326980471708, 0.7208015901838372, 1.625349274313056, 0.2791984098161628, 0, 0.6666666666666666, 0, 0, 0, 0, 1, 1],
      [1.131749355382826, 0.107326980471708, 0.7208015901838372, 1.625349274313056, 0.2791984098161628, 0, 0.6666666666666666, 0, 0, 0, 0, 1, 1],
      [1.131749355382826, 0.107326980471708, 0.7208015901838372, 1.625349274313056, 0.2791984098161628, 0, 0.6666666666666666, 0, 0, 0, 0, 1, 1],
      [1.131749355382826, 0.107326980471708, 0.7208015901838372, 1.625349274313056, 0.2791984098161628, 0, 0.6666666666666666, 0, 0, 0, 0, 1, 1],
      [1.131749355382826, 0.107326980471708, 0.7208015901838372, 1.625349274313056, 0.2791984098161628, 0, 0.6666666666666666, 0, 0, 0, 0, 1, 1],
      [1.131749355382826, 0.107326980471708, 0.7208015901838372, 1.625349274313056, 0.2791984098161628, 0, 0.6666666666666666, 0, 0, 0, 0, 1, 1],
      [1.131749355382826, 0.107326980471708, 0.7208015901838372, 1.625349274313056, 0.2791984098161628, 0, 0.6666666666666666, 0, 0, 0, 0, 1, 1],
      [1.131749355382826, 0.107326980471708, 0.7208015901838372, 1.625349274313056, 0.2791984098161628, 0, 0.6666666666666666, 0, 0, 0, 0, 1, 1],
      [1.131749355382826, 0.107326980471708, 0.7208015901838372, 1.625349274313056, 0.2791984098161628, 0, 0.6666666666666666, 0, 0, 0, 0, 1, 1],
      [1.131749355382826, 0.107326980471708, 0.7208015901838372, 1.625349274313056, 0.2791984098161628, 0, 0.6666666666666666, 0, 0, 0, 0, 1, 1],
      [1.131749355382826, 0.107326980471708, 0.7208015901838372, 1.625349274313056, 0.2791984098161628, 0, 0.6666666666666666, 0, 0, 0, 0, 1, 1],
      [1.131749355382826, 0.107326980471708, 0.7208015901838372, 1.625349274313056, 0.2791984098161628, 0, 0.6666666666666666, 0, 0, 0, 0, 1, 1],
      [1.131749355382826, 0.107326980471708, 0.7208015901838372, 1.625349274313056, 0.2791984098161628, 0, 0.6666666666666666, 0, 0, 0, 0, 1, 1],
      [1.131749355382826, 0.107326980471708, 0.7208015901838372, 1.625349274313056, 0.2791984098161628, 0, 0.6666666666666666, 0, 0, 0, 0, 1, 1],
      [1.131749355382826, 0.107326980471708, 0.7208015901838372, 1.625349274313056, 0.2791984098161628, 0, 0.6666666666666666, 0, 0, 0, 0, 1, 1],
      [1.131749355382826, 0.107326980471708, 0.7208015901838372, 1.625349274313056, 0.2791984098161628, 0, 0.6666666666666666, 0, 0, 0, 0, 1, 1],
      [1.131749355382826, 0.107326980471708, 0.7208015901838372, 1.625349274313056, 0.2791984098161628, 0, 0.6666666666666666, 0, 0, 0, 0, 1, 1],
      [1.131749355382826, 0.107326980471708, 0.7208015901838372, 1.625349274313056, 0.2791984098161628, 0, 0.6666666666666666, 0, 0, 0, 0, 1, 1],
      [1.131749355382826, 0.107326980471708, 0.7208015901838372, 1.625349274313056, 0.2791984098161628, 0, 0.6666666666666666, 0, 0, 0, 0, 1, 1],
      [1.131749355382826, 0.107326980471708, 0.7208015901838372, 1.625349274313056, 0.2791984098161628, 0, 0.6666666666666666, 0, 0, 0, 0, 1, 1],
      [1.131749355382826, 0.107326980471708, 0.7208015901838372, 1.625349274313056, 0.2791984098161628, 0, 0.6666666666666666, 0, 0, 0, 0, 1, 1],
      [1.131749355382826, 0.107326980471708, 0.7208015901838372, 1.625349274313056, 0.2791984098161628, 0, 0.6666666666666666, 0, 0, 0, 0, 1, 1],
      [1.131749355382826, 0.107326980471708, 0.7208015901838372, 1.625349274313056, 0.2791984098161628, 0, 0.6666666666666666, 0, 0, 0, 0, 1, 1],
      [1.131749355382826, 0.107326980471708, 0.7208015901838372, 1.625349274313056, 0.2791984098161628, 0, 0.6666666666666666, 0, 0, 0, 0, 1, 1],
      [1.131749355382826, 0.107326980471708, 0.7208015901838372, 1.625349274313056, 0.2791984098161628, 0, 0.6666666666666666, 0, 0, 0, 0, 1, 1],
      [1.131749355382826, 0.107326980471708, 0.7208015901838372, 1.625349274313056, 0.2791984098161628, 0, 0.6666666666666666, 0, 0, 0, 0, 1, 1],
      [1.131749355382826, 0.107326980471708, 0.7208015901838372, 1.625349274313056, 0.2791984098161628, 0, 0.6666666666666666, 0, 0, 0, 0, 1, 1],
      [1.131749355382826, 0.107326980471708, 0.7208015901838372, 1.625349274313056, 0.2791984098161628, 0, 0.6666666666666666, 0, 0, 0, 0, 1, 1],
      [1.131749355382826, 0.107326980471708, 0.7208015901838372, 1.625349274313056, 0.2791984098161628, 0, 0.6666666666666666, 0, 0, 0, 0, 1, 1],
      [1.131749355382826, 0.107326980471708, 0.7208015901838372, 1.625349274313056, 0.2791984098161628, 0, 0.6666666666666666, 0, 0, 0, 0, 1, 1],
      [1.131749355382826, 0.107326980471708, 0.7208015901838372, 1.625349274313056, 0.2791984098161628, 0, 0.6666666666666666, 0, 0, 0, 0, 1, 1],
      [1.131749355382826, 0.107326980471708, 0.7208015901838372, 1.625349274313056, 0.2791984098161628, 0, 0.6666666666666666, 0, 0, 0, 0, 1, 1],
      [1.131749355382826, 0.107326980471708, 0.7208015901838372, 1.625349274313056, 0.2791984098161628, 0, 0.6666666666666666, 0, 0, 0, 0, 1, 1],
      [1.131749355382826, 0.107326980471708, 0.7208015901838372, 1.625349274313056, 0.2791984098161628, 0, 0.6666666666666666, 0, 0, 0, 0, 1, 1],
      [1.131749355382826, 0.107326980471708, 0.7208015901838372, 1.625349274313056, 0.2791984098161628, 0, 0.6666666666666666, 0, 0, 0, 0, 1, 1],
      [1.131749355382826, 0.107326980471708, 0.7208015901838372, 1.625349274313056, 0.2791984098161628, 0, 0.6666666666666666, 0, 0, 0, 0, 1, 1],
      [1.131749355382826, 0.107326980471708, 0.7208015901838372, 1.625349274313056, 0.2791984098161628, 0, 0.6666666666666666, 0, 0, 0, 0, 1, 1],
      [1.131749355382826, 0.107326980471708, 0.7208015901838372, 1.625349274313056, 0.2791984098161628, 0, 0.6666666666666666, 0, 0, 0, 0, 1, 1],
      [1.131749355382826, 0.107326980471708, 0.7208015901838372, 1.625349274313056, 0.2791984098161628, 0, 0.6666666666666666, 0, 0, 0, 0, 1, 1],
      [1.131749355382826, 0.107326980471708, 0.7208015901838372, 1.625349274313056, 0.2791984098161628, 0, 0.6666666666666666, 0, 0, 0, 0, 1, 1],
      [1.131749355382826, 0.107326980471708, 0.7208015901838372, 1.625349274313056, 0.2791984098161628, 0, 0.6666666666666666, 0, 0, 0, 0, 1, 1],
      [1.131749355382826, 0.107326980471708, 0.7208015901838372, 1.625349274313056, 0.2791984098161628, 0, 0.6666666666666666, 0, 0, 0, 0, 1, 1],
      [1.131749355382826, 0.107326980471708, 0.7208015901838372, 1.625349274313056, 0.2791984098161628, 0, 0.6666666666666666, 0, 0, 0, 0, 1, 1],
      [1.131749355382826, 0.107326980471708, 0.7208015901838372, 1.625349274313056, 0.2791984098161628, 0, 0.6666666666666666, 0, 0, 0, 0, 1, 1],
      [0, 0, 0.9991362520746339, 0.1187011900618839, 0.0008637479253661429, -0.0001320363146488646, 0.6666666666666666, 0, 0, -2.935120683740147, -2.934746572865153, 0.9996259590957342, 0],
      [0, 0, 0.9991362520746339, 0.1, 0.0008637479253661429, -0.0001726357705020831, 0.6666666666666666, 0, 0, -3.997805263854938, -3.997891581740189, 1, 0],
      [0.2002554831048865, 0.006586213022153669, 1, 0.5708065538943461, 0, -0.00377349122866466, 0.6666666666666666, 0, 0, -3.93484078940434, -3.934978205096164, 1, 0.3293377830371171],
      [0.2002554831048865, 0.006586213022153669, 1, 0.5708065538943461, 0, -0.004286351308696368, 0.6666666666666666, 0, 0, -4.118666700691754, -4.118799203755425, 1, 0.3293377830371171],
      [0, 0, 0.9991362520746339, 0.1187011900618839, 0.0008637479253661429, -0.0002472752577080684, 0.6666666666666666, 0, 0, -3.857705780054691, -3.85700513527598, 0.9992996006154904, 0],
      [0.2002554831048865, 0.006586213022153669, 1, 0.5708065538943461, 0, -0.003842754553219585, 0.6666666666666666, 0, 0, -3.66510839534391, -3.665261579485886, 1, 0.3293377830371171],
      [0, 0, 0.9991362520746339, 0.1, 0.0008637479253661429, -0.0002564469382075885, 0.6666666666666666, 0, 0, -4.225966639625892, -4.226094863094996, 1, 0],
      [0.7685003037841392, 0.0766205986782877, 1, 1.15275045567621, 0, -0.008777654352995157, 0.6666666666666666, 0, 0, -3.806941560000574, -3.808678135272372, 1, 0.7685003037841395],
      [0.2002554831048865, 0.006586213022153669, 1, 0.5708065538943461, 0, -0.00372370072699546, 0.6666666666666666, 0, 0, -4.350358309485177, -4.350484385177689, 1, 0.3293377830371171],
      [1.131749355382826, 0.107326980471708, 0.7208015901838372, 1.625349274313056, 0.2791984098161628, 0, 0.6666666666666666, 0, 0, 0, 0, 1, 1] 
      ]
    },
   "headers":    [
["&alpha;", "Synonymous substitution rate at a site"],
    ["&beta;<sup>1</sup>", "Non-synonymous substitution rate at a site for the negative/neutral evolution component 1"],
    ["p<sup>1</sup>", "Mixture distribution weight allocated to negative/neutral evolution component 1"],
    ["&beta;<sup>+</sup>", "Non-synonymous substitution rate at a site for the positive selection component"],
    ["p<sup>+</sup>", "Mixture distribution weight allocated to the positive selection component"],
    ["LRT", "Likelihood ratio test statistic for episodic diversification, i.e., p<sup>+</sup> &gt; 0 <emph>and<emph> &beta;<sup>+</sup> &gt; &alpha;"],
    ["p-value", "Asymptotic p-value for episodic diversification, i.e., p<sup>+</sup> &gt; 0 <emph>and<emph> &beta;<sup>+</sup> &gt; &alpha;"],
    ["# branches under selection", "The (very approximate and rough) estimate of how many branches may have been under selection at this site, i.e., had an empirical Bayes factor of 100 or more for the &beta;<sup>+</sup> rate"],
    ["Total branch length", "The total length of branches contributing to inference at this site, and used to scale dN-dS"],
    ["MEME LogL", "Site Log-likelihood under the MEME model"],
    ["FEL LogL", "Site Log-likelihood under the FEL model"],
    ["FEL &alpha;", "Synonymous substitution rate at a site under the FEL model"],
    ["FEL &beta;", "Non-synonymous substitution rate at a site under the FEL model"] 
    ]
  },
 "analysis":{
   "authors":"Sergei L. Kosakovsky Pond, Steven Weaver",
   "citation":"Detecting Individual Sites Subject to Episodic Diversifying Selection. _PLoS Genet_ 8(7): e1002764.",
   "contact":"spond@temple.edu",
   "info":"MEME (Mixed Effects Model of Evolution)\n    estimates a site-wise synonymous (&alpha;) and a two-category mixture of non-synonymous\n    (&beta;-, with proportion p-, and &beta;+ with proportion [1-p-]) rates, and\n    uses a likelihood ratio test to determine if &beta;+ > &alpha; at a site.\n    The estimates aggregate information over a proportion of branches at a site,\n    so the signal is derived from\n    episodic diversification, which is a combination of strength of selection [effect size] and\n    the proportion of the tree affected. A subset of branches can be selected\n    for testing as well, in which case an additional (nuisance) parameter will be\n    inferred -- the non-synonymous rate on branches NOT selected for testing. Multiple partitions within a NEXUS file are also supported\n    for recombination - aware analysis. Version 3.0 adds a different format for ancestral state reconstruction, branch-site posterior storage, and site-level heterogeneity testing. \n    Version 4 adds support for multiple hits and more than 2 rate classes on omega, as well as site-level imputation option.\n    Version 4.1 fixes bugs with EBF computation for > 2 more rates and MH reporting.\n    ",
   "requirements":"in-frame codon alignment and a phylogenetic tree",
   "settings":{
     "Imputed States":0,
     "fit-mode":0,
     "multihit":"None",
     "rates":2,
     "site-filter":{
       "site-filter":null,
       "site-save-filter":null
      }
    },
   "version":"4.1"
  },
 "branch attributes":{
   "0":{
     "DireGB":{
       "Global MG94xREV":0.002005424390015757,
       "Nucleotide GTR":0.001682204894086807,
       "Posterior prob omega class by site":        [
[0, 0.8500186695587932, 0.8500185655688901, 0.7501196221003588, 0.8002671647303143, 0.7502361807024057, 0.7502361807024057, 0.8002932594280759, 0.8002932594280759, 0.8001705716866481, 0.75, 0.7500000000000007, 0.75, 0.75, 0.75, 0.8, 0.25, 0.75, 0.25, 0.75, 0.5, 0.5, 0.7499999999999993, 0.7327254249999998, 0.7327254249999998, 0.75, 0.7327254249999998, 0.7327254249999992, 0.8500000000000001, 1e-08, 0, 0.75, 0.8500000000000001, 0.8500000000000001, 0.75, 0.8500000000954177, 0.8500168191938744, 0.8500197969289891, 0.8500197969289937, 0.8500162932494425, 0, 0.8500098196542729, 0.8500162932494425, 0.7328718922023051, 0.8500098196542729, 0.8500174382223951, 0.8500186695759333, 0.7328718922023051, 0, 0.8500098196542729, 0.8500098196542729, 0.8500174382223951, 0.850018669575934, 0.850018669575934, 0.850018669575934, 4.43671761151046e-09, 0.8500221607074498, 0.732879051434832, 0.8500160805824934, 0.8500171519121602, 0.8500167835112604, 0.8500098196542729, 0.7501287849834746, 0.8500164695250275, 0.750135601763516, 0.8500122876227385, 0.8500151658746966, 0.8500098196542729, 0.732887183143924, 0.00939505731384593, 0.8500111233428762, 0, 0.8500111233428762, 0.732881132316538, 0.850017029207651, 0.7501356017635367, 0.850018669575934, 0.7328681222730146, 0.850017633770715, 0.8500098196542729, 0.7328765157857084, 0.8500000000000001, 0.8500000000000001, 0.8500000000000001, 0, 0.8500111233428762, 0.8500011696998857, 0, 0.8500160805824934, 0.7501333883215453, 0.850017151912161, 0.8500142753900952, 0.8500151658746928, 0.8500137809252303, 0, 0, 0, 0, 0, 0, 0.8500174382223951, 0, 0.7328874410060668, 0, 0.8500151658746958, 0.8500111233428762, 0.8500111233428762, 0, 0.8500186695759333, 0, 0, 0, 0.8500103456174025, 0.850016469525028, 0.79925231474636, 0.8500160805824934, 0.8500183648291186, 0.850018565583076, 0, 0.850013842230653, 0.8500159258197862, 0.8500151658746966, 0.8500180018469671, 0.8500183648291186, 0.8500168191938744, 0.7992707786764338, 0, 0.8500122876227385, 0, 0.8500151658746958, 0, 0.8500186695759333, 0, 0.8500137809252295, 0.8500193034059614, 0, 0.8500188583546956, 0.8500098196542729, 0.8500193034059591, 0, 0, 0.8500098196542729, 0.732892674312322, 0.8500186695759333, 0, 0, 0, 0, 0, 0.732892674312322, 0.8500167835112609, 0.7328969521204822, 0.7328969521214235, 0, 0, 0, 0, 0, 0, 0, 0, 0, 0, 0, 0, 0, 0, 0, 0, 0, 0, 0, 0, 0.8500103456174025, 0.8500162932494417, 0.8500171519121594, 0, 0.732892674312322, 0.8500151658746928, 0.8500165596593601, 0.8500205043983925, 0.8500103456174025, 0, 0, 0, 0.7328969521204822, 0.8500174382223951, 0.8500103456174025, 0.8500159258197862, 0, 0, 0.8500143510180379, 0.8500151658746928, 0, 0.8500186695759333, 0.7328790514348753, 0, 0, 0, 0, 0.7501333883215453, 0.7328969521214235, 0.8500174382223951, 0, 0.8500165080337897, 0, 0.8500111233428762, 0.8500137809252295, 0, 0.7328874410060668, 0.7328570498458119, 0.7992635096055297, 0, 0.7328765157857084, 0.8500157997169117, 0, 0.8500193034059591, 0.8500151658746928, 0, 0.7328969521204822, 0.8500186695759333, 0.8500188583546956, 0.8500165080337897, 0, 0.8500168191938744, 0.8500159205483575, 0, 0.8500174382223958, 0.8500205043983925, 0, 0, 0, 0.8500185655830766, 0.7328874410060668, 0.8500185399838082, 0.8500197969289929, 0.8500167835112609, 0.8500137809252303, 0.8500180018469671, 0.850017151912161, 0.7328926743128394, 0.8500180018469671, 0.8500168191938744, 0.7328969521204822, 0.8500111233428762, 0.850017151912161, 0.8500165080337893, 0.7992514973263115, 0, 0.75, 0.75, 0.75, 0.75, 0.75, 0.75, 0.75, 0.75, 0.75, 0.75, 0.75, 0.75, 0.75, 0.75, 0.75, 0.75, 0.75, 0.7327254249999998, 0.75, 0.8500000000000001, 0.8500000000048235, 0.8500186695759333, 0.8500168191938744, 0.8500180018469671, 0.8500167835112609, 0.8500162932494425, 0.7328874410060668, 0.8500186695759333, 0.8500167835112609, 0.8500159258197862, 0.850016469525028, 0.8500188583546956, 0.7328790514348753, 0.8500165080337897, 0, 0.8500171519121594, 0.8500151658746966, 0.8500098196542729, 0.732892674312322, 0.8500151658746966, 0.8500186695759333, 0.7328790514348753, 0.7328926743128394, 0.8500180018469671, 0.8500168191938744, 0.8500193034059614, 0.8500169043420538, 0.8500170346294548, 0.8500162932494425, 0.8500177309958264, 0.8500111233428762, 0.8500169043420538, 0.8500163579332849, 0.7501199026549744, 0.8500193034059614, 0.8500160805824934, 0.8500098196542729, 0.8500171519121594, 0.7328969521204822, 0.8500186695759333, 0.8500193034059584, 0.8500205043983918, 0.850017633770715, 0.8500193034059584, 0.8500165080337897, 0.7328811323165614, 0.7992638921428188, 0, 0.850017151912161, 0.8500193034059591, 0, 0.8500151658746928, 0.8500205043983925, 0.8500186992498427, 0.8500180018469671, 0.79925231474636, 0.8500171519121594, 0.8500098196542729, 0, 0.8500186992498427, 0.7328969521214235, 0.8500193034059591, 0.8500111233428762, 0.8500188583546956, 0.850018669575934, 0.8500151658746928, 0.8500174382223951, 0.8500142753900952, 0.8500122876227385, 0, 0.8500186695759333, 0.8500142753900952, 0.8500111233428762, 0.8500098196542729, 0.8500157997169117, 0.8500103456174025, 0.8500205043983925, 0.8500088965582315, 0, 0, 0, 0, 0.8500165080337897, 0, 0, 0, 0, 0, 0, 0, 0.8500180018469671, 0, 0, 0.8500137809252303, 0.8500098196542729, 0, 0, 0.8500174382223958, 0, 0, 0, 0, 0.7328790514348753, 0.850017151912161, 0.8500151913477284, 0.7992635096055297, 0.7992635096055297, 0.8500159258197862, 0, 0.8500165080337897, 0.8500186695759333, 0.732892674312322, 0, 0.850018565583076, 0.8500180018469671, 0, 0, 0, 0, 0, 0, 0, 0, 0, 0.7501333883215453, 0.850017151912161, 0.8500151658746958, 0, 0, 0, 0.8500088964229948, 0, 0, 0, 0, 0, 0, 0, 0.8500151658746966, 0.732892674312322, 0, 0, 0, 0, 0, 0, 0, 0, 0, 0, 0, 0, 0, 0.8500122876227385, 0.7501333883215453, 0, 0, 0.8500165080337897, 0.8500137809252303, 0.8500174382223951, 0.8500151658746966, 0.8500098196542729, 0.8500177309958264, 0.8500168191938744, 0.7328926743128394, 1.137461112515506e-08, 0.850013842230653, 0.7328969521214235, 0.8500151658746966, 0, 0, 0, 0.8500205043983925, 0, 0, 0.8500151658746966, 0.8500098196542729, 0.7501333883215453, 0.850009952430299, 0.75, 0.75, 0.75, 0.75, 0.75, 0.75, 0.75, 0.75, 0.8500000000000001, 0.7327254249999998, 0.8500000000000001, 0.8500000000000004, 0.8500000000000001, 0.75, 0.8500000000000001, 0.8500000000000001, 0.75, 0.8500000000000001, 0, 0.8500000000000001, 0, 0, 0, 0.8500180018469671, 0, 0, 0, 0, 0, 0, 0, 0, 0, 0, 0, 0.8500174382223944, 0, 0, 0, 0.732892674312322, 0.8500151658746958, 0.8500186992498427, 0.7992638921428188, 0.8500197969289937, 0.8500159205483575, 0.8500137809252295, 0.8500142753900952, 0.8500174382223951, 0.7328845427096768, 0.850017029207651, 0.8500162932494417, 0.8500098196542729, 0.8500174382223951, 0.8500157997169117, 0.8500151658746958, 0.8500174382223944, 0, 0.8500177309958264, 0.8500151658746966, 0, 0, 0, 0, 0, 0, 0, 0.8500177309958264, 0.8500151658746966, 0.8500193034059614, 0, 0, 0, 0, 0, 0, 0, 0, 0, 0, 0, 0, 0, 0, 0, 0, 0, 0, 0, 0, 0, 0, 0.7328969521204822, 0, 0.8500162932494417, 0, 0, 0, 0, 0, 0, 0, 0, 0, 0, 0, 0, 0, 0, 0, 0, 0, 0, 0, 0, 0, 0, 0, 0, 0.850016469525028, 0, 0.8500151658746928, 0.8500168191938744, 0, 0, 0, 0, 0, 0.8500162932494425, 0, 0, 0, 0, 0, 0, 0, 0.8500186695759333, 0, 0, 0, 0, 0, 0, 0, 0, 0, 0.8500188583546956, 0, 0, 0, 0, 0, 0, 0.732892674312322, 0, 0, 0.850016469525028, 0.8500186695759333, 0.8500137809252303, 0.8500165596593601, 0.8500151658746928, 0, 0.8500137809252295, 0.8500186695759333, 0, 0, 0, 0.8500151658746958, 0.8500111233428762, 0.7991703202403349, 0.8500000000000001, 0.8500000000000001, 0.8500000000000001, 0, 0.75, 0.7327297373352506, 0.8500157997169117, 0.8500151658746966, 0.8500151658746966, 0, 0.8500122876227385, 0, 0, 0, 0.7328969521214235, 0.8500180018469671, 0.7992638921428185, 0.8500122876227385, 0.8500098196542729, 0, 0.75, 0.75, 0.75, 0.75, 0.75, 0.75, 0.75, 0.75, 0.75, 0.75, 0.75, 0.75, 0.75, 0.75, 0.75, 0.75, 0.75, 0.75, 0.75, 0.75, 0.75, 0.75, 0.75, 0.75, 0.75, 0.75, 0.75, 0.75, 0.75, 0.75, 0.75, 0.75, 0.75, 0.7327297373352506, 0.7992638921428185, 0.8500186695759333, 0.8500162932494417, 0.8500186695759333, 0.8500162932494417, 0, 0.8500205043983925, 0.8500160805824934, 0.8500162932494417, 9.925048950142629e-09, 0.7328874410060668, 0, 0.732892674312322, 0.8500180018469671, 0, 0.8500098196542729, 0.8500171519121594, 0.8500186695759333, 0.8500174382223958, 0.8500205043983925, 0.8500142753900952, 0.850017151912161, 0.850017151912161, 0.8500197969289937, 0.8500137809252307, 0.7992635096055297, 0.8500188583546956, 0.8500162932494425, 0.8500205043983925, 0.8500111233428762, 0.7328969521204822, 0.850016469525028, 0.7328926743128394, 0.8500165080337897, 0.8500185655830774, 0, 0.8500151658746966, 0.7992635096055297, 0.7328888206010171, 0.8500137809252303, 0.7328926743128394, 0.8500186695759333, 0.8500137809252295, 0.8500162932494433, 0.8500186992498427, 0.8500177309958264, 0.7992707786764338, 0.8500193034059584, 0.8500185655830766, 0.8500162932494433, 0.8500157997169117, 0.8500186695759333, 0.7501333883215453, 0.8500197969289891, 0.7328765157857084, 0.8500162932494433, 0.7992638921428188, 0.8500160805824934, 0.8500171519121594, 0.8500180018469671, 0.8500179710699974, 0.8500165596593601, 0.7992635096055297, 0.8500151658746958, 0, 0.8500186695759333, 0.8500193034059591, 0.8500205043983925, 0.8500188583546956, 0.8500180018469671, 0.7328926743128394, 0.8500159258197862, 0.7992635096055297, 0, 0, 0.7328926743128394, 0.8500122876227385, 0, 0.7992635096055297, 0, 0.7328874410060668, 0.8500205043983925, 0.8500098196542729, 0.8500183648291186, 0.8500193034059614, 0.8500137809252307, 0.8500157997169117, 0.8500180018469667, 0.8500185655830766, 0.850018565583076, 0.8500137809252307, 0.8239410535601203, 0.8500186695759333, 0.8500193034059614, 0.8500197969289937, 0.8500165596593601, 0.8500174382223951, 0.8500180018469671, 0.8500162932494417, 0.8500185399838082, 0.8500157997169117, 0.8500137809252295, 0.7328969521214235, 0.8500174382223944, 0.850017151912161, 0.8500162932494425, 0, 0.7328790514348753, 0.7992638921428185, 0.8500186695759333, 0.8500142753900952, 0.8500159258197862, 0.8500197969289937, 0, 0.7328811323165614, 0.8500185399838082, 0.8500122876227385, 0, 0, 0, 0, 0, 0, 0, 0, 0, 0, 0, 0, 0, 0, 0, 0, 0, 0, 0, 0, 0, 0, 0.8500174382223951, 0, 0.8500174382223958, 0, 0.8500151658746958, 0.8500151658746958, 0, 0, 0, 0, 0, 0, 0, 0, 0, 0, 0, 0, 0, 0, 0.8500171519121594, 0.8500174382223921, 0.8500170531898302, 0, 0, 0, 0, 0, 0.7328765157856987, 0, 0.7328790514348753, 0, 0, 0, 0, 0, 0, 0, 0, 0, 0, 0, 0, 0, 0, 0, 0, 0.8500159205483575, 0, 0, 0, 0.8500174382223944, 0, 0, 0, 0, 0.7328811323165614, 0.7328718922023331, 0.8500160805824934, 0, 0, 0.850016469525028, 0.8500177309958264, 0.7328811323165614, 0.8500174382223944, 0.8500137809252295, 0.8500098196542729, 0, 0.8500186695759333, 0.8500170531898302, 0.7328969521204822, 0.8500193034059584, 0.8500162932494425, 0.8500157997169117, 0.8500177309958264, 0.8500197969289937, 0.8500176722792309, 0.7328765157858054, 0.8500170531898302, 0.8500186695759333, 0.7328969521214201, 0.75, 0.8, 0.8500000000000001, 0.75, 0.8500000000000001, 0.8500000000000001, 0.8500000000000001, 0.75, 0.75, 0, 0, 0, 0.8500151658746958, 0.8500186695759333, 0.8500165596593601, 0, 0, 0.8500098196542729, 0.7501333883215453, 0.8500188583546956, 0.8500197969289937, 0.7501333883215453, 0.8500142753900952, 0, 0, 0, 0.7501333883215453, 0, 0, 0.7501333883215453, 0, 0, 0, 0, 0, 0, 0, 0, 0, 0, 0, 0, 0, 0, 0, 0, 0, 0, 0.8500174382223951, 0.8500159258197862, 0.850013842230653, 0.8500193034059614, 0.7992465903976261, 0.8500162932494417, 0.8500151658746966, 0.8500170531898302, 0.8500174382223958, 0.8500205043983925, 0, 0.8500159205483575, 0.8500171519121594, 0.8500165080337897, 0.8500137809252303, 0.8500185399838082, 0.8500098196542729, 0.8500186695759333, 0.7328811323165614, 0.8500167835112609, 0.7328969521204822, 0.8500174382223951, 0.8500193034059591, 0.8500183648291186, 0.7501356017635367, 0, 0.8500151658746928, 0.8500174382223951, 0.8500157997169113, 0.8500180018469671, 0.8500165596593601, 0.7992635096055294, 0.8500193034059614, 0.7328718922023331, 0.7501287849834862, 0.8500171519121594, 0.8500162932494417, 0.8500186695759333, 0.8500142753900952, 0.8500159205483575, 0.8500186695759333, 0.8500159205483575, 0.8500205043983925, 0, 0.8500151658746966, 0.8500159258197862, 0.8500168191938744, 0.8500162932494425, 0.8500159205483575, 0.8500162932494425, 0.7501333883215453, 0.8500159205483575, 0.8500188583546956, 0.8500103456174025, 0, 0, 0, 0, 0, 0, 0, 0.8500159205483575, 0, 0.8500159205483575, 0.850016469525028, 0.7328718922023331, 0.8500000000000001, 0.8500000000000001, 0.75, 0.75, 0.75, 0.850016469525028, 0.7328718922023331, 0.732892674312322, 0, 0.7501333883215453, 0, 0.7328926743128394, 0.8500165596593601, 0, 0, 0.7501333883215453, 0.8500103456174025, 0.8500183648291186, 0.7328969521204822, 0.8500205043983925, 0.8500159205483575, 0.850016469525028, 0.8500180018469671, 0.8500188583546956, 0.8500111233428762, 0.850016469525028, 0, 0.8500151658746966, 0.7328926743128388, 0.8500137809252303, 0.7328926743128388, 0.8500186695759333, 0.8500157997169117, 0.7328790514348753, 0.7328969521214235, 0.8500174382223958, 0.8500098196542729, 9.15344164814499e-14, 0.8500159258197862, 0.8500186695759333, 0.8500162932494417, 0.8500170531898302, 0.8500111233428762, 0.8500159205483575, 0.8500180018469671, 0.8500183648291186, 0.8500205043983925, 0.7500553806879821, 0.75, 0.7327254249999998, 0.75, 0.75, 0.75, 0.75, 0.75, 0.75, 0.75, 0.75, 0.75, 0.75, 0.75, 0.75, 0.75, 0.8500069036871877, 0.8500137809252307, 0.8500167835112604, 0.8500183648291186, 0, 0.8500167835112609, 0.732892674312322, 0.9147128058800744, 0.8500174382223951, 0.8500151658746958, 0.7992635096055297, 0.7328969521214235, 0.7328874410060668, 0.850016469525028, 0.7992635096055297, 0, 0.7328790514348753, 0.7328718922023331, 0.8500142753900952, 0.8500174382223944, 0.8500151658746966, 0, 0.8500159258197862, 0.8500159205483575, 0.7992635096055297, 0, 0.7328718922023331, 0, 0.8500151658746966, 0.732879051434875, 0.7992920551244688, 0.8500159258197862, 0.8500174382223944, 0.8500165080337893, 0.7328926743123213, 0.8500188583546952, 0.8500098196542729, 0.732879051434875, 0.7992638921428185, 0.850017151912161, 0.8500137809252303, 0, 0.8500186695759333, 0.8500197969289937, 0.8500111233428762, 0.7992638921428185, 0.8002064684775869, 0.8500009838254866, 0.732804943680312, 0.8500091762054658, 0.8500091761379761, 0.8500009838325149, 0.8500151658746966, 0.8500174382223951, 0.8500186695759333, 0.7992638921428185, 0.7328874410060668, 0.7328969521204822, 0.8500137809252295, 0.8500151658746966, 0, 0.7328790514348753, 0, 0.8500174382223951, 0.8500186695759333, 0, 0, 0.8500159258197858, 0.850016469525028, 0.8500151658746966, 0.8500180018469671, 0.7328926743128394, 0, 0, 0, 0.8500157997169117, 0.8500176722792309, 0.7328874410060668, 0.8500186695759333, 0.7328969521214326, 0.8500151658746966, 0.8500174382223936, 0, 0.8500151658746966, 0, 0.7328765157857084, 0.8500000000000001, 0.8500000000000001, 0.8500000000000001, 0.8, 0.8500000000000001, 0.8500078875009479, 0, 0.8500180018469671, 0.850017029207651, 0.8500151658746924, 0.8500162932494425, 0.8500186695759333, 0.8500151658746966, 0.8500137809252295, 0.8500186695759333, 0.8500137809252307, 0.8500185655830774, 0.8500170531898302, 0.8500111233428762, 0.8500157997169117, 0.8500170531898302, 0.8500185655830774, 0.8500168191938744, 0.7328874410060668, 0.8500170531898302, 0.8500111233428762, 0.8500188583546956, 0, 0.8500171519121594, 0.7328969521214235, 0.8500162932494417, 0.8500186695759333, 0.8500186695759333, 0.8500122876227385, 0.7992635096055297, 0, 0, 0, 0.8500185655830752, 0, 0, 0, 0, 0, 0, 0, 0.8500070291229348, 0.8500000000000001, 0.7990881375000001, 0.7327254249999998, 0, 0, 0.7328790514348753, 0, 0, 0, 0.7328790514348753, 0, 0, 0, 0.8500167835112609, 0.8500205043983925, 0.8500165596593601, 0, 0.8500103456174025, 0, 0, 0.8500186695759333, 0.8500186695759333, 0.8500180018469671, 0, 0.850017633770715, 0.8500103456174025, 0, 0.8500186695759333, 0.8500188583546956, 0.850018699249842, 0.7328969521204822, 0, 0.7328811323165614, 0.7328811323165614, 0.850018565583076, 0, 0, 0, 0.8500174382223936, 0.8500103456174025, 0, 0, 0.7328926743128388, 0.7992635096055291, 0.7328874410060668, 0.8500159258197858, 0.8500170531898302, 0.7328765157856987, 0.8500137809252307, 0.7328874410060668, 0.8500193034059584, 0, 0.8500205043983918, 0, 0.8500111233428762, 0.7992635096055294, 0.8500159258197862, 0.7328874410060662, 0.850016469525028, 0.8500183648291186, 0.7328969521214235, 0.7992850234856496, 0, 0.8500183648291183, 0.8500165596593601, 0.7328790514348753, 0.7328969521214326, 0, 0.8500067445715475, 0, 0.75, 0.75, 0.75, 0.75, 0.75, 0.75, 0.75, 0.75, 0.75, 0.75, 0.75, 0.75, 0.75, 0.75, 0.75, 0.75, 0.75, 0.75, 0.75, 0.75, 0.75, 0.75, 0.75, 0.75, 0.75, 0.75, 0.75, 0.75, 0.75, 0.75, 0.75, 0.75, 0.75, 0.75, 0.75, 0.75, 0.75, 0.75, 0.75, 0.75, 0.75, 0.75, 0.75, 0.75, 0.75, 0.75, 0.75, 0.8500000000000001, 0.8500000000000001, 0.7328074694267859, 0.7328926743123225, 0.8500180018469671, 0.7328790514348753, 0.8500186695759333, 0.8002379781312026, 0.7328718922023337, 0.75],
        [0, 0.1499813304412068, 0.1499814344311099, 0.2498803778996412, 0.1997328352696857, 0.2497638192975943, 0.2497638192975943, 0.1997067405719241, 0.1997067405719241, 0.1998294283133519, 0.25, 0.2499999999999993, 0.25, 0.25, 0.25, 0.2, 0.75, 0.25, 0.75, 0.25, 0.5, 0.5, 0.2500000000000007, 0.2672745750000002, 0.2672745750000002, 0.25, 0.2672745750000002, 0.2672745750000008, 0.1499999999999999, 0.9999999899999999, 0, 0.25, 0.1499999999999999, 0.1499999999999999, 0.25, 0.1499999999045823, 0.1499831808061256, 0.1499802030710109, 0.1499802030710063, 0.1499837067505575, 0, 0.1499901803457271, 0.1499837067505575, 0.2671281077976949, 0.1499901803457271, 0.1499825617776049, 0.1499813304240667, 0.2671281077976949, 0, 0.1499901803457271, 0.1499901803457271, 0.1499825617776049, 0.149981330424066, 0.149981330424066, 0.149981330424066, 0.9999999955632823, 0.1499778392925502, 0.267120948565168, 0.1499839194175066, 0.1499828480878398, 0.1499832164887396, 0.1499901803457271, 0.2498712150165254, 0.1499835304749725, 0.249864398236484, 0.1499877123772615, 0.1499848341253034, 0.1499901803457271, 0.267112816856076, 0.9906049426861541, 0.1499888766571238, 0, 0.1499888766571238, 0.267118867683462, 0.149982970792349, 0.2498643982364633, 0.149981330424066, 0.2671318777269854, 0.149982366229285, 0.1499901803457271, 0.2671234842142916, 0.1499999999999999, 0.1499999999999999, 0.1499999999999999, 0, 0.1499888766571238, 0.1499988303001143, 0, 0.1499839194175066, 0.2498666116784547, 0.149982848087839, 0.1499857246099048, 0.1499848341253072, 0.1499862190747697, 0, 0, 0, 0, 0, 0, 0.1499825617776049, 0, 0.2671125589939332, 0, 0.1499848341253042, 0.1499888766571238, 0.1499888766571238, 0, 0.1499813304240667, 0, 0, 0, 0.1499896543825975, 0.149983530474972, 0.20074768525364, 0.1499839194175066, 0.1499816351708814, 0.149981434416924, 0, 0.149986157769347, 0.1499840741802138, 0.1499848341253034, 0.1499819981530329, 0.1499816351708814, 0.1499831808061256, 0.2007292213235662, 0, 0.1499877123772615, 0, 0.1499848341253042, 0, 0.1499813304240667, 0, 0.1499862190747705, 0.1499806965940386, 0, 0.1499811416453044, 0.1499901803457271, 0.1499806965940409, 0, 0, 0.1499901803457271, 0.267107325687678, 0.1499813304240667, 0, 0, 0, 0, 0, 0.267107325687678, 0.1499832164887391, 0.2671030478795178, 0.2671030478785765, 0, 0, 0, 0, 0, 0, 0, 0, 0, 0, 0, 0, 0, 0, 0, 0, 0, 0, 0, 0, 0.1499896543825975, 0.1499837067505583, 0.1499828480878406, 0, 0.267107325687678, 0.1499848341253072, 0.1499834403406399, 0.1499794956016075, 0.1499896543825975, 0, 0, 0, 0.2671030478795178, 0.1499825617776049, 0.1499896543825975, 0.1499840741802138, 0, 0, 0.1499856489819621, 0.1499848341253072, 0, 0.1499813304240667, 0.2671209485651247, 0, 0, 0, 0, 0.2498666116784547, 0.2671030478785765, 0.1499825617776049, 0, 0.1499834919662103, 0, 0.1499888766571238, 0.1499862190747705, 0, 0.2671125589939332, 0.2671429501541881, 0.2007364903944703, 0, 0.2671234842142916, 0.1499842002830883, 0, 0.1499806965940409, 0.1499848341253072, 0, 0.2671030478795178, 0.1499813304240667, 0.1499811416453044, 0.1499834919662103, 0, 0.1499831808061256, 0.1499840794516425, 0, 0.1499825617776042, 0.1499794956016075, 0, 0, 0, 0.1499814344169234, 0.2671125589939332, 0.1499814600161918, 0.1499802030710071, 0.1499832164887391, 0.1499862190747697, 0.1499819981530329, 0.149982848087839, 0.2671073256871606, 0.1499819981530329, 0.1499831808061256, 0.2671030478795178, 0.1499888766571238, 0.149982848087839, 0.1499834919662107, 0.2007485026736885, 0, 0.25, 0.25, 0.25, 0.25, 0.25, 0.25, 0.25, 0.25, 0.25, 0.25, 0.25, 0.25, 0.25, 0.25, 0.25, 0.25, 0.25, 0.2672745750000002, 0.25, 0.1499999999999999, 0.1499999999951765, 0.1499813304240667, 0.1499831808061256, 0.1499819981530329, 0.1499832164887391, 0.1499837067505575, 0.2671125589939332, 0.1499813304240667, 0.1499832164887391, 0.1499840741802138, 0.149983530474972, 0.1499811416453044, 0.2671209485651247, 0.1499834919662103, 0, 0.1499828480878406, 0.1499848341253034, 0.1499901803457271, 0.267107325687678, 0.1499848341253034, 0.1499813304240667, 0.2671209485651247, 0.2671073256871606, 0.1499819981530329, 0.1499831808061256, 0.1499806965940386, 0.1499830956579462, 0.1499829653705452, 0.1499837067505575, 0.1499822690041736, 0.1499888766571238, 0.1499830956579462, 0.1499836420667151, 0.2498800973450256, 0.1499806965940386, 0.1499839194175066, 0.1499901803457271, 0.1499828480878406, 0.2671030478795178, 0.1499813304240667, 0.1499806965940416, 0.1499794956016082, 0.149982366229285, 0.1499806965940416, 0.1499834919662103, 0.2671188676834386, 0.2007361078571812, 0, 0.149982848087839, 0.1499806965940409, 0, 0.1499848341253072, 0.1499794956016075, 0.1499813007501573, 0.1499819981530329, 0.20074768525364, 0.1499828480878406, 0.1499901803457271, 0, 0.1499813007501573, 0.2671030478785765, 0.1499806965940409, 0.1499888766571238, 0.1499811416453044, 0.149981330424066, 0.1499848341253072, 0.1499825617776049, 0.1499857246099048, 0.1499877123772615, 0, 0.1499813304240667, 0.1499857246099048, 0.1499888766571238, 0.1499901803457271, 0.1499842002830883, 0.1499896543825975, 0.1499794956016075, 0.1499911034417685, 0, 0, 0, 0, 0.1499834919662103, 0, 0, 0, 0, 0, 0, 0, 0.1499819981530329, 0, 0, 0.1499862190747697, 0.1499901803457271, 0, 0, 0.1499825617776042, 0, 0, 0, 0, 0.2671209485651247, 0.149982848087839, 0.1499848086522716, 0.2007364903944703, 0.2007364903944703, 0.1499840741802138, 0, 0.1499834919662103, 0.1499813304240667, 0.267107325687678, 0, 0.149981434416924, 0.1499819981530329, 0, 0, 0, 0, 0, 0, 0, 0, 0, 0.2498666116784547, 0.149982848087839, 0.1499848341253042, 0, 0, 0, 0.1499911035770052, 0, 0, 0, 0, 0, 0, 0, 0.1499848341253034, 0.267107325687678, 0, 0, 0, 0, 0, 0, 0, 0, 0, 0, 0, 0, 0, 0.1499877123772615, 0.2498666116784547, 0, 0, 0.1499834919662103, 0.1499862190747697, 0.1499825617776049, 0.1499848341253034, 0.1499901803457271, 0.1499822690041736, 0.1499831808061256, 0.2671073256871606, 0.9999999886253889, 0.149986157769347, 0.2671030478785765, 0.1499848341253034, 0, 0, 0, 0.1499794956016075, 0, 0, 0.1499848341253034, 0.1499901803457271, 0.2498666116784547, 0.149990047569701, 0.25, 0.25, 0.25, 0.25, 0.25, 0.25, 0.25, 0.25, 0.1499999999999999, 0.2672745750000002, 0.1499999999999999, 0.1499999999999996, 0.1499999999999999, 0.25, 0.1499999999999999, 0.1499999999999999, 0.25, 0.1499999999999999, 0, 0.1499999999999999, 0, 0, 0, 0.1499819981530329, 0, 0, 0, 0, 0, 0, 0, 0, 0, 0, 0, 0.1499825617776056, 0, 0, 0, 0.267107325687678, 0.1499848341253042, 0.1499813007501573, 0.2007361078571812, 0.1499802030710063, 0.1499840794516425, 0.1499862190747705, 0.1499857246099048, 0.1499825617776049, 0.2671154572903232, 0.149982970792349, 0.1499837067505583, 0.1499901803457271, 0.1499825617776049, 0.1499842002830883, 0.1499848341253042, 0.1499825617776056, 0, 0.1499822690041736, 0.1499848341253034, 0, 0, 0, 0, 0, 0, 0, 0.1499822690041736, 0.1499848341253034, 0.1499806965940386, 0, 0, 0, 0, 0, 0, 0, 0, 0, 0, 0, 0, 0, 0, 0, 0, 0, 0, 0, 0, 0, 0, 0.2671030478795178, 0, 0.1499837067505583, 0, 0, 0, 0, 0, 0, 0, 0, 0, 0, 0, 0, 0, 0, 0, 0, 0, 0, 0, 0, 0, 0, 0, 0, 0.149983530474972, 0, 0.1499848341253072, 0.1499831808061256, 0, 0, 0, 0, 0, 0.1499837067505575, 0, 0, 0, 0, 0, 0, 0, 0.1499813304240667, 0, 0, 0, 0, 0, 0, 0, 0, 0, 0.1499811416453044, 0, 0, 0, 0, 0, 0, 0.267107325687678, 0, 0, 0.149983530474972, 0.1499813304240667, 0.1499862190747697, 0.1499834403406399, 0.1499848341253072, 0, 0.1499862190747705, 0.1499813304240667, 0, 0, 0, 0.1499848341253042, 0.1499888766571238, 0.2008296797596651, 0.1499999999999999, 0.1499999999999999, 0.1499999999999999, 0, 0.25, 0.2672702626647494, 0.1499842002830883, 0.1499848341253034, 0.1499848341253034, 0, 0.1499877123772615, 0, 0, 0, 0.2671030478785765, 0.1499819981530329, 0.2007361078571815, 0.1499877123772615, 0.1499901803457271, 0, 0.25, 0.25, 0.25, 0.25, 0.25, 0.25, 0.25, 0.25, 0.25, 0.25, 0.25, 0.25, 0.25, 0.25, 0.25, 0.25, 0.25, 0.25, 0.25, 0.25, 0.25, 0.25, 0.25, 0.25, 0.25, 0.25, 0.25, 0.25, 0.25, 0.25, 0.25, 0.25, 0.25, 0.2672702626647494, 0.2007361078571815, 0.1499813304240667, 0.1499837067505583, 0.1499813304240667, 0.1499837067505583, 0, 0.1499794956016075, 0.1499839194175066, 0.1499837067505583, 0.999999990074951, 0.2671125589939332, 0, 0.267107325687678, 0.1499819981530329, 0, 0.1499901803457271, 0.1499828480878406, 0.1499813304240667, 0.1499825617776042, 0.1499794956016075, 0.1499857246099048, 0.149982848087839, 0.149982848087839, 0.1499802030710063, 0.1499862190747693, 0.2007364903944703, 0.1499811416453044, 0.1499837067505575, 0.1499794956016075, 0.1499888766571238, 0.2671030478795178, 0.149983530474972, 0.2671073256871606, 0.1499834919662103, 0.1499814344169226, 0, 0.1499848341253034, 0.2007364903944703, 0.2671111793989829, 0.1499862190747697, 0.2671073256871606, 0.1499813304240667, 0.1499862190747705, 0.1499837067505567, 0.1499813007501573, 0.1499822690041736, 0.2007292213235662, 0.1499806965940416, 0.1499814344169234, 0.1499837067505567, 0.1499842002830883, 0.1499813304240667, 0.2498666116784547, 0.1499802030710109, 0.2671234842142916, 0.1499837067505567, 0.2007361078571812, 0.1499839194175066, 0.1499828480878406, 0.1499819981530329, 0.1499820289300026, 0.1499834403406399, 0.2007364903944703, 0.1499848341253042, 0, 0.1499813304240667, 0.1499806965940409, 0.1499794956016075, 0.1499811416453044, 0.1499819981530329, 0.2671073256871606, 0.1499840741802138, 0.2007364903944703, 0, 0, 0.2671073256871606, 0.1499877123772615, 0, 0.2007364903944703, 0, 0.2671125589939332, 0.1499794956016075, 0.1499901803457271, 0.1499816351708814, 0.1499806965940386, 0.1499862190747693, 0.1499842002830883, 0.1499819981530333, 0.1499814344169234, 0.149981434416924, 0.1499862190747693, 0.1760589464398797, 0.1499813304240667, 0.1499806965940386, 0.1499802030710063, 0.1499834403406399, 0.1499825617776049, 0.1499819981530329, 0.1499837067505583, 0.1499814600161918, 0.1499842002830883, 0.1499862190747705, 0.2671030478785765, 0.1499825617776056, 0.149982848087839, 0.1499837067505575, 0, 0.2671209485651247, 0.2007361078571815, 0.1499813304240667, 0.1499857246099048, 0.1499840741802138, 0.1499802030710063, 0, 0.2671188676834386, 0.1499814600161918, 0.1499877123772615, 0, 0, 0, 0, 0, 0, 0, 0, 0, 0, 0, 0, 0, 0, 0, 0, 0, 0, 0, 0, 0, 0, 0.1499825617776049, 0, 0.1499825617776042, 0, 0.1499848341253042, 0.1499848341253042, 0, 0, 0, 0, 0, 0, 0, 0, 0, 0, 0, 0, 0, 0, 0.1499828480878406, 0.1499825617776079, 0.1499829468101698, 0, 0, 0, 0, 0, 0.2671234842143013, 0, 0.2671209485651247, 0, 0, 0, 0, 0, 0, 0, 0, 0, 0, 0, 0, 0, 0, 0, 0, 0.1499840794516425, 0, 0, 0, 0.1499825617776056, 0, 0, 0, 0, 0.2671188676834386, 0.2671281077976669, 0.1499839194175066, 0, 0, 0.149983530474972, 0.1499822690041736, 0.2671188676834386, 0.1499825617776056, 0.1499862190747705, 0.1499901803457271, 0, 0.1499813304240667, 0.1499829468101698, 0.2671030478795178, 0.1499806965940416, 0.1499837067505575, 0.1499842002830883, 0.1499822690041736, 0.1499802030710063, 0.1499823277207691, 0.2671234842141946, 0.1499829468101698, 0.1499813304240667, 0.2671030478785799, 0.25, 0.2, 0.1499999999999999, 0.25, 0.1499999999999999, 0.1499999999999999, 0.1499999999999999, 0.25, 0.25, 0, 0, 0, 0.1499848341253042, 0.1499813304240667, 0.1499834403406399, 0, 0, 0.1499901803457271, 0.2498666116784547, 0.1499811416453044, 0.1499802030710063, 0.2498666116784547, 0.1499857246099048, 0, 0, 0, 0.2498666116784547, 0, 0, 0.2498666116784547, 0, 0, 0, 0, 0, 0, 0, 0, 0, 0, 0, 0, 0, 0, 0, 0, 0, 0, 0.1499825617776049, 0.1499840741802138, 0.149986157769347, 0.1499806965940386, 0.2007534096023739, 0.1499837067505583, 0.1499848341253034, 0.1499829468101698, 0.1499825617776042, 0.1499794956016075, 0, 0.1499840794516425, 0.1499828480878406, 0.1499834919662103, 0.1499862190747697, 0.1499814600161918, 0.1499901803457271, 0.1499813304240667, 0.2671188676834386, 0.1499832164887391, 0.2671030478795178, 0.1499825617776049, 0.1499806965940409, 0.1499816351708814, 0.2498643982364633, 0, 0.1499848341253072, 0.1499825617776049, 0.1499842002830887, 0.1499819981530329, 0.1499834403406399, 0.2007364903944706, 0.1499806965940386, 0.2671281077976669, 0.2498712150165138, 0.1499828480878406, 0.1499837067505583, 0.1499813304240667, 0.1499857246099048, 0.1499840794516425, 0.1499813304240667, 0.1499840794516425, 0.1499794956016075, 0, 0.1499848341253034, 0.1499840741802138, 0.1499831808061256, 0.1499837067505575, 0.1499840794516425, 0.1499837067505575, 0.2498666116784547, 0.1499840794516425, 0.1499811416453044, 0.1499896543825975, 0, 0, 0, 0, 0, 0, 0, 0.1499840794516425, 0, 0.1499840794516425, 0.149983530474972, 0.2671281077976669, 0.1499999999999999, 0.1499999999999999, 0.25, 0.25, 0.25, 0.149983530474972, 0.2671281077976669, 0.267107325687678, 0, 0.2498666116784547, 0, 0.2671073256871606, 0.1499834403406399, 0, 0, 0.2498666116784547, 0.1499896543825975, 0.1499816351708814, 0.2671030478795178, 0.1499794956016075, 0.1499840794516425, 0.149983530474972, 0.1499819981530329, 0.1499811416453044, 0.1499888766571238, 0.149983530474972, 0, 0.1499848341253034, 0.2671073256871612, 0.1499862190747697, 0.2671073256871612, 0.1499813304240667, 0.1499842002830883, 0.2671209485651247, 0.2671030478785765, 0.1499825617776042, 0.1499901803457271, 0.9999999999999085, 0.1499840741802138, 0.1499813304240667, 0.1499837067505583, 0.1499829468101698, 0.1499888766571238, 0.1499840794516425, 0.1499819981530329, 0.1499816351708814, 0.1499794956016075, 0.2499446193120179, 0.25, 0.2672745750000002, 0.25, 0.25, 0.25, 0.25, 0.25, 0.25, 0.25, 0.25, 0.25, 0.25, 0.25, 0.25, 0.25, 0.1499930963128123, 0.1499862190747693, 0.1499832164887396, 0.1499816351708814, 0, 0.1499832164887391, 0.267107325687678, 0.08528719411992558, 0.1499825617776049, 0.1499848341253042, 0.2007364903944703, 0.2671030478785765, 0.2671125589939332, 0.149983530474972, 0.2007364903944703, 0, 0.2671209485651247, 0.2671281077976669, 0.1499857246099048, 0.1499825617776056, 0.1499848341253034, 0, 0.1499840741802138, 0.1499840794516425, 0.2007364903944703, 0, 0.2671281077976669, 0, 0.1499848341253034, 0.267120948565125, 0.2007079448755312, 0.1499840741802138, 0.1499825617776056, 0.1499834919662107, 0.2671073256876787, 0.1499811416453048, 0.1499901803457271, 0.267120948565125, 0.2007361078571815, 0.149982848087839, 0.1499862190747697, 0, 0.1499813304240667, 0.1499802030710063, 0.1499888766571238, 0.2007361078571815, 0.1997935315224131, 0.1499990161745134, 0.267195056319688, 0.1499908237945342, 0.1499908238620239, 0.1499990161674851, 0.1499848341253034, 0.1499825617776049, 0.1499813304240667, 0.2007361078571815, 0.2671125589939332, 0.2671030478795178, 0.1499862190747705, 0.1499848341253034, 0, 0.2671209485651247, 0, 0.1499825617776049, 0.1499813304240667, 0, 0, 0.1499840741802142, 0.149983530474972, 0.1499848341253034, 0.1499819981530329, 0.2671073256871606, 0, 0, 0, 0.1499842002830883, 0.1499823277207691, 0.2671125589939332, 0.1499813304240667, 0.2671030478785674, 0.1499848341253034, 0.1499825617776064, 0, 0.1499848341253034, 0, 0.2671234842142916, 0.1499999999999999, 0.1499999999999999, 0.1499999999999999, 0.2, 0.1499999999999999, 0.1499921124990521, 0, 0.1499819981530329, 0.149982970792349, 0.1499848341253076, 0.1499837067505575, 0.1499813304240667, 0.1499848341253034, 0.1499862190747705, 0.1499813304240667, 0.1499862190747693, 0.1499814344169226, 0.1499829468101698, 0.1499888766571238, 0.1499842002830883, 0.1499829468101698, 0.1499814344169226, 0.1499831808061256, 0.2671125589939332, 0.1499829468101698, 0.1499888766571238, 0.1499811416453044, 0, 0.1499828480878406, 0.2671030478785765, 0.1499837067505583, 0.1499813304240667, 0.1499813304240667, 0.1499877123772615, 0.2007364903944703, 0, 0, 0, 0.1499814344169248, 0, 0, 0, 0, 0, 0, 0, 0.1499929708770652, 0.1499999999999999, 0.2009118624999999, 0.2672745750000002, 0, 0, 0.2671209485651247, 0, 0, 0, 0.2671209485651247, 0, 0, 0, 0.1499832164887391, 0.1499794956016075, 0.1499834403406399, 0, 0.1499896543825975, 0, 0, 0.1499813304240667, 0.1499813304240667, 0.1499819981530329, 0, 0.149982366229285, 0.1499896543825975, 0, 0.1499813304240667, 0.1499811416453044, 0.149981300750158, 0.2671030478795178, 0, 0.2671188676834386, 0.2671188676834386, 0.149981434416924, 0, 0, 0, 0.1499825617776064, 0.1499896543825975, 0, 0, 0.2671073256871612, 0.2007364903944709, 0.2671125589939332, 0.1499840741802142, 0.1499829468101698, 0.2671234842143013, 0.1499862190747693, 0.2671125589939332, 0.1499806965940416, 0, 0.1499794956016082, 0, 0.1499888766571238, 0.2007364903944706, 0.1499840741802138, 0.2671125589939338, 0.149983530474972, 0.1499816351708814, 0.2671030478785765, 0.2007149765143504, 0, 0.1499816351708817, 0.1499834403406399, 0.2671209485651247, 0.2671030478785674, 0, 0.1499932554284525, 0, 0.25, 0.25, 0.25, 0.25, 0.25, 0.25, 0.25, 0.25, 0.25, 0.25, 0.25, 0.25, 0.25, 0.25, 0.25, 0.25, 0.25, 0.25, 0.25, 0.25, 0.25, 0.25, 0.25, 0.25, 0.25, 0.25, 0.25, 0.25, 0.25, 0.25, 0.25, 0.25, 0.25, 0.25, 0.25, 0.25, 0.25, 0.25, 0.25, 0.25, 0.25, 0.25, 0.25, 0.25, 0.25, 0.25, 0.25, 0.1499999999999999, 0.1499999999999999, 0.2671925305732141, 0.2671073256876775, 0.1499819981530329, 0.2671209485651247, 0.1499813304240667, 0.1997620218687974, 0.2671281077976663, 0.25] 
        ],
       "original name":"DireGB"
      },
     "Node14":{
       "Global MG94xREV":0.0007071397673531064,
       "Nucleotide GTR":0.000607407469148919,
       "Posterior prob omega class by site":        [
[0, 0.8500000000000001, 0.8500000000000009, 0.7500000000000003, 0.8, 0.7499999999999997, 0.7499999999999997, 0.8, 0.8, 0.7999999999999994, 0.75, 0.75, 0.75, 0.75, 0.75, 0.8, 0.25, 0.75, 0.25, 0.75, 0.5, 0.5, 0.75, 0.7327254250000005, 0.7327254249999998, 0.75, 0.7327254249999998, 0.7327254249999998, 0.8500000000000001, 1e-08, 0, 0.75, 0.8500000000000001, 0.8500000000000001, 0.75, 0.8500000000000001, 0.8500000000000001, 0.8500000000000001, 0.8500000000000001, 0.8500000000000001, 0, 0.8500000000000001, 0.8500000000000001, 0.7327254249999998, 0.8500000000000001, 0.8500000000000001, 0.8500000000000001, 0.7327254249999998, 0, 0.8500000000000001, 0.8500000000000001, 0.8500000000000001, 0.8500000000000001, 0.8500000000000001, 0.8500000000000001, 1e-08, 0.8500000000000001, 0.7327254249999998, 0.8500000000000001, 0.8500000000000001, 0.8500000000000001, 0.8500000000000001, 0.75, 0.8500000000000001, 0.7499999999999993, 0.8500000000000001, 0.8500000000000001, 0.8500000000000001, 0.7327254249999992, 0.008025846145274641, 0.8500000000000001, 0, 0.8500000000000001, 0.7327254249999998, 0.8500000000000001, 0.75, 0.8500000000000001, 0.7327254249999998, 0.8500000000000001, 0.8500000000000001, 0.7327254249999998, 0.8500000000000001, 0.8500000000000001, 0.8500000000000001, 0, 0.8500000000000001, 0.8500036481107404, 0, 0.8500056704730315, 0.7500470432516303, 0.8500060482598876, 0.8500050339006103, 0.8500053479257791, 0.8500048595349768, 0, 0, 0, 0, 0, 0, 0.8500061492290748, 0, 0.7327825655244802, 0, 0.8500053479257794, 0.8500039223628558, 0.8500039223628558, 0, 0.8500065834549324, 0, 0, 0, 0.8500036481107404, 0.8500058076358357, 0.7991460489118629, 0.8500056704730315, 0.8500064759906922, 0.8500065467674608, 0, 0.8500048812061691, 0.8500056159063176, 0.8500053479257794, 0.8500063480233454, 0.8500064759906922, 0.8500059309262898, 0.7991525625220798, 0, 0.850004332922273, 0, 0.8500053479257794, 0, 0.8500065834549332, 0, 0.8500048595349772, 0.8500068069685147, 0, 0.8500066500148662, 0.8500034626480408, 0.8500068069685147, 0, 0, 0.8500034626480408, 0.73278441161233, 0.8500065834549324, 0, 0, 0, 0, 0, 0.73278441161233, 0.8500059183611931, 0.73278591986204, 0.7327859198620817, 0, 0, 0, 0, 0, 0, 0, 0, 0, 0, 0, 0, 0, 0, 0, 0, 0, 0, 0, 0, 0.8500036481107404, 0.850005745465915, 0.8500060482598868, 0, 0.73278441161233, 0.8500053479257791, 0.8500058394210867, 0.8500072304817716, 0.8500036481107404, 0, 0, 0, 0.73278591986204, 0.8500061492290748, 0.8500036481107396, 0.8500056159063176, 0, 0, 0.8500050605684968, 0.8500053479257791, 0, 0.8500065834549332, 0.7327796067029094, 0, 0, 0, 0, 0.7500470432516303, 0.7327859198620817, 0.8500061492290748, 0, 0.8500058212163957, 0, 0.8500039223628558, 0.8500048595349772, 0, 0.7327825655244802, 0.7327718462569027, 0.7991499980333256, 0, 0.7327787121235992, 0.850005571440877, 0, 0.8500068069685147, 0.8500053479257791, 0, 0.73278591986204, 0.8500065834549324, 0.8500066500148662, 0.8500058212163957, 0, 0.8500059309262898, 0.8500056140327519, 0, 0.850006149229074, 0.8500072304817716, 0, 0, 0, 0.8500065467674616, 0.7327825655244802, 0.8500065377514983, 0.8500069809923725, 0.8500059183611931, 0.8500048595349768, 0.8500063480233454, 0.8500060482598876, 0.7327844116123526, 0.8500063480233454, 0.8500059309262898, 0.73278591986204, 0.8500039223628552, 0.8500060482598868, 0.8500058212163953, 0.799154294239274, 0, 0.75, 0.75, 0.75, 0.75, 0.75, 0.75, 0.75, 0.75, 0.75, 0.75, 0.75, 0.75, 0.75, 0.75, 0.75, 0.75, 0.75, 0.7327321119638194, 0.7500422868907459, 0.8500062524767045, 0.8500065834549332, 0.8500065834549324, 0.8500059309262898, 0.8500063480233454, 0.8500059183611931, 0.850005745465915, 0.7327825655244802, 0.8500065834549324, 0.8500059183611931, 0.8500056159063176, 0.8500058076358357, 0.8500066500148662, 0.7327796067029094, 0.8500058212163957, 0, 0.8500060482598868, 0.8500053479257794, 0.8500034626480408, 0.73278441161233, 0.8500053479257794, 0.8500065834549324, 0.7327796067029094, 0.7327844116123526, 0.8500063480233454, 0.8500059309262898, 0.8500068069685147, 0.8500059609529867, 0.8500060069301933, 0.850005745465915, 0.8500062524767045, 0.8500039223628558, 0.8500059609529867, 0.8500057683023529, 0.7500422868907459, 0.8500068069685155, 0.8500056704730315, 0.8500034626480408, 0.8500060482598868, 0.73278591986204, 0.8500065834549324, 0.8500068069685147, 0.8500072304817708, 0.8500062181910036, 0.8500068069685147, 0.8500058212163957, 0.7327803403843863, 0.7991501330820994, 0, 0.8500060482598876, 0.8500068069685147, 0, 0.8500053479257791, 0.8500072304817716, 0.8500065939148023, 0.8500063480233454, 0.7991460489118629, 0.8500060482598868, 0.8500034626480408, 0, 0.8500065939148023, 0.7327859198620817, 0.8500068069685147, 0.8500039223628558, 0.8500066500148662, 0.8500065834549332, 0.8500053479257791, 0.8500061492290748, 0.8500050339006103, 0.850004332922273, 0, 0.8500065834549324, 0.8500050339006103, 0.8500039223628558, 0.8500034626480408, 0.850005571440877, 0.8500036481107396, 0.8500072304817716, 0.8500068069685147, 0, 0, 0, 0, 0.8500058212163957, 0, 0, 0, 0, 0, 0, 0, 0.8500063480233454, 0, 0, 0.8500048595349768, 0.8500034626480408, 0, 0, 0.850006149229074, 0, 0, 0, 0, 0.7327796067029094, 0.8500060482598876, 0.8500053568963504, 0.7991499980333256, 0.7991499980333256, 0.8500056159063176, 0, 0.8500058212163957, 0.8500065834549324, 0.73278441161233, 0, 0.8500065467674608, 0.8500063480233454, 0, 0, 0, 0, 0, 0, 0, 0, 0, 0.7500470432516303, 0.8500060482598876, 0.8500053479257794, 0, 0, 0, 0.8500068069685147, 0, 0, 0, 0, 0, 0, 0, 0.8500053479257794, 0.73278441161233, 0, 0, 0, 0, 0, 0, 0, 0, 0, 0, 0, 0, 0, 0.850004332922273, 0.7500470432516303, 0, 0, 0.8500058212163957, 0.8500048595349768, 0.8500061492290748, 0.8500053479257794, 0.8500034626480408, 0.8500062524767045, 0.8500059309262898, 0.7327844116123526, 1.04707057980646e-08, 0.8500048812061691, 0.7327859198620817, 0.8500053479257794, 0, 0, 0, 0.8500072304817716, 0, 0, 0.8500053479257794, 0.8500034626480408, 0.7500470432516303, 0.8500039223628558, 0.75, 0.75, 0.75, 0.75, 0.75, 0.75, 0.75, 0.75, 0.8500035616790429, 0.7327803403843863, 0.8500056704730315, 0.8500048595349772, 0.8500068069685147, 0.7500470432516303, 0.850005745465915, 0.8500069809923717, 0.7500470432516303, 0.8500059309262898, 0, 0.8500055714408765, 0, 0, 0, 0.8500063480233454, 0, 0, 0, 0, 0, 0, 0, 0, 0, 0, 0, 0.8500061492290748, 0, 0, 0, 0.73278441161233, 0.8500053479257794, 0.8500065939148023, 0.7991501330820994, 0.8500069809923725, 0.8500056140327527, 0.8500048595349772, 0.8500050339006103, 0.8500061492290748, 0.7327815435398012, 0.8500060050451042, 0.850005745465915, 0.8500034626480408, 0.8500061492290748, 0.850005571440877, 0.8500053479257794, 0.8500061492290748, 0, 0.8500062524767045, 0.8500053479257794, 0, 0, 0, 0, 0, 0, 0, 0.8500062524767045, 0.8500053479257794, 0.8500068069685147, 0, 0, 0, 0, 0, 0, 0, 0, 0, 0, 0, 0, 0, 0, 0, 0, 0, 0, 0, 0, 0, 0, 0.73278591986204, 0, 0.850005745465915, 0, 0, 0, 0, 0, 0, 0, 0, 0, 0, 0, 0, 0, 0, 0, 0, 0, 0, 0, 0, 0, 0, 0, 0, 0.8500058076358357, 0, 0.8500053479257791, 0.8500059309262898, 0, 0, 0, 0, 0, 0.850005745465915, 0, 0, 0, 0, 0, 0, 0, 0.8500065834549324, 0, 0, 0, 0, 0, 0, 0, 0, 0, 0.8500066500148662, 0, 0, 0, 0, 0, 0, 0.73278441161233, 0, 0, 0.8500058076358357, 0.8500065834549324, 0.8500048595349768, 0.8500058394210867, 0.8500053479257791, 0, 0.8500048595349772, 0.8500065834549324, 0, 0, 0, 0.8500053479257794, 0.8500039223628558, 0.7991503390769327, 0.8500068069685147, 0.8500060482598868, 0.8500048127250107, 0, 0.75, 0.7327269456336749, 0.850005571440877, 0.8500053479257794, 0.8500053479257794, 0, 0.850004332922273, 0, 0, 0, 0.7327859198620817, 0.8500063480233454, 0.7991501330820989, 0.850004332922273, 0.8500034626480408, 0, 0.75, 0.75, 0.75, 0.75, 0.75, 0.75, 0.75, 0.75, 0.75, 0.75, 0.75, 0.75, 0.75, 0.75, 0.75, 0.75, 0.75, 0.75, 0.75, 0.75, 0.75, 0.75, 0.75, 0.75, 0.75, 0.75, 0.75, 0.75, 0.75, 0.75, 0.75, 0.75, 0.75, 0.7327269456336749, 0.7991501330820989, 0.8500065834549324, 0.850005745465915, 0.8500065834549324, 0.850005745465915, 0, 0.8500072304817716, 0.8500056704730315, 0.850005745465915, 9.987578068682111e-09, 0.7327825655244802, 0, 0.73278441161233, 0.8500063480233454, 0, 0.8500034626480408, 0.8500060482598868, 0.8500065834549332, 0.850006149229074, 0.8500072304817716, 0.8500050339006103, 0.8500060482598876, 0.8500060482598876, 0.8500069809923725, 0.8500048595349772, 0.7991499980333256, 0.8500066500148662, 0.850005745465915, 0.8500072304817716, 0.8500039223628558, 0.73278591986204, 0.8500058076358357, 0.7327844116123526, 0.8500058212163957, 0.8500065467674616, 0, 0.8500053479257794, 0.7991499980333256, 0.7327830517998148, 0.8500048595349768, 0.7327844116123526, 0.8500065834549324, 0.8500048595349772, 0.850005745465915, 0.8500065939148023, 0.8500062524767045, 0.7991525625220801, 0.8500068069685147, 0.8500065467674616, 0.850005745465915, 0.8500055714408765, 0.8500065834549332, 0.7500470432516303, 0.8500069809923717, 0.7327787121235992, 0.850005745465915, 0.7991501330820989, 0.8500056704730315, 0.8500060482598868, 0.8500063480233454, 0.8500063371306718, 0.8500058394210862, 0.7991499980333256, 0.8500053479257794, 0, 0.8500065834549324, 0.8500068069685147, 0.8500072304817716, 0.8500066500148662, 0.8500063480233454, 0.7327844116123526, 0.8500056159063176, 0.7991499980333256, 0, 0, 0.7327844116123526, 0.850004332922273, 0, 0.7991499980333256, 0, 0.7327825655244802, 0.8500072304817716, 0.8500034626480408, 0.8500064759906922, 0.8500068069685155, 0.8500048595349772, 0.8500055714408765, 0.850006348023345, 0.8500065467674616, 0.8500065467674616, 0.8500048595349772, 0.8237411804145465, 0.8500065834549324, 0.8500068069685155, 0.8500069809923725, 0.8500058394210862, 0.850006149229074, 0.8500063480233454, 0.850005745465915, 0.8500065377514983, 0.850005571440877, 0.8500048595349772, 0.7327859198620817, 0.8500061492290748, 0.8500060482598876, 0.850005745465915, 0, 0.7327796067029094, 0.7991501330820989, 0.8500065834549324, 0.8500050339006103, 0.8500056159063176, 0.8500069809923725, 0, 0.7327803403843863, 0.8500065377514983, 0.8500043329222737, 0, 0, 0, 0, 0, 0, 0, 0, 0, 0, 0, 0, 0, 0, 0, 0, 0, 0, 0, 0, 0, 0, 0.8500061492290748, 0, 0.850006149229074, 0, 0.8500053479257794, 0.8500053479257794, 0, 0, 0, 0, 0, 0, 0, 0, 0, 0, 0, 0, 0, 0, 0.8500060482598868, 0.850006149229074, 0.8500060134458685, 0, 0, 0, 0, 0, 0.7327787121235992, 0, 0.7327796067029094, 0, 0, 0, 0, 0, 0, 0, 0, 0, 0, 0, 0, 0, 0, 0, 0, 0.8500056140327519, 0, 0, 0, 0.8500061492290748, 0, 0, 0, 0, 0.7327803403843863, 0.7327770808533676, 0.8500056704730315, 0, 0, 0.8500058076358357, 0.8500062524767045, 0.7327803403843863, 0.8500061492290748, 0.8500048595349772, 0.8500034626480408, 0, 0.8500065834549324, 0.8500060134458685, 0.73278591986204, 0.8500068069685147, 0.850005745465915, 0.850005571440877, 0.8500062524767045, 0.8500069809923725, 0.8500062317715329, 0.7327787121236038, 0.8500060134458685, 0.8500065834549324, 0.7327859198620817, 0.750041797881808, 0.8, 0.8500000000000001, 0.75, 0.8500000000000001, 0.8500000000000001, 0.850000411802676, 0.7500483075615186, 0.7500422868907459, 0, 0, 0, 0.8500053479257794, 0.8500065834549324, 0.8500058394210867, 0, 0, 0.8500034626480408, 0.7500470432516303, 0.8500066500148662, 0.8500069809923725, 0.7500470432516303, 0.8500050339006103, 0, 0, 0, 0.7500470432516303, 0, 0, 0.7500470432516303, 0, 0, 0, 0, 0, 0, 0, 0, 0, 0, 0, 0, 0, 0, 0, 0, 0, 0, 0.8500061492290748, 0.8500056159063176, 0.8500048812061691, 0.8500068069685147, 0.7991525625220804, 0.850005745465915, 0.8500053479257794, 0.8500060134458685, 0.850006149229074, 0.8500072304817716, 0, 0.8500056140327519, 0.8500060482598868, 0.8500058212163957, 0.8500048595349768, 0.8500065377514983, 0.8500034626480408, 0.8500065834549324, 0.7327803403843863, 0.8500059183611931, 0.73278591986204, 0.8500061492290748, 0.8500068069685147, 0.8500064759906922, 0.7500478238981313, 0, 0.8500053479257791, 0.850006149229074, 0.850005571440877, 0.8500063480233454, 0.8500058394210862, 0.7991499980333253, 0.8500068069685155, 0.7327770808533676, 0.7500454196324969, 0.8500060482598868, 0.850005745465915, 0.8500065834549324, 0.8500050339006103, 0.8500056140327519, 0.8500065834549332, 0.8500056140327519, 0.8500072304817716, 0, 0.8500053479257794, 0.8500056159063176, 0.8500059309262898, 0.850005745465915, 0.8500056140327519, 0.850005745465915, 0.7500470432516303, 0.8500056140327519, 0.8500066500148662, 0.8500036481107404, 0, 0, 0, 0, 0, 0, 0, 0.8500056140327519, 0, 0.8500056140327519, 0.8500058076358357, 0.7327770808533676, 0.8500000000077531, 0.8499999999999998, 0.75, 0.75, 0.75, 0.8500058076358357, 0.7327770808533676, 0.73278441161233, 0, 0.7500470432516303, 0, 0.7327844116123526, 0.8500058394210867, 0, 0, 0.7500470432516303, 0.8500036481107404, 0.8500064759906922, 0.73278591986204, 0.8500072304817716, 0.8500056140327519, 0.8500058076358357, 0.8500063480233454, 0.8500066500148662, 0.8500039223628558, 0.8500058076358357, 0, 0.8500053479257794, 0.7327844116123526, 0.8500048595349768, 0.7327844116123526, 0.8500065834549324, 0.850005571440877, 0.7327796067029094, 0.7327859198620817, 0.850006149229074, 0.8500034626480408, 1.044359203589434e-08, 0.8500056159063176, 0.8500065834549324, 0.850005745465915, 0.8500060134458685, 0.8500039223628558, 0.8500056140327519, 0.8500063480233454, 0.8500064759906919, 0.8500072304817716, 0.7500460346481249, 0.75004330220615, 0.7327825655244795, 0.75, 0.75, 0.75, 0.75, 0.75, 0.75, 0.75, 0.75, 0.75, 0.75, 0.75, 0.75, 0.75, 0.8500053479257791, 0.8500048595349772, 0.8500059183611927, 0.8500064759906919, 0, 0.8500059183611931, 0.73278441161233, 0.8585741465030774, 0.8500061492290748, 0.8500053479257794, 0.7991499980333256, 0.7327859198620817, 0.7327825655244802, 0.8500058076358357, 0.7991499980333256, 0, 0.7327796067029094, 0.7327770808533676, 0.8500050339006103, 0.8500061492290748, 0.8500053479257794, 0, 0.8500056159063176, 0.8500056140327519, 0.7991499980333256, 0, 0.7327770808533676, 0, 0.8500053479257794, 0.7327796067029091, 0.7991600681792482, 0.8500056159063176, 0.850006149229074, 0.8500058212163953, 0.7327844116123293, 0.8500066500148654, 0.8500034626480408, 0.7327796067029091, 0.7991501330820989, 0.8500060482598876, 0.8500048595349768, 0, 0.8500065834549324, 0.8500069809923725, 0.8500039223628558, 0.7991501330820989, 0.800083953514621, 0.8500059609529875, 0.7327745635349076, 0.850006149229074, 0.850006149229074, 0.8500059183611934, 0.8500053479257794, 0.8500061492290748, 0.8500065834549324, 0.7991501330820989, 0.7327825655244802, 0.73278591986204, 0.8500048595349772, 0.8500053479257794, 0, 0.7327796067029094, 0, 0.8500061492290748, 0.8500065834549324, 0, 0, 0.8500056159063176, 0.8500058076358357, 0.8500053479257794, 0.8500063480233454, 0.7327844116123526, 0, 0, 0, 0.8500055714408773, 0.8500062317715329, 0.7327825655244795, 0.8500065834549324, 0.7327859198620823, 0.8500053479257794, 0.850006149229074, 0, 0.8500053479257794, 0, 0.7327787121235992, 0.850006149229074, 0.8500059183611931, 0.8500061492290748, 0.8000500098381731, 0.8500035616790429, 0.8500059183611934, 0, 0.8500063480233454, 0.8500060050451042, 0.8500053479257791, 0.850005745465915, 0.8500065834549324, 0.8500053479257794, 0.8500048595349772, 0.8500065834549324, 0.8500048595349772, 0.8500065467674616, 0.8500060134458685, 0.8500039223628558, 0.850005571440877, 0.8500060134458685, 0.8500065467674616, 0.8500059309262898, 0.7327825655244802, 0.8500060134458685, 0.8500039223628558, 0.8500066500148662, 0, 0.8500060482598868, 0.7327859198620817, 0.850005745465915, 0.8500065834549332, 0.8500065834549324, 0.850004332922273, 0.7991499980333256, 0, 0, 0, 0.8500065467674608, 0, 0, 0, 0, 0, 0, 0, 0.8500065377514983, 0.8500056159063172, 0.7991499980333253, 0.7327803403843863, 0, 0, 0.7327796067029094, 0, 0, 0, 0.7327796067029094, 0, 0, 0, 0.8500059183611931, 0.8500072304817716, 0.8500058394210867, 0, 0.8500036481107396, 0, 0, 0.8500065834549332, 0.8500065834549324, 0.8500063480233454, 0, 0.8500062181910036, 0.8500036481107404, 0, 0.8500065834549324, 0.8500066500148658, 0.8500065939148023, 0.73278591986204, 0, 0.7327803403843863, 0.7327803403843863, 0.8500065467674616, 0, 0, 0, 0.850006149229074, 0.8500036481107404, 0, 0, 0.7327844116123526, 0.7991499980333253, 0.7327825655244795, 0.8500056159063172, 0.8500060134458677, 0.7327787121235992, 0.8500048595349772, 0.7327825655244795, 0.8500068069685147, 0, 0.850007230465879, 0, 0.8500039223458573, 0.7991499920877609, 0.8500056158724854, 0.7327825624722801, 0.8500058076017509, 0.850003137057706, 0.7327859169998661, 0.7991210795887149, 0, 0.8500064759906919, 0.8500058394210867, 0.7327254249999998, 0.7327859198620811, 0, 0.8500029785879228, 0, 0.75, 0.75, 0.75, 0.75, 0.75, 0.75, 0.75, 0.75, 0.75, 0.75, 0.75, 0.75, 0.75, 0.75, 0.75, 0.75, 0.75, 0.75, 0.75, 0.75, 0.75, 0.75, 0.75, 0.75, 0.75, 0.75, 0.75, 0.75, 0.75, 0.75, 0.75, 0.75, 0.75, 0.75, 0.75, 0.75, 0.75, 0.75, 0.75, 0.75, 0.75, 0.75, 0.75, 0.75, 0.75, 0.75, 0.75, 0.8500040902034993, 0.8500053479257794, 0.7327830517998148, 0.7327844116123305, 0.850006348023345, 0.7327796067029094, 0.8500065834549324, 0.800083953514621, 0.7327770808533676, 0.75],
        [0, 0.1499999999999999, 0.1499999999999991, 0.2499999999999997, 0.2, 0.2500000000000003, 0.2500000000000003, 0.2, 0.2, 0.2000000000000006, 0.25, 0.25, 0.25, 0.25, 0.25, 0.2, 0.75, 0.25, 0.75, 0.25, 0.5, 0.5, 0.25, 0.2672745749999995, 0.2672745750000002, 0.25, 0.2672745750000002, 0.2672745750000002, 0.1499999999999999, 0.9999999899999999, 0, 0.25, 0.1499999999999999, 0.1499999999999999, 0.25, 0.1499999999999999, 0.1499999999999999, 0.1499999999999999, 0.1499999999999999, 0.1499999999999999, 0, 0.1499999999999999, 0.1499999999999999, 0.2672745750000002, 0.1499999999999999, 0.1499999999999999, 0.1499999999999999, 0.2672745750000002, 0, 0.1499999999999999, 0.1499999999999999, 0.1499999999999999, 0.1499999999999999, 0.1499999999999999, 0.1499999999999999, 0.9999999899999999, 0.1499999999999999, 0.2672745750000002, 0.1499999999999999, 0.1499999999999999, 0.1499999999999999, 0.1499999999999999, 0.25, 0.1499999999999999, 0.2500000000000007, 0.1499999999999999, 0.1499999999999999, 0.1499999999999999, 0.2672745750000008, 0.9919741538547253, 0.1499999999999999, 0, 0.1499999999999999, 0.2672745750000002, 0.1499999999999999, 0.25, 0.1499999999999999, 0.2672745750000002, 0.1499999999999999, 0.1499999999999999, 0.2672745750000002, 0.1499999999999999, 0.1499999999999999, 0.1499999999999999, 0, 0.1499999999999999, 0.1499963518892596, 0, 0.1499943295269685, 0.2499529567483697, 0.1499939517401124, 0.1499949660993897, 0.1499946520742209, 0.1499951404650232, 0, 0, 0, 0, 0, 0, 0.1499938507709252, 0, 0.2672174344755198, 0, 0.1499946520742206, 0.1499960776371442, 0.1499960776371442, 0, 0.1499934165450676, 0, 0, 0, 0.1499963518892596, 0.1499941923641643, 0.2008539510881371, 0.1499943295269685, 0.1499935240093078, 0.1499934532325392, 0, 0.1499951187938309, 0.1499943840936824, 0.1499946520742206, 0.1499936519766546, 0.1499935240093078, 0.1499940690737102, 0.2008474374779202, 0, 0.149995667077727, 0, 0.1499946520742206, 0, 0.1499934165450668, 0, 0.1499951404650228, 0.1499931930314853, 0, 0.1499933499851338, 0.1499965373519592, 0.1499931930314853, 0, 0, 0.1499965373519592, 0.26721558838767, 0.1499934165450676, 0, 0, 0, 0, 0, 0.26721558838767, 0.1499940816388069, 0.26721408013796, 0.2672140801379183, 0, 0, 0, 0, 0, 0, 0, 0, 0, 0, 0, 0, 0, 0, 0, 0, 0, 0, 0, 0, 0.1499963518892596, 0.149994254534085, 0.1499939517401132, 0, 0.26721558838767, 0.1499946520742209, 0.1499941605789133, 0.1499927695182284, 0.1499963518892596, 0, 0, 0, 0.26721408013796, 0.1499938507709252, 0.1499963518892604, 0.1499943840936824, 0, 0, 0.1499949394315032, 0.1499946520742209, 0, 0.1499934165450668, 0.2672203932970906, 0, 0, 0, 0, 0.2499529567483697, 0.2672140801379183, 0.1499938507709252, 0, 0.1499941787836043, 0, 0.1499960776371442, 0.1499951404650228, 0, 0.2672174344755198, 0.2672281537430973, 0.2008500019666744, 0, 0.2672212878764008, 0.149994428559123, 0, 0.1499931930314853, 0.1499946520742209, 0, 0.26721408013796, 0.1499934165450676, 0.1499933499851338, 0.1499941787836043, 0, 0.1499940690737102, 0.1499943859672481, 0, 0.149993850770926, 0.1499927695182284, 0, 0, 0, 0.1499934532325384, 0.2672174344755198, 0.1499934622485017, 0.1499930190076275, 0.1499940816388069, 0.1499951404650232, 0.1499936519766546, 0.1499939517401124, 0.2672155883876474, 0.1499936519766546, 0.1499940690737102, 0.26721408013796, 0.1499960776371448, 0.1499939517401132, 0.1499941787836047, 0.200845705760726, 0, 0.25, 0.25, 0.25, 0.25, 0.25, 0.25, 0.25, 0.25, 0.25, 0.25, 0.25, 0.25, 0.25, 0.25, 0.25, 0.25, 0.25, 0.2672678880361806, 0.2499577131092541, 0.1499937475232955, 0.1499934165450668, 0.1499934165450676, 0.1499940690737102, 0.1499936519766546, 0.1499940816388069, 0.149994254534085, 0.2672174344755198, 0.1499934165450676, 0.1499940816388069, 0.1499943840936824, 0.1499941923641643, 0.1499933499851338, 0.2672203932970906, 0.1499941787836043, 0, 0.1499939517401132, 0.1499946520742206, 0.1499965373519592, 0.26721558838767, 0.1499946520742206, 0.1499934165450676, 0.2672203932970906, 0.2672155883876474, 0.1499936519766546, 0.1499940690737102, 0.1499931930314853, 0.1499940390470133, 0.1499939930698067, 0.149994254534085, 0.1499937475232955, 0.1499960776371442, 0.1499940390470133, 0.1499942316976471, 0.2499577131092541, 0.1499931930314845, 0.1499943295269685, 0.1499965373519592, 0.1499939517401132, 0.26721408013796, 0.1499934165450676, 0.1499931930314853, 0.1499927695182292, 0.1499937818089964, 0.1499931930314853, 0.1499941787836043, 0.2672196596156137, 0.2008498669179006, 0, 0.1499939517401124, 0.1499931930314853, 0, 0.1499946520742209, 0.1499927695182284, 0.1499934060851977, 0.1499936519766546, 0.2008539510881371, 0.1499939517401132, 0.1499965373519592, 0, 0.1499934060851977, 0.2672140801379183, 0.1499931930314853, 0.1499960776371442, 0.1499933499851338, 0.1499934165450668, 0.1499946520742209, 0.1499938507709252, 0.1499949660993897, 0.149995667077727, 0, 0.1499934165450676, 0.1499949660993897, 0.1499960776371442, 0.1499965373519592, 0.149994428559123, 0.1499963518892604, 0.1499927695182284, 0.1499931930314853, 0, 0, 0, 0, 0.1499941787836043, 0, 0, 0, 0, 0, 0, 0, 0.1499936519766546, 0, 0, 0.1499951404650232, 0.1499965373519592, 0, 0, 0.149993850770926, 0, 0, 0, 0, 0.2672203932970906, 0.1499939517401124, 0.1499946431036496, 0.2008500019666744, 0.2008500019666744, 0.1499943840936824, 0, 0.1499941787836043, 0.1499934165450676, 0.26721558838767, 0, 0.1499934532325392, 0.1499936519766546, 0, 0, 0, 0, 0, 0, 0, 0, 0, 0.2499529567483697, 0.1499939517401124, 0.1499946520742206, 0, 0, 0, 0.1499931930314853, 0, 0, 0, 0, 0, 0, 0, 0.1499946520742206, 0.26721558838767, 0, 0, 0, 0, 0, 0, 0, 0, 0, 0, 0, 0, 0, 0.149995667077727, 0.2499529567483697, 0, 0, 0.1499941787836043, 0.1499951404650232, 0.1499938507709252, 0.1499946520742206, 0.1499965373519592, 0.1499937475232955, 0.1499940690737102, 0.2672155883876474, 0.9999999895292943, 0.1499951187938309, 0.2672140801379183, 0.1499946520742206, 0, 0, 0, 0.1499927695182284, 0, 0, 0.1499946520742206, 0.1499965373519592, 0.2499529567483697, 0.1499960776371442, 0.25, 0.25, 0.25, 0.25, 0.25, 0.25, 0.25, 0.25, 0.1499964383209571, 0.2672196596156137, 0.1499943295269685, 0.1499951404650228, 0.1499931930314853, 0.2499529567483697, 0.149994254534085, 0.1499930190076283, 0.2499529567483697, 0.1499940690737102, 0, 0.1499944285591235, 0, 0, 0, 0.1499936519766546, 0, 0, 0, 0, 0, 0, 0, 0, 0, 0, 0, 0.1499938507709252, 0, 0, 0, 0.26721558838767, 0.1499946520742206, 0.1499934060851977, 0.2008498669179006, 0.1499930190076275, 0.1499943859672473, 0.1499951404650228, 0.1499949660993897, 0.1499938507709252, 0.2672184564601988, 0.1499939949548958, 0.149994254534085, 0.1499965373519592, 0.1499938507709252, 0.149994428559123, 0.1499946520742206, 0.1499938507709252, 0, 0.1499937475232955, 0.1499946520742206, 0, 0, 0, 0, 0, 0, 0, 0.1499937475232955, 0.1499946520742206, 0.1499931930314853, 0, 0, 0, 0, 0, 0, 0, 0, 0, 0, 0, 0, 0, 0, 0, 0, 0, 0, 0, 0, 0, 0, 0.26721408013796, 0, 0.149994254534085, 0, 0, 0, 0, 0, 0, 0, 0, 0, 0, 0, 0, 0, 0, 0, 0, 0, 0, 0, 0, 0, 0, 0, 0, 0.1499941923641643, 0, 0.1499946520742209, 0.1499940690737102, 0, 0, 0, 0, 0, 0.149994254534085, 0, 0, 0, 0, 0, 0, 0, 0.1499934165450676, 0, 0, 0, 0, 0, 0, 0, 0, 0, 0.1499933499851338, 0, 0, 0, 0, 0, 0, 0.26721558838767, 0, 0, 0.1499941923641643, 0.1499934165450676, 0.1499951404650232, 0.1499941605789133, 0.1499946520742209, 0, 0.1499951404650228, 0.1499934165450676, 0, 0, 0, 0.1499946520742206, 0.1499960776371442, 0.2008496609230673, 0.1499931930314853, 0.1499939517401132, 0.1499951872749893, 0, 0.25, 0.2672730543663251, 0.149994428559123, 0.1499946520742206, 0.1499946520742206, 0, 0.149995667077727, 0, 0, 0, 0.2672140801379183, 0.1499936519766546, 0.2008498669179011, 0.149995667077727, 0.1499965373519592, 0, 0.25, 0.25, 0.25, 0.25, 0.25, 0.25, 0.25, 0.25, 0.25, 0.25, 0.25, 0.25, 0.25, 0.25, 0.25, 0.25, 0.25, 0.25, 0.25, 0.25, 0.25, 0.25, 0.25, 0.25, 0.25, 0.25, 0.25, 0.25, 0.25, 0.25, 0.25, 0.25, 0.25, 0.2672730543663251, 0.2008498669179011, 0.1499934165450676, 0.149994254534085, 0.1499934165450676, 0.149994254534085, 0, 0.1499927695182284, 0.1499943295269685, 0.149994254534085, 0.9999999900124219, 0.2672174344755198, 0, 0.26721558838767, 0.1499936519766546, 0, 0.1499965373519592, 0.1499939517401132, 0.1499934165450668, 0.149993850770926, 0.1499927695182284, 0.1499949660993897, 0.1499939517401124, 0.1499939517401124, 0.1499930190076275, 0.1499951404650228, 0.2008500019666744, 0.1499933499851338, 0.149994254534085, 0.1499927695182284, 0.1499960776371442, 0.26721408013796, 0.1499941923641643, 0.2672155883876474, 0.1499941787836043, 0.1499934532325384, 0, 0.1499946520742206, 0.2008500019666744, 0.2672169482001852, 0.1499951404650232, 0.2672155883876474, 0.1499934165450676, 0.1499951404650228, 0.149994254534085, 0.1499934060851977, 0.1499937475232955, 0.2008474374779199, 0.1499931930314853, 0.1499934532325384, 0.149994254534085, 0.1499944285591235, 0.1499934165450668, 0.2499529567483697, 0.1499930190076283, 0.2672212878764008, 0.149994254534085, 0.2008498669179011, 0.1499943295269685, 0.1499939517401132, 0.1499936519766546, 0.1499936628693282, 0.1499941605789138, 0.2008500019666744, 0.1499946520742206, 0, 0.1499934165450676, 0.1499931930314853, 0.1499927695182284, 0.1499933499851338, 0.1499936519766546, 0.2672155883876474, 0.1499943840936824, 0.2008500019666744, 0, 0, 0.2672155883876474, 0.149995667077727, 0, 0.2008500019666744, 0, 0.2672174344755198, 0.1499927695182284, 0.1499965373519592, 0.1499935240093078, 0.1499931930314845, 0.1499951404650228, 0.1499944285591235, 0.149993651976655, 0.1499934532325384, 0.1499934532325384, 0.1499951404650228, 0.1762588195854535, 0.1499934165450676, 0.1499931930314845, 0.1499930190076275, 0.1499941605789138, 0.149993850770926, 0.1499936519766546, 0.149994254534085, 0.1499934622485017, 0.149994428559123, 0.1499951404650228, 0.2672140801379183, 0.1499938507709252, 0.1499939517401124, 0.149994254534085, 0, 0.2672203932970906, 0.2008498669179011, 0.1499934165450676, 0.1499949660993897, 0.1499943840936824, 0.1499930190076275, 0, 0.2672196596156137, 0.1499934622485017, 0.1499956670777263, 0, 0, 0, 0, 0, 0, 0, 0, 0, 0, 0, 0, 0, 0, 0, 0, 0, 0, 0, 0, 0, 0, 0.1499938507709252, 0, 0.149993850770926, 0, 0.1499946520742206, 0.1499946520742206, 0, 0, 0, 0, 0, 0, 0, 0, 0, 0, 0, 0, 0, 0, 0.1499939517401132, 0.149993850770926, 0.1499939865541315, 0, 0, 0, 0, 0, 0.2672212878764008, 0, 0.2672203932970906, 0, 0, 0, 0, 0, 0, 0, 0, 0, 0, 0, 0, 0, 0, 0, 0, 0.1499943859672481, 0, 0, 0, 0.1499938507709252, 0, 0, 0, 0, 0.2672196596156137, 0.2672229191466324, 0.1499943295269685, 0, 0, 0.1499941923641643, 0.1499937475232955, 0.2672196596156137, 0.1499938507709252, 0.1499951404650228, 0.1499965373519592, 0, 0.1499934165450676, 0.1499939865541315, 0.26721408013796, 0.1499931930314853, 0.149994254534085, 0.149994428559123, 0.1499937475232955, 0.1499930190076275, 0.1499937682284671, 0.2672212878763962, 0.1499939865541315, 0.1499934165450676, 0.2672140801379183, 0.249958202118192, 0.2, 0.1499999999999999, 0.25, 0.1499999999999999, 0.1499999999999999, 0.149999588197324, 0.2499516924384814, 0.2499577131092541, 0, 0, 0, 0.1499946520742206, 0.1499934165450676, 0.1499941605789133, 0, 0, 0.1499965373519592, 0.2499529567483697, 0.1499933499851338, 0.1499930190076275, 0.2499529567483697, 0.1499949660993897, 0, 0, 0, 0.2499529567483697, 0, 0, 0.2499529567483697, 0, 0, 0, 0, 0, 0, 0, 0, 0, 0, 0, 0, 0, 0, 0, 0, 0, 0, 0.1499938507709252, 0.1499943840936824, 0.1499951187938309, 0.1499931930314853, 0.2008474374779196, 0.149994254534085, 0.1499946520742206, 0.1499939865541315, 0.149993850770926, 0.1499927695182284, 0, 0.1499943859672481, 0.1499939517401132, 0.1499941787836043, 0.1499951404650232, 0.1499934622485017, 0.1499965373519592, 0.1499934165450676, 0.2672196596156137, 0.1499940816388069, 0.26721408013796, 0.1499938507709252, 0.1499931930314853, 0.1499935240093078, 0.2499521761018687, 0, 0.1499946520742209, 0.149993850770926, 0.149994428559123, 0.1499936519766546, 0.1499941605789138, 0.2008500019666747, 0.1499931930314845, 0.2672229191466324, 0.2499545803675031, 0.1499939517401132, 0.149994254534085, 0.1499934165450676, 0.1499949660993897, 0.1499943859672481, 0.1499934165450668, 0.1499943859672481, 0.1499927695182284, 0, 0.1499946520742206, 0.1499943840936824, 0.1499940690737102, 0.149994254534085, 0.1499943859672481, 0.149994254534085, 0.2499529567483697, 0.1499943859672481, 0.1499933499851338, 0.1499963518892596, 0, 0, 0, 0, 0, 0, 0, 0.1499943859672481, 0, 0.1499943859672481, 0.1499941923641643, 0.2672229191466324, 0.1499999999922469, 0.1500000000000002, 0.25, 0.25, 0.25, 0.1499941923641643, 0.2672229191466324, 0.26721558838767, 0, 0.2499529567483697, 0, 0.2672155883876474, 0.1499941605789133, 0, 0, 0.2499529567483697, 0.1499963518892596, 0.1499935240093078, 0.26721408013796, 0.1499927695182284, 0.1499943859672481, 0.1499941923641643, 0.1499936519766546, 0.1499933499851338, 0.1499960776371442, 0.1499941923641643, 0, 0.1499946520742206, 0.2672155883876474, 0.1499951404650232, 0.2672155883876474, 0.1499934165450676, 0.149994428559123, 0.2672203932970906, 0.2672140801379183, 0.149993850770926, 0.1499965373519592, 0.999999989556408, 0.1499943840936824, 0.1499934165450676, 0.149994254534085, 0.1499939865541315, 0.1499960776371442, 0.1499943859672481, 0.1499936519766546, 0.1499935240093081, 0.1499927695182284, 0.2499539653518751, 0.24995669779385, 0.2672174344755205, 0.25, 0.25, 0.25, 0.25, 0.25, 0.25, 0.25, 0.25, 0.25, 0.25, 0.25, 0.25, 0.25, 0.1499946520742209, 0.1499951404650228, 0.1499940816388073, 0.1499935240093081, 0, 0.1499940816388069, 0.26721558838767, 0.1414258534969226, 0.1499938507709252, 0.1499946520742206, 0.2008500019666744, 0.2672140801379183, 0.2672174344755198, 0.1499941923641643, 0.2008500019666744, 0, 0.2672203932970906, 0.2672229191466324, 0.1499949660993897, 0.1499938507709252, 0.1499946520742206, 0, 0.1499943840936824, 0.1499943859672481, 0.2008500019666744, 0, 0.2672229191466324, 0, 0.1499946520742206, 0.2672203932970909, 0.2008399318207518, 0.1499943840936824, 0.149993850770926, 0.1499941787836047, 0.2672155883876707, 0.1499933499851346, 0.1499965373519592, 0.2672203932970909, 0.2008498669179011, 0.1499939517401124, 0.1499951404650232, 0, 0.1499934165450676, 0.1499930190076275, 0.1499960776371442, 0.2008498669179011, 0.199916046485379, 0.1499940390470125, 0.2672254364650924, 0.149993850770926, 0.149993850770926, 0.1499940816388066, 0.1499946520742206, 0.1499938507709252, 0.1499934165450676, 0.2008498669179011, 0.2672174344755198, 0.26721408013796, 0.1499951404650228, 0.1499946520742206, 0, 0.2672203932970906, 0, 0.1499938507709252, 0.1499934165450676, 0, 0, 0.1499943840936824, 0.1499941923641643, 0.1499946520742206, 0.1499936519766546, 0.2672155883876474, 0, 0, 0, 0.1499944285591227, 0.1499937682284671, 0.2672174344755205, 0.1499934165450676, 0.2672140801379177, 0.1499946520742206, 0.149993850770926, 0, 0.1499946520742206, 0, 0.2672212878764008, 0.149993850770926, 0.1499940816388069, 0.1499938507709252, 0.1999499901618269, 0.1499964383209571, 0.1499940816388066, 0, 0.1499936519766546, 0.1499939949548958, 0.1499946520742209, 0.149994254534085, 0.1499934165450676, 0.1499946520742206, 0.1499951404650228, 0.1499934165450676, 0.1499951404650228, 0.1499934532325384, 0.1499939865541315, 0.1499960776371442, 0.149994428559123, 0.1499939865541315, 0.1499934532325384, 0.1499940690737102, 0.2672174344755198, 0.1499939865541315, 0.1499960776371442, 0.1499933499851338, 0, 0.1499939517401132, 0.2672140801379183, 0.149994254534085, 0.1499934165450668, 0.1499934165450676, 0.149995667077727, 0.2008500019666744, 0, 0, 0, 0.1499934532325392, 0, 0, 0, 0, 0, 0, 0, 0.1499934622485017, 0.1499943840936828, 0.2008500019666747, 0.2672196596156137, 0, 0, 0.2672203932970906, 0, 0, 0, 0.2672203932970906, 0, 0, 0, 0.1499940816388069, 0.1499927695182284, 0.1499941605789133, 0, 0.1499963518892604, 0, 0, 0.1499934165450668, 0.1499934165450676, 0.1499936519766546, 0, 0.1499937818089964, 0.1499963518892596, 0, 0.1499934165450676, 0.1499933499851342, 0.1499934060851977, 0.26721408013796, 0, 0.2672196596156137, 0.2672196596156137, 0.1499934532325384, 0, 0, 0, 0.149993850770926, 0.1499963518892596, 0, 0, 0.2672155883876474, 0.2008500019666747, 0.2672174344755205, 0.1499943840936828, 0.1499939865541323, 0.2672212878764008, 0.1499951404650228, 0.2672174344755205, 0.1499931930314853, 0, 0.149992769534121, 0, 0.1499960776541427, 0.2008500079122391, 0.1499943841275146, 0.2672174375277199, 0.1499941923982491, 0.149996862942294, 0.2672140830001339, 0.2008789204112851, 0, 0.1499935240093081, 0.1499941605789133, 0.2672745750000002, 0.2672140801379189, 0, 0.1499970214120772, 0, 0.25, 0.25, 0.25, 0.25, 0.25, 0.25, 0.25, 0.25, 0.25, 0.25, 0.25, 0.25, 0.25, 0.25, 0.25, 0.25, 0.25, 0.25, 0.25, 0.25, 0.25, 0.25, 0.25, 0.25, 0.25, 0.25, 0.25, 0.25, 0.25, 0.25, 0.25, 0.25, 0.25, 0.25, 0.25, 0.25, 0.25, 0.25, 0.25, 0.25, 0.25, 0.25, 0.25, 0.25, 0.25, 0.25, 0.25, 0.1499959097965007, 0.1499946520742206, 0.2672169482001852, 0.2672155883876695, 0.149993651976655, 0.2672203932970906, 0.1499934165450676, 0.199916046485379, 0.2672229191466324, 0.25] 
        ]
      },
     "Node16":{
       "Global MG94xREV":0.001666110579566269,
       "Nucleotide GTR":0.001396513400585576,
       "Posterior prob omega class by site":        [
[0, 0.8500000000000001, 0.8500000000000009, 0.7500000000000003, 0.8, 0.7499999999999997, 0.7499999999999997, 0.8, 0.8, 0.8, 0.75, 0.75, 0.75, 0.75, 0.75, 0.8, 0.2499999999999998, 0.75, 0.2499999999999998, 0.75, 0.5, 0.4999999999999996, 0.7499999999999993, 0.7327254250000002, 0.7327254249999998, 0.7499999999999993, 0.7327254249999998, 0.7327254249999992, 0.8500000000000001, 1e-08, 0, 0.75, 0.8500000000000001, 0.8500000000000001, 0.75, 0.8500000000000001, 0.8500000000000001, 0.8500000000000001, 0.8500000000000009, 0.8500000000000001, 0, 0.8500000000000001, 0.8500000000000001, 0.7327254249999998, 0.8500000000000001, 0.8500000000000001, 0.8500000000000001, 0.7327254249999998, 0, 0.8500000000000001, 0.8500000000000001, 0.8500000000000001, 0.8500000000000009, 0.8500000000000009, 0.8500000000000009, 1e-08, 0.8500000000000001, 0.7327254249999998, 0.8500000000000001, 0.8500000000000001, 0.8500000000000001, 0.8500000000000001, 0.75, 0.8500000000000004, 0.75, 0.8500000000000001, 0.8500000000000001, 0.8500000000000001, 0.7327254249999998, 0.008025846145274655, 0.8500000000000001, 0, 0.8500000000000001, 0.7327254249999998, 0.8500000000000001, 0.75, 0.8500000000000009, 0.7327254249999998, 0.8500000000000001, 0.8500000000000001, 0.7327254249999998, 0.8500000000000001, 0.8500000000000001, 0.8500000000000009, 0, 0.8500000000000001, 0.8500076236096654, 0, 0.8500133599290727, 0.7501108246559125, 0.8500142500051483, 0.8500118601487472, 0.8500125999825234, 0.8500114493398043, 0, 0, 0, 0, 0, 0, 0.8500144878798516, 0, 0.7328600352953211, 0, 0.8500057357591378, 0.850009241370363, 0.850009241370363, 0, 0.8500155109117274, 0, 0, 0, 0.8500000000522986, 0.8500136830734072, 0.7992148738571763, 0.8500133599290727, 0.8500132368673846, 0.8500000000170114, 0, 0.8500115003057654, 0.8500132313548076, 0.8500125999825257, 0.850014956172672, 0.8500132368673846, 0.8500000000467445, 0.799239890482481, 0, 0.8500102086678393, 0, 0.8500125999825253, 0, 0.8500155109117274, 0, 0.850011449339804, 0.8500073911738898, 0, 0.8500136468554959, 0.850008158253064, 0.850016037509161, 0, 0, 0.850008158253064, 0.7328643836004305, 0.8500068645575094, 0, 0, 0, 0, 0, 0.7328643836004305, 0.850013943939685, 0.732867937511558, 0.7328679375120981, 0, 0, 0, 0, 0, 0, 0, 0, 0, 0, 0, 0, 0, 0, 0, 0, 0, 0, 0, 0, 0.8500085952248878, 0.8500135366154389, 0.8500142500051476, 0, 0.7328643836004305, 0.8500125999825234, 0.8500137579588317, 0.8500170353127428, 0.8500000000522986, 0, 0, 0, 0.732867937511558, 0.8500144878798516, 0.8500076236096646, 0.8500132313548076, 0, 0, 0.8500119229808704, 0.8500125999825234, 0, 0.8500155109117274, 0.7328530648870207, 0, 0, 0, 0, 0.7501108246559125, 0.7328679375120981, 0.8500144878798516, 0, 0.8500137150677024, 0, 0.850009241370363, 0.850011449339804, 0, 0.7328600352953211, 0.7328347843190295, 0.7992338505135861, 0, 0.7328509579721041, 0.8500131265883734, 0, 0.850016037509161, 0.850005735641182, 0, 0.732867937511558, 0.8500155109117274, 0.8500156677457972, 0.8500137150677024, 0, 0.8500076234852052, 0.8500132269661879, 0, 0.8500144878798523, 0.8500170353127428, 0, 0, 0, 0.8500154245030578, 0.7328600352953211, 0.850015403241714, 0.8500086466800995, 0.850013943939685, 0.8500114493398043, 0.8500068082539144, 0.8500142500051483, 0.7328643836007266, 0.8500068082539144, 0.8500000000467445, 0.732867937511558, 0.8500058459285901, 0.8500142500051476, 0.8500058459285885, 0.7990881374999997, 0, 0.75, 0.75, 0.75, 0.75, 0.75, 0.75, 0.75, 0.75, 0.75, 0.75, 0.75, 0.75, 0.75, 0.75, 0.75, 0.75, 0.75, 0.7327411794221098, 0.7500495311359923, 0.8500127102657737, 0.8500086466800995, 0.8500155109117274, 0.8500000000467445, 0.850014956172672, 0.8500065530058911, 0.8500135366154397, 0.7328600352953211, 0.8500155109117274, 0.850013943939685, 0.850005845928589, 0.8500136830734072, 0.8500136468554959, 0.7328530648870207, 0.8500137150677024, 0, 0.8500142500051476, 0.8500125999825257, 0.850008158253064, 0.7328643836004305, 0.8500125999825257, 0.8500155109117274, 0.7328530648870207, 0.7328643836007266, 0.850014956172672, 0.8500063501551149, 0.8500073911738898, 0.85000844097269, 0.8500141525823144, 0.8500000000000001, 0.8500068645575094, 0.8500024227958612, 0.8500008173728028, 0.8500000000178083, 0.750057162479394, 0.8500000000000001, 0.8500133599290727, 0.850008158253064, 0.8500142500051476, 0.732867937511558, 0.8500068645704192, 0.8500000000387005, 0.8500000000000001, 0.8500077860832317, 0.850007391218643, 0.8500137150677024, 0.7328547936473565, 0.7992148740417626, 0, 0.8500142500051483, 0.850016037509161, 0, 0.850005735641182, 0.8500170353127428, 0.8500079122826626, 0.850014956172672, 0.7992148738571763, 0.8500142500051476, 0.850008158253064, 0, 0.8500079122826626, 0.7328679375120981, 0.850016037509161, 0.850009241370363, 0.8500136468554959, 0.8500068645637242, 0.8500125999825234, 0.8500144878798516, 0.8500118601487472, 0.8500102086678393, 0, 0.8500155109117274, 0.8500118601487472, 0.850009241370363, 0.850008158253064, 0.8500131265883734, 0.8500076236096646, 0.8500170353127428, 0.8500160375091617, 0, 0, 0, 0, 0.8500137150677024, 0, 0, 0, 0, 0, 0, 0, 0.850014956172672, 0, 0, 0.8500114493398043, 0.850008158253064, 0, 0, 0.8500144878798523, 0, 0, 0, 0, 0.7328530648870207, 0.8500142500051483, 0.8500126211384512, 0.7992338505135861, 0.7992338505135861, 0.8500132313548076, 0, 0.8500137150677024, 0.8500155109117274, 0.7328643836004305, 0, 0.8500154245030571, 0.850014956172672, 0, 0, 0, 0, 0, 0, 0, 0, 0, 0.7501108246559125, 0.8500142500051483, 0.8500125999825253, 0, 0, 0, 0.850016037509161, 0, 0, 0, 0, 0, 0, 0, 0.8500125999825257, 0.7328643836004305, 0, 0, 0, 0, 0, 0, 0, 0, 0, 0, 0, 0, 0, 0.8500102086678393, 0.7501108246559125, 0, 0, 0.8500137150677024, 0.8500114493398043, 0.8500076236096646, 0.8500057357864763, 0.850008158253064, 0.8500127102657737, 0.8500000000467445, 0.7328643836007266, 1.265791398825012e-13, 0.8500115003057654, 0.7328679375120981, 0.8500125999825257, 0, 0, 0, 0.8500170353127428, 0, 0, 0.8500125999825257, 0.850008158253064, 0.7501108246559125, 0.8500092413703623, 0.75, 0.75, 0.75, 0.75, 0.75, 0.75, 0.75, 0.75, 0.8500083915848102, 0.7328547936473565, 0.8500133599290727, 0.850011449339804, 0.850016037509161, 0.7501108246559125, 0.8500135366154397, 0.8500164475296725, 0.7501108246559125, 0.8500076234852052, 0, 0.8500131265883734, 0, 0, 0, 0.850014956172672, 0, 0, 0, 0, 0, 0, 0, 0, 0, 0, 0, 0.8500144878798516, 0, 0, 0, 0.7328643836004305, 0.8500057357591378, 0.8500079122826626, 0.7992148740417626, 0.8500164475296732, 0.8500056035910674, 0.850011449339804, 0.8500118601487472, 0.8500144878798516, 0.7328069810942626, 0.8500042018648725, 0.8500135366154389, 0.850008158253064, 0.8500144878798516, 0.8500131265883734, 0.8500057357591378, 0.8500144878798516, 0, 0.8500127102657737, 0.8500057357864763, 0, 0, 0, 0, 0, 0, 0, 0.8500127102657737, 0.8500057357864763, 0.8500073911738898, 0, 0, 0, 0, 0, 0, 0, 0, 0, 0, 0, 0, 0, 0, 0, 0, 0, 0, 0, 0, 0, 0, 0.732867937511558, 0, 0.8500135366154389, 0, 0, 0, 0, 0, 0, 0, 0, 0, 0, 0, 0, 0, 0, 0, 0, 0, 0, 0, 0, 0, 0, 0, 0, 0.8500136830734072, 0, 0.8500125999825234, 0.8500139735743577, 0, 0, 0, 0, 0, 0.8500135366154397, 0, 0, 0, 0, 0, 0, 0, 0.8500155109117274, 0, 0, 0, 0, 0, 0, 0, 0, 0, 0.8500156677457972, 0, 0, 0, 0, 0, 0, 0.7328643836004305, 0, 0, 0.8500136830734072, 0.8500155109117274, 0.8500114493398043, 0.8500137579588317, 0.8500125999825234, 0, 0.850011449339804, 0.8500155109117274, 0, 0, 0, 0.8500125999825253, 0.850009241370363, 0.7992145557368563, 0.8500073911846986, 0.8500142500051476, 0.8500000000000001, 0, 0.75, 0.7327290077249725, 0.8500131265883734, 0.8500125999825257, 0.8500125999825257, 0, 0.8500102086678393, 0, 0, 0, 0.7328679375120981, 0.850014956172672, 0.7992341684254124, 0.8500102086678393, 0.850008158253064, 0, 0.75, 0.75, 0.75, 0.75, 0.75, 0.75, 0.75, 0.75, 0.75, 0.75, 0.75, 0.75, 0.75, 0.75, 0.75, 0.75, 0.75, 0.75, 0.75, 0.75, 0.75, 0.75, 0.75, 0.75, 0.75, 0.75, 0.75, 0.75, 0.75, 0.75, 0.75, 0.75, 0.75, 0.7327290077249725, 0.7992341684254124, 0.8500155109117274, 0.8500135366154389, 0.8500155109117274, 0.8500135366154389, 0, 0.8500170353127428, 0.8500133599290727, 0.8500135366154389, 9.949450669363705e-09, 0.7328600352953211, 0, 0.7328643836004305, 0.850014956172672, 0, 0.850008158253064, 0.8500142500051476, 0.8500155109117274, 0.8500144878798523, 0.8500170353127428, 0.8500118601487472, 0.8500142500051483, 0.8500142500051483, 0.8500164475296732, 0.8500056035910678, 0.7992338505135861, 0.8500156677457972, 0.8500135366154397, 0.8500170353127428, 0.850009241370363, 0.732867937511558, 0.8500136830734072, 0.7328643836007266, 0.8500137150677024, 0.8500000000832146, 0, 0.8500125999825257, 0.7992338505135861, 0.7327935905691811, 0.8500114493398043, 0.7328643836007266, 0.8500155109117274, 0.8500056035922553, 0.8500078012255115, 0.8500081446981478, 0.8500127102657737, 0.7991616576562158, 0.8500000000387005, 0.8500000000000001, 0.8500057356884595, 0.8500000000000001, 0.8500000000000001, 0.75, 0.8500000000000001, 0.7327254249999998, 0.8500000000000001, 0.7990881375000001, 0.8500133599290735, 0.8500142500051476, 0.850014956172672, 0.8500149305782911, 0.8500137579588317, 0.7992338505135861, 0.8500125999825253, 0, 0.8500155109117274, 0.850016037509161, 0.8500170353127428, 0.8500136468554959, 0.8500068082539144, 0.7328643836007266, 0.8500132313548076, 0.7992338505135861, 0, 0, 0.7328643836007266, 0.8500102086678393, 0, 0.7992338505135861, 0, 0.7328600352953211, 0.8500170353127428, 0.850008158253064, 0.8500132368673846, 0.8500000000000001, 0.8500000000000001, 0.8500000000000001, 0.8500000000355289, 0.8500000000000001, 0.8500000000000001, 0.8500000000000001, 0.8236322062500002, 0.8500000000000001, 0.8500000000000001, 0.8500086466801001, 0.8500058459285882, 0.8500144878798508, 0.8500068082539144, 0.8500135366154389, 0.850015403241714, 0.8500131265883734, 0.850011449339804, 0.7328679375120981, 0.8500144878798516, 0.8500142500051483, 0.8500135366154397, 0, 0.7328530648870207, 0.7992341684254124, 0.8500155109117274, 0.8500118601487472, 0.8500132313548076, 0.8500164475296732, 0, 0.7328547936473565, 0.850015403241714, 0.8500077860832325, 0, 0, 0, 0, 0, 0, 0, 0, 0, 0, 0, 0, 0, 0, 0, 0, 0, 0, 0, 0, 0, 0, 0.8500144878798516, 0, 0.8500144878798523, 0, 0.8500125999825253, 0.8500125999825253, 0, 0, 0, 0, 0, 0, 0, 0, 0, 0, 0, 0, 0, 0, 0.8500142500051476, 0.8500144878798508, 0.8500141679844764, 0, 0, 0, 0, 0, 0.7328509579720989, 0, 0.7328530648870207, 0, 0, 0, 0, 0, 0, 0, 0, 0, 0, 0, 0, 0, 0, 0, 0, 0.8500132269661879, 0, 0, 0, 0.8500144878798516, 0, 0, 0, 0, 0.7328547936473565, 0.7328471161158527, 0.8500133599290727, 0, 0, 0.8500136830734072, 0.8500127102657737, 0.7328547936473565, 0.8500144878798516, 0.850011449339804, 0.850008158253064, 0, 0.8500155109117274, 0.8500063670262711, 0.732867937511558, 0.850007391218643, 0.8500135366154397, 0.8500131265883734, 0.8500127102657737, 0.8500164475296732, 0.8500019402155609, 0.7328509579719218, 0.8500000000000009, 0.8500000000000001, 0.7327254249999992, 0.75, 0.8, 0.8500000000000001, 0.75, 0.8500000000000001, 0.8500000000000001, 0.8500000000000001, 0.75, 0.7500495311359923, 0, 0, 0, 0.8500125999825253, 0.8500155109117274, 0.8500137579588317, 0, 0, 0.8500057356756154, 0.7501108246559125, 0.8500156677457972, 0.8500164475296732, 0.7501108246559125, 0.8500118601487472, 0, 0, 0, 0.7501108246559125, 0, 0, 0.7501108246559125, 0, 0, 0, 0, 0, 0, 0, 0, 0, 0, 0, 0, 0, 0, 0, 0, 0, 0, 0.8500144878798516, 0.8500132313548076, 0.8500115003057654, 0.8500073911738898, 0.799219792534827, 0.8500135366154389, 0.8500125999825257, 0.8500141679844764, 0.8500144878798523, 0.8500170353127428, 0, 0.8500132269661879, 0.8500142500051476, 0.8500137150677024, 0.8500114493398043, 0.850015403241714, 0.850008158253064, 0.8500155109117274, 0.7328547936473565, 0.850013943939685, 0.732867937511558, 0.8500144878798516, 0.850016037509161, 0.8500132368673846, 0.75, 0, 0.850005735641182, 0.8500000001029997, 0.8500057356421924, 0.8500068082539144, 0.8500058459285882, 0.7991564197227845, 0.8500000000000001, 0.7327914843864028, 0.7500424643233143, 0.8500142500051476, 0.8500135366154389, 0.8500155109117274, 0.8500118601487472, 0.8500132269661879, 0.8500155109117274, 0.8500132269661879, 0.8500170353127428, 0, 0.8500125999825257, 0.8500132313548076, 0.8500063501551149, 0.8500135366154397, 0.8500132269661879, 0.8500135366154397, 0.7501108246559125, 0.8500132269661879, 0.8500156677457972, 0.8500009717673924, 0, 0, 0, 0, 0, 0, 0, 0.8500132269661879, 0, 0.8500132269661879, 0.8500136830734072, 0.7328471161158527, 0.8500000000284262, 0.8500000000000001, 0.75, 0.75, 0.75, 0.8500136830734072, 0.7328471161158527, 0.7328643836004305, 0, 0.7501108246559125, 0, 0.7328643836007266, 0.8500137579588317, 0, 0, 0.7501108246559125, 0.8500085952248878, 0.8500132368673846, 0.732867937511558, 0.8500170353127428, 0.8500132269661879, 0.8500136830734072, 0.8500081482588623, 0.8500136468554959, 0.850009241370363, 0.8500136830734072, 0, 0.8500000000000001, 0.7327254249999998, 0.8500058459285885, 0.7327894697381497, 0.8500086466800995, 0.8500131265883734, 0.7328530648870207, 0.7328679375120981, 0.8500144878798523, 0.850008158253064, 1.106526942886091e-08, 0.8500132313548076, 0.8500068645704192, 0.8500135366154389, 0.8500141679844764, 0.850009241370363, 0.8500076236109481, 0.850014956172672, 0.8500058459285882, 0.8500170353127428, 0.7501084490496425, 0.7500553770123987, 0.7328600352953204, 0.75, 0.75, 0.75, 0.75, 0.75, 0.75, 0.75, 0.75, 0.75, 0.75, 0.75, 0.75, 0.75, 0.8500000000000001, 0.8500000000000001, 0.850000817377654, 0.8500058459285882, 0, 0.8500082085441991, 0.7327254249999998, 0.8554947082254409, 0.8500144878798516, 0.8500068645628776, 0.7992338505135861, 0.7328679375120981, 0.7328600352953211, 0.8500136830734072, 0.7992338505135861, 0, 0.7328530648870207, 0.7328471161158527, 0.8500118601487472, 0.8500144878798516, 0.8500125999825257, 0, 0.8500132313548076, 0.8500132269661879, 0.7992338505135861, 0, 0.7328471161158527, 0, 0.8500125999825257, 0.7328530648870204, 0.7992374722948365, 0.8500063670372621, 0.8500144878798516, 0.8500137150677024, 0.7328643836004298, 0.8500156677457968, 0.8500081582530647, 0.7328530648870204, 0.7992341684254124, 0.8500142500051483, 0.8500114493398043, 0, 0.8500086466800995, 0.8500164475296732, 0.850009241370363, 0.7992341684254124, 0.8001977368443026, 0.8500140443170493, 0.7328236739059091, 0.8500076236562486, 0.8500144878798516, 0.8500131265883738, 0.8500057357864763, 0.8500144878798516, 0.8500155109117274, 0.7992341684254124, 0.7328600352953211, 0.732867937511558, 0.850011449339804, 0.8500125999825257, 0, 0.7328530648870207, 0, 0.8500144878798516, 0.8500155109117274, 0, 0, 0.8500063670372621, 0.8500136830734072, 0.8500125999825257, 0.850014956172672, 0.7328643836007266, 0, 0, 0, 0.8500073911799432, 0.8500019402155609, 0.7327894699373716, 0.8500155109117274, 0.7328679375120962, 0.8500057357864763, 0.8500068645575094, 0, 0.8500000000000001, 0, 0.7327254249999998, 0.8500000000000001, 0.8500000000000001, 0.8500000000000001, 0.8000000000000003, 0.8500007680264442, 0.8500065530058915, 0, 0.850014956172672, 0.8500042018568269, 0.8500000000014413, 0.8500135366154397, 0.8500086466800995, 0.8500125999825257, 0.850011449339804, 0.8500155109117274, 0.8500000000000001, 0.8500000000832146, 0.8500141679844764, 0.850009241370363, 0.8500131265883734, 0.8500141679844764, 0.8500000000832146, 0.8500076234852052, 0.7328600352953211, 0.8500141679844764, 0.850009241370363, 0.8500156677457972, 0, 0.8500142500051476, 0.7328679375120981, 0.8500135366154389, 0.8500155109117274, 0.8500155109117274, 0.8500102086678393, 0.7992338505135861, 0, 0, 0, 0.850007801233967, 0, 0, 0, 0, 0, 0, 0, 0.850015403241714, 0.8500132313548071, 0.7992338505135861, 0.7328547936473565, 0, 0, 0.7328530648870207, 0, 0, 0, 0.7328530648870207, 0, 0, 0, 0.850013943939685, 0.8500170353127428, 0.8500137579588317, 0, 0.8500076236096646, 0, 0, 0.8500155109117274, 0.8500155109117274, 0.850014956172672, 0, 0.8500077860832317, 0.8500000000522986, 0, 0.8500086466800995, 0.8500078011772941, 0.8500005211087622, 0.732867937511558, 0, 0.7328547936473565, 0.7328547936473565, 0.8500000000000001, 0, 0, 0, 0.8500000000000001, 0.8500000000000001, 0, 0, 0.7327894697381497, 0.7992145557366603, 0.7327914854885917, 0.8500073856513222, 0.8500083223110542, 0.7328509579720989, 0.8500114493398043, 0.7328600352953204, 0.8500160375091602, 0, 0.8500170352968499, 0, 0.8500092413533643, 0.7992338445682221, 0.8500132313209749, 0.7328600322428445, 0.8500136830393225, 0.8500073911567489, 0.7328679346495934, 0.7991657259785817, 0, 0.8500132368673846, 0.8500058459285885, 0.7327254249999998, 0.7327930246031681, 0, 0.8500000000000001, 0, 0.75, 0.75, 0.75, 0.75, 0.75, 0.75, 0.75, 0.75, 0.75, 0.75, 0.75, 0.75, 0.75, 0.75, 0.75, 0.75, 0.75, 0.75, 0.75, 0.75, 0.75, 0.75, 0.75, 0.75, 0.75, 0.75, 0.75, 0.75, 0.75, 0.75, 0.75, 0.75, 0.75, 0.75, 0.75, 0.75, 0.75, 0.75, 0.75, 0.75, 0.75, 0.75, 0.75, 0.75, 0.75, 0.75, 0.75, 0.8500000000000001, 0.8500000000000001, 0.7327254249999995, 0.7327254250000005, 0.8500000000000001, 0.7327254249999998, 0.8500000000000001, 0.8, 0.7327254249999998, 0.75],
        [0, 0.1499999999999999, 0.1499999999999991, 0.2499999999999997, 0.2, 0.2500000000000003, 0.2500000000000003, 0.2, 0.2, 0.2, 0.25, 0.25, 0.25, 0.25, 0.25, 0.2, 0.7500000000000002, 0.25, 0.7500000000000002, 0.25, 0.5, 0.5000000000000004, 0.2500000000000007, 0.2672745749999998, 0.2672745750000002, 0.2500000000000007, 0.2672745750000002, 0.2672745750000008, 0.1499999999999999, 0.9999999899999999, 0, 0.25, 0.1499999999999999, 0.1499999999999999, 0.25, 0.1499999999999999, 0.1499999999999999, 0.1499999999999999, 0.1499999999999991, 0.1499999999999999, 0, 0.1499999999999999, 0.1499999999999999, 0.2672745750000002, 0.1499999999999999, 0.1499999999999999, 0.1499999999999999, 0.2672745750000002, 0, 0.1499999999999999, 0.1499999999999999, 0.1499999999999999, 0.1499999999999991, 0.1499999999999991, 0.1499999999999991, 0.9999999899999999, 0.1499999999999999, 0.2672745750000002, 0.1499999999999999, 0.1499999999999999, 0.1499999999999999, 0.1499999999999999, 0.25, 0.1499999999999996, 0.25, 0.1499999999999999, 0.1499999999999999, 0.1499999999999999, 0.2672745750000002, 0.9919741538547253, 0.1499999999999999, 0, 0.1499999999999999, 0.2672745750000002, 0.1499999999999999, 0.25, 0.1499999999999991, 0.2672745750000002, 0.1499999999999999, 0.1499999999999999, 0.2672745750000002, 0.1499999999999999, 0.1499999999999999, 0.1499999999999991, 0, 0.1499999999999999, 0.1499923763903346, 0, 0.1499866400709273, 0.2498891753440875, 0.1499857499948517, 0.1499881398512528, 0.1499874000174766, 0.1499885506601957, 0, 0, 0, 0, 0, 0, 0.1499855121201484, 0, 0.2671399647046789, 0, 0.1499942642408622, 0.149990758629637, 0.149990758629637, 0, 0.1499844890882726, 0, 0, 0, 0.1499999999477014, 0.1499863169265928, 0.2007851261428237, 0.1499866400709273, 0.1499867631326154, 0.1499999999829886, 0, 0.1499884996942346, 0.1499867686451924, 0.1499874000174743, 0.149985043827328, 0.1499867631326154, 0.1499999999532555, 0.200760109517519, 0, 0.1499897913321607, 0, 0.1499874000174747, 0, 0.1499844890882726, 0, 0.149988550660196, 0.1499926088261102, 0, 0.1499863531445041, 0.149991841746936, 0.149983962490839, 0, 0, 0.149991841746936, 0.2671356163995695, 0.1499931354424906, 0, 0, 0, 0, 0, 0.2671356163995695, 0.149986056060315, 0.267132062488442, 0.2671320624879019, 0, 0, 0, 0, 0, 0, 0, 0, 0, 0, 0, 0, 0, 0, 0, 0, 0, 0, 0, 0, 0.1499914047751122, 0.1499864633845611, 0.1499857499948524, 0, 0.2671356163995695, 0.1499874000174766, 0.1499862420411683, 0.1499829646872572, 0.1499999999477014, 0, 0, 0, 0.267132062488442, 0.1499855121201484, 0.1499923763903354, 0.1499867686451924, 0, 0, 0.1499880770191296, 0.1499874000174766, 0, 0.1499844890882726, 0.2671469351129793, 0, 0, 0, 0, 0.2498891753440875, 0.2671320624879019, 0.1499855121201484, 0, 0.1499862849322976, 0, 0.149990758629637, 0.149988550660196, 0, 0.2671399647046789, 0.2671652156809705, 0.2007661494864139, 0, 0.2671490420278959, 0.1499868734116266, 0, 0.149983962490839, 0.149994264358818, 0, 0.267132062488442, 0.1499844890882726, 0.1499843322542028, 0.1499862849322976, 0, 0.1499923765147948, 0.1499867730338121, 0, 0.1499855121201477, 0.1499829646872572, 0, 0, 0, 0.1499845754969422, 0.2671399647046789, 0.149984596758286, 0.1499913533199005, 0.149986056060315, 0.1499885506601957, 0.1499931917460856, 0.1499857499948517, 0.2671356163992734, 0.1499931917460856, 0.1499999999532555, 0.267132062488442, 0.1499941540714099, 0.1499857499948524, 0.1499941540714115, 0.2009118625000003, 0, 0.25, 0.25, 0.25, 0.25, 0.25, 0.25, 0.25, 0.25, 0.25, 0.25, 0.25, 0.25, 0.25, 0.25, 0.25, 0.25, 0.25, 0.2672588205778902, 0.2499504688640077, 0.1499872897342263, 0.1499913533199005, 0.1499844890882726, 0.1499999999532555, 0.149985043827328, 0.1499934469941089, 0.1499864633845603, 0.2671399647046789, 0.1499844890882726, 0.149986056060315, 0.149994154071411, 0.1499863169265928, 0.1499863531445041, 0.2671469351129793, 0.1499862849322976, 0, 0.1499857499948524, 0.1499874000174743, 0.149991841746936, 0.2671356163995695, 0.1499874000174743, 0.1499844890882726, 0.2671469351129793, 0.2671356163992734, 0.149985043827328, 0.1499936498448851, 0.1499926088261102, 0.14999155902731, 0.1499858474176856, 0.1499999999999999, 0.1499931354424906, 0.1499975772041388, 0.1499991826271972, 0.1499999999821917, 0.249942837520606, 0.1499999999999999, 0.1499866400709273, 0.149991841746936, 0.1499857499948524, 0.267132062488442, 0.1499931354295808, 0.1499999999612995, 0.1499999999999999, 0.1499922139167683, 0.149992608781357, 0.1499862849322976, 0.2671452063526435, 0.2007851259582374, 0, 0.1499857499948517, 0.149983962490839, 0, 0.149994264358818, 0.1499829646872572, 0.1499920877173374, 0.149985043827328, 0.2007851261428237, 0.1499857499948524, 0.149991841746936, 0, 0.1499920877173374, 0.2671320624879019, 0.149983962490839, 0.149990758629637, 0.1499863531445041, 0.1499931354362758, 0.1499874000174766, 0.1499855121201484, 0.1499881398512528, 0.1499897913321607, 0, 0.1499844890882726, 0.1499881398512528, 0.149990758629637, 0.149991841746936, 0.1499868734116266, 0.1499923763903354, 0.1499829646872572, 0.1499839624908383, 0, 0, 0, 0, 0.1499862849322976, 0, 0, 0, 0, 0, 0, 0, 0.149985043827328, 0, 0, 0.1499885506601957, 0.149991841746936, 0, 0, 0.1499855121201477, 0, 0, 0, 0, 0.2671469351129793, 0.1499857499948517, 0.1499873788615488, 0.2007661494864139, 0.2007661494864139, 0.1499867686451924, 0, 0.1499862849322976, 0.1499844890882726, 0.2671356163995695, 0, 0.1499845754969429, 0.149985043827328, 0, 0, 0, 0, 0, 0, 0, 0, 0, 0.2498891753440875, 0.1499857499948517, 0.1499874000174747, 0, 0, 0, 0.149983962490839, 0, 0, 0, 0, 0, 0, 0, 0.1499874000174743, 0.2671356163995695, 0, 0, 0, 0, 0, 0, 0, 0, 0, 0, 0, 0, 0, 0.1499897913321607, 0.2498891753440875, 0, 0, 0.1499862849322976, 0.1499885506601957, 0.1499923763903354, 0.1499942642135237, 0.149991841746936, 0.1499872897342263, 0.1499999999532555, 0.2671356163992734, 0.9999999999998734, 0.1499884996942346, 0.2671320624879019, 0.1499874000174743, 0, 0, 0, 0.1499829646872572, 0, 0, 0.1499874000174743, 0.149991841746936, 0.2498891753440875, 0.1499907586296377, 0.25, 0.25, 0.25, 0.25, 0.25, 0.25, 0.25, 0.25, 0.1499916084151898, 0.2671452063526435, 0.1499866400709273, 0.149988550660196, 0.149983962490839, 0.2498891753440875, 0.1499864633845603, 0.1499835524703275, 0.2498891753440875, 0.1499923765147948, 0, 0.1499868734116266, 0, 0, 0, 0.149985043827328, 0, 0, 0, 0, 0, 0, 0, 0, 0, 0, 0, 0.1499855121201484, 0, 0, 0, 0.2671356163995695, 0.1499942642408622, 0.1499920877173374, 0.2007851259582374, 0.1499835524703268, 0.1499943964089326, 0.149988550660196, 0.1499881398512528, 0.1499855121201484, 0.2671930189057374, 0.1499957981351275, 0.1499864633845611, 0.149991841746936, 0.1499855121201484, 0.1499868734116266, 0.1499942642408622, 0.1499855121201484, 0, 0.1499872897342263, 0.1499942642135237, 0, 0, 0, 0, 0, 0, 0, 0.1499872897342263, 0.1499942642135237, 0.1499926088261102, 0, 0, 0, 0, 0, 0, 0, 0, 0, 0, 0, 0, 0, 0, 0, 0, 0, 0, 0, 0, 0, 0, 0.267132062488442, 0, 0.1499864633845611, 0, 0, 0, 0, 0, 0, 0, 0, 0, 0, 0, 0, 0, 0, 0, 0, 0, 0, 0, 0, 0, 0, 0, 0, 0.1499863169265928, 0, 0.1499874000174766, 0.1499860264256423, 0, 0, 0, 0, 0, 0.1499864633845603, 0, 0, 0, 0, 0, 0, 0, 0.1499844890882726, 0, 0, 0, 0, 0, 0, 0, 0, 0, 0.1499843322542028, 0, 0, 0, 0, 0, 0, 0.2671356163995695, 0, 0, 0.1499863169265928, 0.1499844890882726, 0.1499885506601957, 0.1499862420411683, 0.1499874000174766, 0, 0.149988550660196, 0.1499844890882726, 0, 0, 0, 0.1499874000174747, 0.149990758629637, 0.2007854442631437, 0.1499926088153014, 0.1499857499948524, 0.1499999999999999, 0, 0.25, 0.2672709922750275, 0.1499868734116266, 0.1499874000174743, 0.1499874000174743, 0, 0.1499897913321607, 0, 0, 0, 0.2671320624879019, 0.149985043827328, 0.2007658315745876, 0.1499897913321607, 0.149991841746936, 0, 0.25, 0.25, 0.25, 0.25, 0.25, 0.25, 0.25, 0.25, 0.25, 0.25, 0.25, 0.25, 0.25, 0.25, 0.25, 0.25, 0.25, 0.25, 0.25, 0.25, 0.25, 0.25, 0.25, 0.25, 0.25, 0.25, 0.25, 0.25, 0.25, 0.25, 0.25, 0.25, 0.25, 0.2672709922750275, 0.2007658315745876, 0.1499844890882726, 0.1499864633845611, 0.1499844890882726, 0.1499864633845611, 0, 0.1499829646872572, 0.1499866400709273, 0.1499864633845611, 0.9999999900505493, 0.2671399647046789, 0, 0.2671356163995695, 0.149985043827328, 0, 0.149991841746936, 0.1499857499948524, 0.1499844890882726, 0.1499855121201477, 0.1499829646872572, 0.1499881398512528, 0.1499857499948517, 0.1499857499948517, 0.1499835524703268, 0.1499943964089322, 0.2007661494864139, 0.1499843322542028, 0.1499864633845603, 0.1499829646872572, 0.149990758629637, 0.267132062488442, 0.1499863169265928, 0.2671356163992734, 0.1499862849322976, 0.1499999999167854, 0, 0.1499874000174743, 0.2007661494864139, 0.2672064094308189, 0.1499885506601957, 0.2671356163992734, 0.1499844890882726, 0.1499943964077447, 0.1499921987744885, 0.1499918553018522, 0.1499872897342263, 0.2008383423437842, 0.1499999999612995, 0.1499999999999999, 0.1499942643115405, 0.1499999999999999, 0.1499999999999999, 0.25, 0.1499999999999999, 0.2672745750000002, 0.1499999999999999, 0.2009118624999999, 0.1499866400709265, 0.1499857499948524, 0.149985043827328, 0.1499850694217089, 0.1499862420411683, 0.2007661494864139, 0.1499874000174747, 0, 0.1499844890882726, 0.149983962490839, 0.1499829646872572, 0.1499863531445041, 0.1499931917460856, 0.2671356163992734, 0.1499867686451924, 0.2007661494864139, 0, 0, 0.2671356163992734, 0.1499897913321607, 0, 0.2007661494864139, 0, 0.2671399647046789, 0.1499829646872572, 0.149991841746936, 0.1499867631326154, 0.1499999999999999, 0.1499999999999999, 0.1499999999999999, 0.1499999999644711, 0.1499999999999999, 0.1499999999999999, 0.1499999999999999, 0.1763677937499998, 0.1499999999999999, 0.1499999999999999, 0.1499913533198999, 0.1499941540714118, 0.1499855121201492, 0.1499931917460856, 0.1499864633845611, 0.149984596758286, 0.1499868734116266, 0.149988550660196, 0.2671320624879019, 0.1499855121201484, 0.1499857499948517, 0.1499864633845603, 0, 0.2671469351129793, 0.2007658315745876, 0.1499844890882726, 0.1499881398512528, 0.1499867686451924, 0.1499835524703268, 0, 0.2671452063526435, 0.149984596758286, 0.1499922139167675, 0, 0, 0, 0, 0, 0, 0, 0, 0, 0, 0, 0, 0, 0, 0, 0, 0, 0, 0, 0, 0, 0, 0.1499855121201484, 0, 0.1499855121201477, 0, 0.1499874000174747, 0.1499874000174747, 0, 0, 0, 0, 0, 0, 0, 0, 0, 0, 0, 0, 0, 0, 0.1499857499948524, 0.1499855121201492, 0.1499858320155236, 0, 0, 0, 0, 0, 0.2671490420279011, 0, 0.2671469351129793, 0, 0, 0, 0, 0, 0, 0, 0, 0, 0, 0, 0, 0, 0, 0, 0, 0.1499867730338121, 0, 0, 0, 0.1499855121201484, 0, 0, 0, 0, 0.2671452063526435, 0.2671528838841473, 0.1499866400709273, 0, 0, 0.1499863169265928, 0.1499872897342263, 0.2671452063526435, 0.1499855121201484, 0.149988550660196, 0.149991841746936, 0, 0.1499844890882726, 0.1499936329737289, 0.267132062488442, 0.149992608781357, 0.1499864633845603, 0.1499868734116266, 0.1499872897342263, 0.1499835524703268, 0.1499980597844391, 0.2671490420280782, 0.1499999999999991, 0.1499999999999999, 0.2672745750000008, 0.25, 0.2, 0.1499999999999999, 0.25, 0.1499999999999999, 0.1499999999999999, 0.1499999999999999, 0.25, 0.2499504688640077, 0, 0, 0, 0.1499874000174747, 0.1499844890882726, 0.1499862420411683, 0, 0, 0.1499942643243846, 0.2498891753440875, 0.1499843322542028, 0.1499835524703268, 0.2498891753440875, 0.1499881398512528, 0, 0, 0, 0.2498891753440875, 0, 0, 0.2498891753440875, 0, 0, 0, 0, 0, 0, 0, 0, 0, 0, 0, 0, 0, 0, 0, 0, 0, 0, 0.1499855121201484, 0.1499867686451924, 0.1499884996942346, 0.1499926088261102, 0.200780207465173, 0.1499864633845611, 0.1499874000174743, 0.1499858320155236, 0.1499855121201477, 0.1499829646872572, 0, 0.1499867730338121, 0.1499857499948524, 0.1499862849322976, 0.1499885506601957, 0.149984596758286, 0.149991841746936, 0.1499844890882726, 0.2671452063526435, 0.149986056060315, 0.267132062488442, 0.1499855121201484, 0.149983962490839, 0.1499867631326154, 0.25, 0, 0.149994264358818, 0.1499999998970003, 0.1499942643578076, 0.1499931917460856, 0.1499941540714118, 0.2008435802772155, 0.1499999999999999, 0.2672085156135972, 0.2499575356766857, 0.1499857499948524, 0.1499864633845611, 0.1499844890882726, 0.1499881398512528, 0.1499867730338121, 0.1499844890882726, 0.1499867730338121, 0.1499829646872572, 0, 0.1499874000174743, 0.1499867686451924, 0.1499936498448851, 0.1499864633845603, 0.1499867730338121, 0.1499864633845603, 0.2498891753440875, 0.1499867730338121, 0.1499843322542028, 0.1499990282326076, 0, 0, 0, 0, 0, 0, 0, 0.1499867730338121, 0, 0.1499867730338121, 0.1499863169265928, 0.2671528838841473, 0.1499999999715738, 0.1499999999999999, 0.25, 0.25, 0.25, 0.1499863169265928, 0.2671528838841473, 0.2671356163995695, 0, 0.2498891753440875, 0, 0.2671356163992734, 0.1499862420411683, 0, 0, 0.2498891753440875, 0.1499914047751122, 0.1499867631326154, 0.267132062488442, 0.1499829646872572, 0.1499867730338121, 0.1499863169265928, 0.1499918517411377, 0.1499863531445041, 0.149990758629637, 0.1499863169265928, 0, 0.1499999999999999, 0.2672745750000002, 0.1499941540714115, 0.2672105302618503, 0.1499913533199005, 0.1499868734116266, 0.2671469351129793, 0.2671320624879019, 0.1499855121201477, 0.149991841746936, 0.9999999889347305, 0.1499867686451924, 0.1499931354295808, 0.1499864633845611, 0.1499858320155236, 0.149990758629637, 0.1499923763890519, 0.149985043827328, 0.1499941540714118, 0.1499829646872572, 0.2498915509503575, 0.2499446229876013, 0.2671399647046796, 0.25, 0.25, 0.25, 0.25, 0.25, 0.25, 0.25, 0.25, 0.25, 0.25, 0.25, 0.25, 0.25, 0.1499999999999999, 0.1499999999999999, 0.149999182622346, 0.1499941540714118, 0, 0.1499917914558009, 0.2672745750000002, 0.1445052917745591, 0.1499855121201484, 0.1499931354371224, 0.2007661494864139, 0.2671320624879019, 0.2671399647046789, 0.1499863169265928, 0.2007661494864139, 0, 0.2671469351129793, 0.2671528838841473, 0.1499881398512528, 0.1499855121201484, 0.1499874000174743, 0, 0.1499867686451924, 0.1499867730338121, 0.2007661494864139, 0, 0.2671528838841473, 0, 0.1499874000174743, 0.2671469351129796, 0.2007625277051635, 0.1499936329627379, 0.1499855121201484, 0.1499862849322976, 0.2671356163995702, 0.1499843322542032, 0.1499918417469353, 0.2671469351129796, 0.2007658315745876, 0.1499857499948517, 0.1499885506601957, 0, 0.1499913533199005, 0.1499835524703268, 0.149990758629637, 0.2007658315745876, 0.1998022631556974, 0.1499859556829507, 0.2671763260940909, 0.1499923763437514, 0.1499855121201484, 0.1499868734116262, 0.1499942642135237, 0.1499855121201484, 0.1499844890882726, 0.2007658315745876, 0.2671399647046789, 0.267132062488442, 0.149988550660196, 0.1499874000174743, 0, 0.2671469351129793, 0, 0.1499855121201484, 0.1499844890882726, 0, 0, 0.1499936329627379, 0.1499863169265928, 0.1499874000174743, 0.149985043827328, 0.2671356163992734, 0, 0, 0, 0.1499926088200568, 0.1499980597844391, 0.2672105300626284, 0.1499844890882726, 0.2671320624879038, 0.1499942642135237, 0.1499931354424906, 0, 0.1499999999999999, 0, 0.2672745750000002, 0.1499999999999999, 0.1499999999999999, 0.1499999999999999, 0.1999999999999997, 0.1499992319735558, 0.1499934469941085, 0, 0.149985043827328, 0.1499957981431731, 0.1499999999985587, 0.1499864633845603, 0.1499913533199005, 0.1499874000174743, 0.149988550660196, 0.1499844890882726, 0.1499999999999999, 0.1499999999167854, 0.1499858320155236, 0.149990758629637, 0.1499868734116266, 0.1499858320155236, 0.1499999999167854, 0.1499923765147948, 0.2671399647046789, 0.1499858320155236, 0.149990758629637, 0.1499843322542028, 0, 0.1499857499948524, 0.2671320624879019, 0.1499864633845611, 0.1499844890882726, 0.1499844890882726, 0.1499897913321607, 0.2007661494864139, 0, 0, 0, 0.149992198766033, 0, 0, 0, 0, 0, 0, 0, 0.149984596758286, 0.1499867686451929, 0.2007661494864139, 0.2671452063526435, 0, 0, 0.2671469351129793, 0, 0, 0, 0.2671469351129793, 0, 0, 0, 0.149986056060315, 0.1499829646872572, 0.1499862420411683, 0, 0.1499923763903354, 0, 0, 0.1499844890882726, 0.1499844890882726, 0.149985043827328, 0, 0.1499922139167683, 0.1499999999477014, 0, 0.1499913533199005, 0.1499921988227059, 0.1499994788912378, 0.267132062488442, 0, 0.2671452063526435, 0.2671452063526435, 0.1499999999999999, 0, 0, 0, 0.1499999999999999, 0.1499999999999999, 0, 0, 0.2672105302618503, 0.2007854442633397, 0.2672085145114083, 0.1499926143486778, 0.1499916776889458, 0.2671490420279011, 0.1499885506601957, 0.2671399647046796, 0.1499839624908398, 0, 0.1499829647031501, 0, 0.1499907586466357, 0.2007661554317779, 0.1499867686790251, 0.2671399677571555, 0.1499863169606775, 0.1499926088432511, 0.2671320653504066, 0.2008342740214183, 0, 0.1499867631326154, 0.1499941540714115, 0.2672745750000002, 0.2672069753968319, 0, 0.1499999999999999, 0, 0.25, 0.25, 0.25, 0.25, 0.25, 0.25, 0.25, 0.25, 0.25, 0.25, 0.25, 0.25, 0.25, 0.25, 0.25, 0.25, 0.25, 0.25, 0.25, 0.25, 0.25, 0.25, 0.25, 0.25, 0.25, 0.25, 0.25, 0.25, 0.25, 0.25, 0.25, 0.25, 0.25, 0.25, 0.25, 0.25, 0.25, 0.25, 0.25, 0.25, 0.25, 0.25, 0.25, 0.25, 0.25, 0.25, 0.25, 0.1499999999999999, 0.1499999999999999, 0.2672745750000005, 0.2672745749999995, 0.1499999999999999, 0.2672745750000002, 0.1499999999999999, 0.2, 0.2672745750000002, 0.25] 
        ]
      },
     "Node4":{
       "Global MG94xREV":0.001783880827364963,
       "Nucleotide GTR":0.001773481236052189,
       "Posterior prob omega class by site":        [
[0, 0.8500166071073599, 0.8500165146180076, 0.7501064035840314, 0.8001127415028368, 0.75, 0.75, 0.8, 0.8, 0.7999999999999994, 0.75, 0.75, 0.75, 0.75, 0.75, 0.8000000000000007, 0.2500000000000002, 0.75, 0.2500000000000002, 0.75, 0.5, 0.5, 0.75, 0.7327254250000002, 0.7327254250000005, 0.7499999999999993, 0.7327254249999998, 0.7327254290460288, 0.8500166070912625, 7.966278696520434e-09, 0, 0.75, 0.8500109889916887, 0.8500149611352891, 0.7501206173806343, 0.8500177588360358, 0.8500149611415614, 0.8500176099409555, 0.8500176099409631, 0.8500144932888206, 0, 0.8500087348358375, 0.8500144932888206, 0.7328557059067691, 0.8500087348358375, 0.850015511778375, 0.8500166071073599, 0.7328557059067691, 0, 0.8500087348358375, 0.8500087348358375, 0.850015511778375, 0.8500166071073607, 0.8500166071073607, 0.8500166071073607, 1.235895791304837e-08, 0.8500197125659612, 0.7328620789418806, 0.8500143042300473, 0.8500152572168775, 0.8500149295159343, 0.8500087349011091, 0.7501145614026102, 0.8500146502123218, 0.7501206253666201, 0.8500109302429079, 0.8500134905681594, 0.8500087349011098, 0.7328693183986267, 0.009230843903556307, 0.8500098945755545, 0, 0.8500098945755545, 0.7328639356746462, 0.8500151480903895, 0.7501206253666201, 0.8500166072409746, 0.7328523571470884, 0.8500156858526339, 0.8500087349011091, 0.7328598289656375, 0.8500134905071576, 0.850016013199562, 0.8500171710575485, 0, 0.8500098945755545, 0.8500092027603808, 0, 0.8500143042300473, 0.7501186563806953, 0.8500152572168783, 0.8500126984451536, 0.8500134905681572, 0.850012258600313, 0, 0, 0, 0, 0, 0, 0.8500155119031081, 0, 0.7328695476925505, 0, 0.8500134905681594, 0.8500098945755538, 0.8500098945755538, 0, 0.8500166072409738, 0, 0, 0, 0.8500092027603808, 0.8500146502123218, 0.7992341864619545, 0.8500143042300473, 0.8500163361574463, 0.8500165147286048, 0, 0.8500123131564653, 0.8500141665663377, 0.8500134905681602, 0.8500160132855069, 0.8500163361574463, 0.8500149612492639, 0.7992506111220469, 0, 0.8500109302429079, 0, 0.8500134905681594, 0, 0.8500166072409738, 0, 0.8500122586003123, 0.8500171710575507, 0, 0.850016775162351, 0.8500087349011091, 0.8500171710575485, 0, 0, 0.8500087349011091, 0.7328742031882893, 0.8500166072409738, 0, 0, 0, 0, 0, 0.7328742031882893, 0.8500149295159347, 0.7328780083478378, 0.7328780083485011, 0, 0, 0, 0, 0, 0, 0, 0, 0, 0, 0, 0, 0, 0, 0, 0, 0, 0, 0, 0, 0.8500092027603808, 0.8500144934047854, 0.8500152572168775, 0, 0.7328742031882893, 0.8500134905681572, 0.8500147303904673, 0.8500182393854113, 0.8500092027603808, 0, 0, 0, 0.7328780083478378, 0.8500155119031081, 0.8500092027603808, 0.8500141665663377, 0, 0, 0.8500127657185083, 0.8500134905681572, 0, 0.8500166072409738, 0.7328620847003965, 0, 0, 0, 0, 0.7501186563806953, 0.7328780083485011, 0.8500155119031081, 0, 0.8500146844677333, 0, 0.8500098945755538, 0.8500122586003123, 0, 0.7328695476925505, 0.7328425126467849, 0.7992441453166451, 0, 0.7328598289656375, 0.8500140543943796, 0, 0.8500171710575485, 0.8500134905681572, 0, 0.7328780083478378, 0.8500166072409738, 0.850016775162351, 0.8500146844677333, 0, 0.8500149612492632, 0.85001416187089, 0, 0.8500155119031089, 0.8500182393854113, 0, 0, 0, 0.8500165147286064, 0.7328695476925505, 0.8500164919619434, 0.8500176100604413, 0.8500149295159347, 0.850012258600313, 0.8500160132855074, 0.8500152572168783, 0.7328742031886532, 0.8500160132855074, 0.8500149612492639, 0.7328780083478378, 0.8500098945755538, 0.8500152572168775, 0.8500146844677333, 0.799254981151249, 0, 0.75, 0.75, 0.75, 0.75, 0.75, 0.75, 0.75, 0.75, 0.75, 0.75, 0.75, 0.75, 0.75, 0.75, 0.75, 0.75, 0.75, 0.7327422929169243, 0.7501066600173507, 0.8500157723382875, 0.8500166072409746, 0.8500166072409738, 0.8500149612492639, 0.8500160132855069, 0.8500149295159347, 0.850014493404787, 0.7328695476925505, 0.8500166072409738, 0.8500149295159347, 0.8500141665663377, 0.8500146502123218, 0.850016775162351, 0.7328620847003965, 0.8500146844677333, 0, 0.8500152572168775, 0.8500134905681602, 0.8500087349011091, 0.7328742031882893, 0.8500134905681602, 0.8500166072409738, 0.7328620847003965, 0.7328742031886532, 0.8500160132855069, 0.8500149612492632, 0.8500171710575507, 0.8500150369362923, 0.8500151527446256, 0.8500144934047862, 0.850015772210471, 0.8500098945755538, 0.8500150369919279, 0.8500145509549343, 0.750106660017351, 0.8500171710575507, 0.8500143042300473, 0.8500087349011091, 0.8500152572168775, 0.7328780083478378, 0.8500166072409738, 0.8500171710575477, 0.8500182393854105, 0.8500156858526339, 0.8500171710575485, 0.8500146844677333, 0.7328639356746462, 0.7992444856633609, 0, 0.8500152572168783, 0.8500171710575485, 0, 0.8500134905681572, 0.8500182393854113, 0.850016633635213, 0.8500160132855069, 0.7992341864619545, 0.8500152572168775, 0.8500087349011091, 0, 0.850016633635213, 0.7328780083485011, 0.8500171710575485, 0.8500098945755538, 0.850016775162351, 0.8500166072409746, 0.8500134905681572, 0.8500155119031081, 0.8500126984451536, 0.8500109302429079, 0, 0.8500166072409738, 0.8500126984451536, 0.8500098945755538, 0.8500087349011091, 0.8500140543943796, 0.8500092027603808, 0.8500182393854113, 0.85001717105755, 0, 0, 0, 0, 0.8500146844677333, 0, 0, 0, 0, 0, 0, 0, 0.8500160132855069, 0, 0, 0.850012258600313, 0.8500087349011091, 0, 0, 0.8500155119031089, 0, 0, 0, 0, 0.7328620847003965, 0.8500152572168783, 0.8500135132221536, 0.7992441453166451, 0.7992441453166451, 0.8500141665663377, 0, 0.8500146844677333, 0.8500166072409738, 0.7328742031882893, 0, 0.8500165147286056, 0.8500160132855069, 0, 0, 0, 0, 0, 0, 0, 0, 0, 0.7501186563806953, 0.8500152572168783, 0.8500134905681594, 0, 0, 0, 0.8500171710575485, 0, 0, 0, 0, 0, 0, 0, 0.8500134905681602, 0.7328742031882893, 0, 0, 0, 0, 0, 0, 0, 0, 0, 0, 0, 0, 0, 0.8500109302429079, 0.7501186563806953, 0, 0, 0.8500146844677333, 0.850012258600313, 0.8500155119031089, 0.8500134905681602, 0.8500087349011091, 0.8500157723382875, 0.8500149612492639, 0.7328742031886532, 1.121310283108913e-08, 0.8500123131564653, 0.7328780083485011, 0.8500134905681602, 0, 0, 0, 0.8500182393854113, 0, 0, 0.8500134905681602, 0.8500087349011091, 0.7501186563806953, 0.8500098945755545, 0.75, 0.75, 0.75, 0.75, 0.75, 0.75, 0.75, 0.75, 0.8500089847263701, 0.7328639356746462, 0.8500143042300473, 0.8500122586003127, 0.8500171710575485, 0.7501186563806953, 0.8500144934047862, 0.8500176100604405, 0.7501186563806953, 0.8500149612492632, 0, 0.8500140543943796, 0, 0, 0, 0.8500160132855069, 0, 0, 0, 0, 0, 0, 0, 0, 0, 0, 0, 0.8500155119031073, 0, 0, 0, 0.7328742031882893, 0.8500134905681594, 0.850016633635213, 0.7992444856633609, 0.8500176100604413, 0.85001416187089, 0.8500122586003123, 0.8500126984451536, 0.8500155119031081, 0.7328669695742513, 0.8500151480903895, 0.8500144934047854, 0.8500087349011091, 0.8500155119031081, 0.8500140543943796, 0.8500134905681594, 0.8500155119031073, 0, 0.8500157723382875, 0.8500134905681602, 0, 0, 0, 0, 0, 0, 0, 0.8500157723382875, 0.8500134905681602, 0.8500171710575507, 0, 0, 0, 0, 0, 0, 0, 0, 0, 0, 0, 0, 0, 0, 0, 0, 0, 0, 0, 0, 0, 0, 0.7328780083478378, 0, 0.8500144934047854, 0, 0, 0, 0, 0, 0, 0, 0, 0, 0, 0, 0, 0, 0, 0, 0, 0, 0, 0, 0, 0, 0, 0, 0, 0.8500146502123218, 0, 0.8500134905681572, 0.8500149612492632, 0, 0, 0, 0, 0, 0.850014493404787, 0, 0, 0, 0, 0, 0, 0, 0.8500166072409738, 0, 0, 0, 0, 0, 0, 0, 0, 0, 0.850016775162351, 0, 0, 0, 0, 0, 0, 0.7328742031882893, 0, 0, 0.8500146502123218, 0.8500166072409738, 0.850012258600313, 0.8500147303904673, 0.8500134905681572, 0, 0.8500122586003123, 0.8500166072409738, 0, 0, 0, 0.8500134905681594, 0.8500098945755538, 0.7992450052193015, 0.8500171710575477, 0.8500152572168775, 0.8500126983323192, 0, 0.75, 0.7327292609621368, 0.8500140543943796, 0.8500134905681602, 0.8500134905681602, 0, 0.8500109302429079, 0, 0, 0, 0.7328780083485011, 0.8500160132855069, 0.7992444856633609, 0.8500109302429079, 0.8500087349011091, 0, 0.75, 0.75, 0.75, 0.75, 0.75, 0.75, 0.75, 0.75, 0.75, 0.75, 0.75, 0.75, 0.75, 0.75, 0.75, 0.75, 0.75, 0.75, 0.75, 0.75, 0.75, 0.75, 0.75, 0.75, 0.75, 0.75, 0.75, 0.75, 0.75, 0.75, 0.75, 0.75, 0.75, 0.7327292609621368, 0.7992444856633609, 0.8500166072409738, 0.8500144934047854, 0.8500166072409738, 0.8500144934047854, 0, 0.8500182393854113, 0.8500143042300473, 0.8500144934047854, 1e-08, 0.7328695476925505, 0, 0.7328742031882893, 0.8500160132855069, 0, 0.8500087349011091, 0.8500152572168775, 0.8500166072409738, 0.8500155119031089, 0.8500182393854113, 0.8500126984451536, 0.8500152572168783, 0.8500152572168783, 0.8500176100604413, 0.850012258600313, 0.7992441453166451, 0.850016775162351, 0.850014493404787, 0.8500182393854113, 0.8500098945755538, 0.7328780083478378, 0.8500146502123218, 0.7328742031886532, 0.8500146844677333, 0.8500165147286064, 0, 0.8500134905681602, 0.7992441453166451, 0.7328707747995747, 0.850012258600313, 0.7328742031886532, 0.8500166072409738, 0.8500122586003127, 0.850014493404787, 0.8500166336352137, 0.8500157723382875, 0.7992506111220472, 0.8500171709863197, 0.8500165147286064, 0.850014493404787, 0.8500140543943796, 0.8500166072409738, 0.7501186563806953, 0.8500176100604383, 0.7328598289656375, 0.850014493404787, 0.7992444856633609, 0.8500143041130958, 0.8500152571655935, 0.8500160132855069, 0.8500159858896842, 0.8500147303192362, 0.7992441453166451, 0.8500134905681594, 0, 0.8500166072409738, 0.8500171710575485, 0.8500182393854113, 0.850016775162351, 0.8500160132855074, 0.7328742031886532, 0.8500141665663377, 0.7992441453166451, 0, 0, 0.7328742031886532, 0.8500109302429079, 0, 0.7992441453166451, 0, 0.7328695476925505, 0.8500182393854113, 0.8500087349011091, 0.8500163361574463, 0.8500171710575507, 0.850012258600313, 0.8500140543943796, 0.8500160132855069, 0.8500165147286064, 0.8500165147286056, 0.850012258600313, 0.8239069648332176, 0.8500166072409738, 0.8500171710575507, 0.8500176100604413, 0.8500147303904673, 0.8500155119031081, 0.8500160132855074, 0.8500144934047854, 0.8500164919619434, 0.8500140543943796, 0.8500122586003123, 0.7328780083485011, 0.8500155119031073, 0.8500152572168783, 0.850014493404787, 0, 0.7328620847003965, 0.7992444856633609, 0.8500166072409738, 0.8500126984451536, 0.8500141665663377, 0.8500176100604413, 0, 0.7328639356746462, 0.8500164919619434, 0.8500109302429079, 0, 0, 0, 0, 0, 0, 0, 0, 0, 0, 0, 0, 0, 0, 0, 0, 0, 0, 0, 0, 0, 0, 0.8500155119031081, 0, 0.8500155119031089, 0, 0.8500134905681594, 0.8500134905681594, 0, 0, 0, 0, 0, 0, 0, 0, 0, 0, 0, 0, 0, 0, 0.8500152571523619, 0.850015511778372, 0.8500151692855611, 0, 0, 0, 0, 0, 0.732859828965631, 0, 0.7328620847003965, 0, 0, 0, 0, 0, 0, 0, 0, 0, 0, 0, 0, 0, 0, 0, 0, 0.85001416187089, 0, 0, 0, 0.8500155119031073, 0, 0, 0, 0, 0.7328639356746462, 0.732855715758472, 0.8500143042300473, 0, 0, 0.8500146502123218, 0.8500157723382875, 0.7328639356746462, 0.8500155119031073, 0.8500122586003123, 0.8500087349011091, 0, 0.8500166072409738, 0.8500151693992437, 0.7328780083478378, 0.8500171710575485, 0.850014493404787, 0.8500140543943796, 0.8500157723382875, 0.8500176100604413, 0.8500157201078513, 0.7328598289657059, 0.8500151693992437, 0.8500166072409738, 0.7328780083485064, 0.7501934639426482, 0.8002116705451635, 0.8500109301762102, 0.75, 0.8500117447944302, 0.8500151692850137, 0.8500177211183796, 0.7501218460364805, 0.7501066600173507, 0, 0, 0, 0.8500134905681594, 0.8500166072409738, 0.8500147303904673, 0, 0, 0.8500087349011091, 0.7501186563806953, 0.850016775162351, 0.8500176100604413, 0.7501186563806953, 0.8500126984451536, 0, 0, 0, 0.7501186563806953, 0, 0, 0.7501186563806953, 0, 0, 0, 0, 0, 0, 0, 0, 0, 0, 0, 0, 0, 0, 0, 0, 0, 0, 0.8500155119031081, 0.8500141665663377, 0.8500123131564653, 0.8500171710575507, 0.799250611923911, 0.8500144934047854, 0.8500134905681602, 0.8500151693992437, 0.8500155119031089, 0.8500182393854113, 0, 0.85001416187089, 0.8500152572168775, 0.8500146844677333, 0.850012258600313, 0.8500164919619434, 0.8500087349011091, 0.8500166072409738, 0.7328639356746462, 0.8500149295159347, 0.7328780083478378, 0.8500155119031081, 0.8500171710575485, 0.8500163361574463, 0.7501206253666207, 0, 0.8500134905681572, 0.8500155119031081, 0.8500140543943796, 0.8500160132855074, 0.8500147303904673, 0.7992441453166448, 0.8500171710575507, 0.7328557157584725, 0.7501145614026106, 0.8500152572168775, 0.8500144934047854, 0.8500166072409738, 0.8500126984451536, 0.85001416187089, 0.8500166072409738, 0.85001416187089, 0.8500182393854113, 0, 0.8500134905681602, 0.8500141665663377, 0.8500149612492632, 0.850014493404787, 0.85001416187089, 0.850014493404787, 0.7501186563806953, 0.85001416187089, 0.850016775162351, 0.8500092027603808, 0, 0, 0, 0, 0, 0, 0, 0.85001416187089, 0, 0.85001416187089, 0.8500146502123218, 0.732855715758472, 0.8500134904380551, 0.8500147302599742, 0.75, 0.75, 0.75, 0.8500146502123218, 0.732855715758472, 0.7328742031882893, 0, 0.7501186563806953, 0, 0.7328742031886532, 0.8500147303904673, 0, 0, 0.7501186563806953, 0.8500092027603808, 0.8500163361574463, 0.7328780083478378, 0.8500182393854113, 0.85001416187089, 0.8500146502123218, 0.8500160132855074, 0.850016775162351, 0.8500098945755538, 0.8500146502123218, 0, 0.8500134905681602, 0.7328742031886532, 0.850012258600313, 0.7328742031886532, 0.8500166072409738, 0.8500140543943796, 0.7328620847003965, 0.7328780083485011, 0.8500155119031089, 0.8500087349011091, 1.113724775844653e-08, 0.8500141665663377, 0.8500166072409738, 0.8500144934047854, 0.8500151693992437, 0.8500098945755538, 0.85001416187089, 0.8500160132855069, 0.8500163361574463, 0.8500182392538845, 0.7501161054578909, 0.750109215551185, 0.7328695361165175, 0.75, 0.75, 0.75, 0.75, 0.75, 0.75, 0.75, 0.75, 0.75, 0.75, 0.75, 0.75, 0.75, 0.8500134905681572, 0.850012258600313, 0.8500149295159343, 0.8500163361574463, 0, 0.8500149295159343, 0.7328742031882893, 0.9076393634052846, 0.8500155119031081, 0.8500134905681594, 0.7992441453166451, 0.7328780083485011, 0.7328695476925505, 0.8500146502123218, 0.7992441453166451, 0, 0.7328620847003965, 0.732855715758472, 0.8500126984451536, 0.8500155119031073, 0.8500134905681602, 0, 0.8500141665663377, 0.85001416187089, 0.7992441453166451, 0, 0.732855715758472, 0, 0.8500134904380611, 0.7328620726639423, 0.7992695271287454, 0.8500141665070744, 0.8500155117783726, 0.85001468433687, 0.7328741908553447, 0.8500167750440029, 0.8500087348358375, 0.7328620726639423, 0.7992444856633609, 0.8500152572168783, 0.850012258600313, 0, 0.8500166072409738, 0.8500176100604413, 0.8500098945755538, 0.7992444856633609, 0.8002117050402534, 0.8500150369919287, 0.7328493659402857, 0.8500155119031073, 0.8500155119031073, 0.8500149295159347, 0.8500134905681602, 0.8500155119031081, 0.8500166072409738, 0.7992444856633609, 0.7328695476925505, 0.7328780083478378, 0.8500122586003123, 0.8500134905681602, 0, 0.7328620847003965, 0, 0.8500155119031081, 0.8500166072409738, 0, 0, 0.8500141665663377, 0.8500146502123218, 0.8500134905681602, 0.8500160132855069, 0.7328742031886532, 0, 0, 0, 0.8500140543943796, 0.8500157201078513, 0.7328695476925499, 0.8500166072409738, 0.732878008348507, 0.8500134905681602, 0.8500155119031073, 0, 0.8500134905681602, 0, 0.7328598289656375, 0.8500155119031081, 0.8500149295159343, 0.8500155119031081, 0.800126108172504, 0.8500089847263701, 0.8500149295159347, 0, 0.8500160132855069, 0.8500151480903895, 0.8500134905681572, 0.850014493404787, 0.8500166072409738, 0.8500134905681602, 0.8500122586003123, 0.8500166072409738, 0.850012258600313, 0.8500165147286064, 0.8500151693992437, 0.8500098945755538, 0.8500140543943796, 0.8500151693992437, 0.8500165147286064, 0.8500149612492632, 0.7328695476925505, 0.8500151693992437, 0.8500098945755538, 0.850016775162351, 0, 0.8500152572168775, 0.7328780083485011, 0.8500144934047854, 0.8500166072409738, 0.8500166072409738, 0.8500109302429079, 0.7992441453166451, 0, 0, 0, 0.8500165147286048, 0, 0, 0, 0, 0, 0, 0, 0.8500164919619426, 0.8500141665663372, 0.7992441453166451, 0.7328639356746462, 0, 0, 0.7328620847003965, 0, 0, 0, 0.7328620847003965, 0, 0, 0, 0.8500149295159347, 0.8500182393854113, 0.8500147303904673, 0, 0.8500092027603808, 0, 0, 0.8500166072409738, 0.8500166072409738, 0.8500160132855069, 0, 0.8500156858526339, 0.8500092027603808, 0, 0.8500166072409738, 0.8500167751623506, 0.850016633635213, 0.7328780083478378, 0, 0.7328639356746462, 0.7328639356746462, 0.8500165147286056, 0, 0, 0, 0.8500155119031073, 0.8500092027603808, 0, 0, 0.7328742031886532, 0.7992441453166448, 0.7328695476925499, 0.8500141665663377, 0.8500151693992429, 0.7328598239104476, 0.850012258490312, 0.7328695361165175, 0.850017170921807, 0, 0.8500182392538838, 0, 0.850009894511059, 0.7992441227721735, 0.8500141664379718, 0.7328695361165175, 0.850014650082997, 0.8500163360228378, 0.7328779974927805, 0.7992632631477928, 0, 0.8500163360228378, 0.8500147302599742, 0.7328620726639423, 0.7328779974928026, 0, 0.8500135131096489, 0, 0.75, 0.75, 0.75, 0.75, 0.75, 0.75, 0.75, 0.75, 0.75, 0.75, 0.75, 0.75, 0.75, 0.75, 0.75, 0.75, 0.75, 0.75, 0.75, 0.75, 0.75, 0.75, 0.75, 0.75, 0.75, 0.75, 0.75, 0.75, 0.75, 0.75, 0.75, 0.75, 0.75, 0.75, 0.75, 0.75, 0.75, 0.75, 0.75, 0.75, 0.75, 0.75, 0.75, 0.75, 0.75, 0.75, 0.75, 0.8500103178401222, 0.8500134904380596, 0.7328707640464541, 0.732874190855346, 0.8500160131022005, 0.7328620726639427, 0.8500166071073599, 0.800211670545383, 0.7328557059067691, 0.75],
        [0, 0.1499833928926401, 0.1499834853819924, 0.2498935964159686, 0.1998872584971632, 0.25, 0.25, 0.2, 0.2, 0.2000000000000006, 0.25, 0.25, 0.25, 0.25, 0.25, 0.1999999999999993, 0.7499999999999998, 0.25, 0.7499999999999998, 0.25, 0.5, 0.5, 0.25, 0.2672745749999998, 0.2672745749999995, 0.2500000000000007, 0.2672745750000002, 0.2672745709539712, 0.1499833929087375, 0.9999999920337213, 0, 0.25, 0.1499890110083113, 0.1499850388647109, 0.2498793826193657, 0.1499822411639642, 0.1499850388584386, 0.1499823900590445, 0.1499823900590369, 0.1499855067111794, 0, 0.1499912651641625, 0.1499855067111794, 0.2671442940932309, 0.1499912651641625, 0.149984488221625, 0.1499833928926401, 0.2671442940932309, 0, 0.1499912651641625, 0.1499912651641625, 0.149984488221625, 0.1499833928926393, 0.1499833928926393, 0.1499833928926393, 0.999999987641042, 0.1499802874340388, 0.2671379210581194, 0.1499856957699527, 0.1499847427831225, 0.1499850704840657, 0.1499912650988909, 0.2498854385973898, 0.1499853497876782, 0.2498793746333799, 0.1499890697570921, 0.1499865094318406, 0.1499912650988902, 0.2671306816013733, 0.9907691560964437, 0.1499901054244455, 0, 0.1499901054244455, 0.2671360643253538, 0.1499848519096105, 0.2498793746333799, 0.1499833927590254, 0.2671476428529116, 0.1499843141473661, 0.1499912650988909, 0.2671401710343625, 0.1499865094928424, 0.149983986800438, 0.1499828289424515, 0, 0.1499901054244455, 0.1499907972396192, 0, 0.1499856957699527, 0.2498813436193047, 0.1499847427831217, 0.1499873015548464, 0.1499865094318428, 0.149987741399687, 0, 0, 0, 0, 0, 0, 0.1499844880968919, 0, 0.2671304523074495, 0, 0.1499865094318406, 0.1499901054244462, 0.1499901054244462, 0, 0.1499833927590262, 0, 0, 0, 0.1499907972396192, 0.1499853497876782, 0.2007658135380455, 0.1499856957699527, 0.1499836638425537, 0.1499834852713952, 0, 0.1499876868435347, 0.1499858334336623, 0.1499865094318398, 0.1499839867144931, 0.1499836638425537, 0.1499850387507361, 0.2007493888779531, 0, 0.1499890697570921, 0, 0.1499865094318406, 0, 0.1499833927590262, 0, 0.1499877413996877, 0.1499828289424493, 0, 0.149983224837649, 0.1499912650988909, 0.1499828289424515, 0, 0, 0.1499912650988909, 0.2671257968117107, 0.1499833927590262, 0, 0, 0, 0, 0, 0.2671257968117107, 0.1499850704840653, 0.2671219916521622, 0.2671219916514989, 0, 0, 0, 0, 0, 0, 0, 0, 0, 0, 0, 0, 0, 0, 0, 0, 0, 0, 0, 0, 0.1499907972396192, 0.1499855065952146, 0.1499847427831225, 0, 0.2671257968117107, 0.1499865094318428, 0.1499852696095327, 0.1499817606145887, 0.1499907972396192, 0, 0, 0, 0.2671219916521622, 0.1499844880968919, 0.1499907972396192, 0.1499858334336623, 0, 0, 0.1499872342814917, 0.1499865094318428, 0, 0.1499833927590262, 0.2671379152996035, 0, 0, 0, 0, 0.2498813436193047, 0.2671219916514989, 0.1499844880968919, 0, 0.1499853155322667, 0, 0.1499901054244462, 0.1499877413996877, 0, 0.2671304523074495, 0.2671574873532151, 0.2007558546833549, 0, 0.2671401710343625, 0.1499859456056204, 0, 0.1499828289424515, 0.1499865094318428, 0, 0.2671219916521622, 0.1499833927590262, 0.149983224837649, 0.1499853155322667, 0, 0.1499850387507368, 0.14998583812911, 0, 0.1499844880968911, 0.1499817606145887, 0, 0, 0, 0.1499834852713936, 0.2671304523074495, 0.1499835080380566, 0.1499823899395587, 0.1499850704840653, 0.149987741399687, 0.1499839867144926, 0.1499847427831217, 0.2671257968113468, 0.1499839867144926, 0.1499850387507361, 0.2671219916521622, 0.1499901054244462, 0.1499847427831225, 0.1499853155322667, 0.200745018848751, 0, 0.25, 0.25, 0.25, 0.25, 0.25, 0.25, 0.25, 0.25, 0.25, 0.25, 0.25, 0.25, 0.25, 0.25, 0.25, 0.25, 0.25, 0.2672577070830757, 0.2498933399826493, 0.1499842276617125, 0.1499833927590254, 0.1499833927590262, 0.1499850387507361, 0.1499839867144931, 0.1499850704840653, 0.149985506595213, 0.2671304523074495, 0.1499833927590262, 0.1499850704840653, 0.1499858334336623, 0.1499853497876782, 0.149983224837649, 0.2671379152996035, 0.1499853155322667, 0, 0.1499847427831225, 0.1499865094318398, 0.1499912650988909, 0.2671257968117107, 0.1499865094318398, 0.1499833927590262, 0.2671379152996035, 0.2671257968113468, 0.1499839867144931, 0.1499850387507368, 0.1499828289424493, 0.1499849630637077, 0.1499848472553744, 0.1499855065952138, 0.149984227789529, 0.1499901054244462, 0.1499849630080721, 0.1499854490450657, 0.249893339982649, 0.1499828289424493, 0.1499856957699527, 0.1499912650988909, 0.1499847427831225, 0.2671219916521622, 0.1499833927590262, 0.1499828289424523, 0.1499817606145895, 0.1499843141473661, 0.1499828289424515, 0.1499853155322667, 0.2671360643253538, 0.2007555143366391, 0, 0.1499847427831217, 0.1499828289424515, 0, 0.1499865094318428, 0.1499817606145887, 0.149983366364787, 0.1499839867144931, 0.2007658135380455, 0.1499847427831225, 0.1499912650988909, 0, 0.149983366364787, 0.2671219916514989, 0.1499828289424515, 0.1499901054244462, 0.149983224837649, 0.1499833927590254, 0.1499865094318428, 0.1499844880968919, 0.1499873015548464, 0.1499890697570921, 0, 0.1499833927590262, 0.1499873015548464, 0.1499901054244462, 0.1499912650988909, 0.1499859456056204, 0.1499907972396192, 0.1499817606145887, 0.14998282894245, 0, 0, 0, 0, 0.1499853155322667, 0, 0, 0, 0, 0, 0, 0, 0.1499839867144931, 0, 0, 0.149987741399687, 0.1499912650988909, 0, 0, 0.1499844880968911, 0, 0, 0, 0, 0.2671379152996035, 0.1499847427831217, 0.1499864867778464, 0.2007558546833549, 0.2007558546833549, 0.1499858334336623, 0, 0.1499853155322667, 0.1499833927590262, 0.2671257968117107, 0, 0.1499834852713944, 0.1499839867144931, 0, 0, 0, 0, 0, 0, 0, 0, 0, 0.2498813436193047, 0.1499847427831217, 0.1499865094318406, 0, 0, 0, 0.1499828289424515, 0, 0, 0, 0, 0, 0, 0, 0.1499865094318398, 0.2671257968117107, 0, 0, 0, 0, 0, 0, 0, 0, 0, 0, 0, 0, 0, 0.1499890697570921, 0.2498813436193047, 0, 0, 0.1499853155322667, 0.149987741399687, 0.1499844880968911, 0.1499865094318398, 0.1499912650988909, 0.1499842276617125, 0.1499850387507361, 0.2671257968113468, 0.9999999887868972, 0.1499876868435347, 0.2671219916514989, 0.1499865094318398, 0, 0, 0, 0.1499817606145887, 0, 0, 0.1499865094318398, 0.1499912650988909, 0.2498813436193047, 0.1499901054244455, 0.25, 0.25, 0.25, 0.25, 0.25, 0.25, 0.25, 0.25, 0.1499910152736299, 0.2671360643253538, 0.1499856957699527, 0.1499877413996873, 0.1499828289424515, 0.2498813436193047, 0.1499855065952138, 0.1499823899395595, 0.2498813436193047, 0.1499850387507368, 0, 0.1499859456056204, 0, 0, 0, 0.1499839867144931, 0, 0, 0, 0, 0, 0, 0, 0, 0, 0, 0, 0.1499844880968927, 0, 0, 0, 0.2671257968117107, 0.1499865094318406, 0.149983366364787, 0.2007555143366391, 0.1499823899395587, 0.14998583812911, 0.1499877413996877, 0.1499873015548464, 0.1499844880968919, 0.2671330304257487, 0.1499848519096105, 0.1499855065952146, 0.1499912650988909, 0.1499844880968919, 0.1499859456056204, 0.1499865094318406, 0.1499844880968927, 0, 0.1499842276617125, 0.1499865094318398, 0, 0, 0, 0, 0, 0, 0, 0.1499842276617125, 0.1499865094318398, 0.1499828289424493, 0, 0, 0, 0, 0, 0, 0, 0, 0, 0, 0, 0, 0, 0, 0, 0, 0, 0, 0, 0, 0, 0, 0.2671219916521622, 0, 0.1499855065952146, 0, 0, 0, 0, 0, 0, 0, 0, 0, 0, 0, 0, 0, 0, 0, 0, 0, 0, 0, 0, 0, 0, 0, 0, 0.1499853497876782, 0, 0.1499865094318428, 0.1499850387507368, 0, 0, 0, 0, 0, 0.149985506595213, 0, 0, 0, 0, 0, 0, 0, 0.1499833927590262, 0, 0, 0, 0, 0, 0, 0, 0, 0, 0.149983224837649, 0, 0, 0, 0, 0, 0, 0.2671257968117107, 0, 0, 0.1499853497876782, 0.1499833927590262, 0.149987741399687, 0.1499852696095327, 0.1499865094318428, 0, 0.1499877413996877, 0.1499833927590262, 0, 0, 0, 0.1499865094318406, 0.1499901054244462, 0.2007549947806985, 0.1499828289424523, 0.1499847427831225, 0.1499873016676808, 0, 0.25, 0.2672707390378632, 0.1499859456056204, 0.1499865094318398, 0.1499865094318398, 0, 0.1499890697570921, 0, 0, 0, 0.2671219916514989, 0.1499839867144931, 0.2007555143366391, 0.1499890697570921, 0.1499912650988909, 0, 0.25, 0.25, 0.25, 0.25, 0.25, 0.25, 0.25, 0.25, 0.25, 0.25, 0.25, 0.25, 0.25, 0.25, 0.25, 0.25, 0.25, 0.25, 0.25, 0.25, 0.25, 0.25, 0.25, 0.25, 0.25, 0.25, 0.25, 0.25, 0.25, 0.25, 0.25, 0.25, 0.25, 0.2672707390378632, 0.2007555143366391, 0.1499833927590262, 0.1499855065952146, 0.1499833927590262, 0.1499855065952146, 0, 0.1499817606145887, 0.1499856957699527, 0.1499855065952146, 0.9999999899999999, 0.2671304523074495, 0, 0.2671257968117107, 0.1499839867144931, 0, 0.1499912650988909, 0.1499847427831225, 0.1499833927590262, 0.1499844880968911, 0.1499817606145887, 0.1499873015548464, 0.1499847427831217, 0.1499847427831217, 0.1499823899395587, 0.149987741399687, 0.2007558546833549, 0.149983224837649, 0.149985506595213, 0.1499817606145887, 0.1499901054244462, 0.2671219916521622, 0.1499853497876782, 0.2671257968113468, 0.1499853155322667, 0.1499834852713936, 0, 0.1499865094318398, 0.2007558546833549, 0.2671292252004253, 0.149987741399687, 0.2671257968113468, 0.1499833927590262, 0.1499877413996873, 0.149985506595213, 0.1499833663647863, 0.1499842276617125, 0.2007493888779528, 0.1499828290136803, 0.1499834852713936, 0.149985506595213, 0.1499859456056204, 0.1499833927590262, 0.2498813436193047, 0.1499823899395617, 0.2671401710343625, 0.149985506595213, 0.2007555143366391, 0.1499856958869042, 0.1499847428344065, 0.1499839867144931, 0.1499840141103158, 0.1499852696807638, 0.2007558546833549, 0.1499865094318406, 0, 0.1499833927590262, 0.1499828289424515, 0.1499817606145887, 0.149983224837649, 0.1499839867144926, 0.2671257968113468, 0.1499858334336623, 0.2007558546833549, 0, 0, 0.2671257968113468, 0.1499890697570921, 0, 0.2007558546833549, 0, 0.2671304523074495, 0.1499817606145887, 0.1499912650988909, 0.1499836638425537, 0.1499828289424493, 0.149987741399687, 0.1499859456056204, 0.1499839867144931, 0.1499834852713936, 0.1499834852713944, 0.149987741399687, 0.1760930351667824, 0.1499833927590262, 0.1499828289424493, 0.1499823899395587, 0.1499852696095327, 0.1499844880968919, 0.1499839867144926, 0.1499855065952146, 0.1499835080380566, 0.1499859456056204, 0.1499877413996877, 0.2671219916514989, 0.1499844880968927, 0.1499847427831217, 0.149985506595213, 0, 0.2671379152996035, 0.2007555143366391, 0.1499833927590262, 0.1499873015548464, 0.1499858334336623, 0.1499823899395587, 0, 0.2671360643253538, 0.1499835080380566, 0.1499890697570921, 0, 0, 0, 0, 0, 0, 0, 0, 0, 0, 0, 0, 0, 0, 0, 0, 0, 0, 0, 0, 0, 0, 0.1499844880968919, 0, 0.1499844880968911, 0, 0.1499865094318406, 0.1499865094318406, 0, 0, 0, 0, 0, 0, 0, 0, 0, 0, 0, 0, 0, 0, 0.1499847428476381, 0.149984488221628, 0.1499848307144389, 0, 0, 0, 0, 0, 0.267140171034369, 0, 0.2671379152996035, 0, 0, 0, 0, 0, 0, 0, 0, 0, 0, 0, 0, 0, 0, 0, 0, 0.14998583812911, 0, 0, 0, 0.1499844880968927, 0, 0, 0, 0, 0.2671360643253538, 0.267144284241528, 0.1499856957699527, 0, 0, 0.1499853497876782, 0.1499842276617125, 0.2671360643253538, 0.1499844880968927, 0.1499877413996877, 0.1499912650988909, 0, 0.1499833927590262, 0.1499848306007563, 0.2671219916521622, 0.1499828289424515, 0.149985506595213, 0.1499859456056204, 0.1499842276617125, 0.1499823899395587, 0.1499842798921487, 0.2671401710342941, 0.1499848306007563, 0.1499833927590262, 0.2671219916514936, 0.2498065360573518, 0.1997883294548365, 0.1499890698237898, 0.25, 0.1499882552055698, 0.1499848307149863, 0.1499822788816204, 0.2498781539635195, 0.2498933399826493, 0, 0, 0, 0.1499865094318406, 0.1499833927590262, 0.1499852696095327, 0, 0, 0.1499912650988909, 0.2498813436193047, 0.149983224837649, 0.1499823899395587, 0.2498813436193047, 0.1499873015548464, 0, 0, 0, 0.2498813436193047, 0, 0, 0.2498813436193047, 0, 0, 0, 0, 0, 0, 0, 0, 0, 0, 0, 0, 0, 0, 0, 0, 0, 0, 0.1499844880968919, 0.1499858334336623, 0.1499876868435347, 0.1499828289424493, 0.200749388076089, 0.1499855065952146, 0.1499865094318398, 0.1499848306007563, 0.1499844880968911, 0.1499817606145887, 0, 0.14998583812911, 0.1499847427831225, 0.1499853155322667, 0.149987741399687, 0.1499835080380566, 0.1499912650988909, 0.1499833927590262, 0.2671360643253538, 0.1499850704840653, 0.2671219916521622, 0.1499844880968919, 0.1499828289424515, 0.1499836638425537, 0.2498793746333793, 0, 0.1499865094318428, 0.1499844880968919, 0.1499859456056204, 0.1499839867144926, 0.1499852696095327, 0.2007558546833552, 0.1499828289424493, 0.2671442842415275, 0.2498854385973894, 0.1499847427831225, 0.1499855065952146, 0.1499833927590262, 0.1499873015548464, 0.14998583812911, 0.1499833927590262, 0.14998583812911, 0.1499817606145887, 0, 0.1499865094318398, 0.1499858334336623, 0.1499850387507368, 0.149985506595213, 0.14998583812911, 0.149985506595213, 0.2498813436193047, 0.14998583812911, 0.149983224837649, 0.1499907972396192, 0, 0, 0, 0, 0, 0, 0, 0.14998583812911, 0, 0.14998583812911, 0.1499853497876782, 0.267144284241528, 0.1499865095619449, 0.1499852697400258, 0.25, 0.25, 0.25, 0.1499853497876782, 0.267144284241528, 0.2671257968117107, 0, 0.2498813436193047, 0, 0.2671257968113468, 0.1499852696095327, 0, 0, 0.2498813436193047, 0.1499907972396192, 0.1499836638425537, 0.2671219916521622, 0.1499817606145887, 0.14998583812911, 0.1499853497876782, 0.1499839867144926, 0.149983224837649, 0.1499901054244462, 0.1499853497876782, 0, 0.1499865094318398, 0.2671257968113468, 0.149987741399687, 0.2671257968113468, 0.1499833927590262, 0.1499859456056204, 0.2671379152996035, 0.2671219916514989, 0.1499844880968911, 0.1499912650988909, 0.9999999888627522, 0.1499858334336623, 0.1499833927590262, 0.1499855065952146, 0.1499848306007563, 0.1499901054244462, 0.14998583812911, 0.1499839867144931, 0.1499836638425537, 0.1499817607461155, 0.2498838945421091, 0.249890784448815, 0.2671304638834825, 0.25, 0.25, 0.25, 0.25, 0.25, 0.25, 0.25, 0.25, 0.25, 0.25, 0.25, 0.25, 0.25, 0.1499865094318428, 0.149987741399687, 0.1499850704840657, 0.1499836638425537, 0, 0.1499850704840657, 0.2671257968117107, 0.09236063659471538, 0.1499844880968919, 0.1499865094318406, 0.2007558546833549, 0.2671219916514989, 0.2671304523074495, 0.1499853497876782, 0.2007558546833549, 0, 0.2671379152996035, 0.267144284241528, 0.1499873015548464, 0.1499844880968927, 0.1499865094318398, 0, 0.1499858334336623, 0.14998583812911, 0.2007558546833549, 0, 0.267144284241528, 0, 0.1499865095619389, 0.2671379273360577, 0.2007304728712546, 0.1499858334929256, 0.1499844882216274, 0.14998531566313, 0.2671258091446553, 0.1499832249559971, 0.1499912651641625, 0.2671379273360577, 0.2007555143366391, 0.1499847427831217, 0.149987741399687, 0, 0.1499833927590262, 0.1499823899395587, 0.1499901054244462, 0.2007555143366391, 0.1997882949597466, 0.1499849630080713, 0.2671506340597143, 0.1499844880968927, 0.1499844880968927, 0.1499850704840653, 0.1499865094318398, 0.1499844880968919, 0.1499833927590262, 0.2007555143366391, 0.2671304523074495, 0.2671219916521622, 0.1499877413996877, 0.1499865094318398, 0, 0.2671379152996035, 0, 0.1499844880968919, 0.1499833927590262, 0, 0, 0.1499858334336623, 0.1499853497876782, 0.1499865094318398, 0.1499839867144931, 0.2671257968113468, 0, 0, 0, 0.1499859456056204, 0.1499842798921487, 0.2671304523074501, 0.1499833927590262, 0.267121991651493, 0.1499865094318398, 0.1499844880968927, 0, 0.1499865094318398, 0, 0.2671401710343625, 0.1499844880968919, 0.1499850704840657, 0.1499844880968919, 0.199873891827496, 0.1499910152736299, 0.1499850704840653, 0, 0.1499839867144931, 0.1499848519096105, 0.1499865094318428, 0.149985506595213, 0.1499833927590262, 0.1499865094318398, 0.1499877413996877, 0.1499833927590262, 0.149987741399687, 0.1499834852713936, 0.1499848306007563, 0.1499901054244462, 0.1499859456056204, 0.1499848306007563, 0.1499834852713936, 0.1499850387507368, 0.2671304523074495, 0.1499848306007563, 0.1499901054244462, 0.149983224837649, 0, 0.1499847427831225, 0.2671219916514989, 0.1499855065952146, 0.1499833927590262, 0.1499833927590262, 0.1499890697570921, 0.2007558546833549, 0, 0, 0, 0.1499834852713952, 0, 0, 0, 0, 0, 0, 0, 0.1499835080380574, 0.1499858334336628, 0.2007558546833549, 0.2671360643253538, 0, 0, 0.2671379152996035, 0, 0, 0, 0.2671379152996035, 0, 0, 0, 0.1499850704840653, 0.1499817606145887, 0.1499852696095327, 0, 0.1499907972396192, 0, 0, 0.1499833927590262, 0.1499833927590262, 0.1499839867144931, 0, 0.1499843141473661, 0.1499907972396192, 0, 0.1499833927590262, 0.1499832248376494, 0.149983366364787, 0.2671219916521622, 0, 0.2671360643253538, 0.2671360643253538, 0.1499834852713944, 0, 0, 0, 0.1499844880968927, 0.1499907972396192, 0, 0, 0.2671257968113468, 0.2007558546833552, 0.2671304523074501, 0.1499858334336623, 0.1499848306007571, 0.2671401760895524, 0.149987741509688, 0.2671304638834825, 0.149982829078193, 0, 0.1499817607461162, 0, 0.149990105488941, 0.2007558772278265, 0.1499858335620282, 0.2671304638834825, 0.149985349917003, 0.1499836639771622, 0.2671220025072195, 0.2007367368522072, 0, 0.1499836639771622, 0.1499852697400258, 0.2671379273360577, 0.2671220025071974, 0, 0.1499864868903511, 0, 0.25, 0.25, 0.25, 0.25, 0.25, 0.25, 0.25, 0.25, 0.25, 0.25, 0.25, 0.25, 0.25, 0.25, 0.25, 0.25, 0.25, 0.25, 0.25, 0.25, 0.25, 0.25, 0.25, 0.25, 0.25, 0.25, 0.25, 0.25, 0.25, 0.25, 0.25, 0.25, 0.25, 0.25, 0.25, 0.25, 0.25, 0.25, 0.25, 0.25, 0.25, 0.25, 0.25, 0.25, 0.25, 0.25, 0.25, 0.1499896821598778, 0.1499865095619404, 0.2671292359535459, 0.267125809144654, 0.1499839868977995, 0.2671379273360573, 0.1499833928926401, 0.199788329454617, 0.2671442940932309, 0.25] 
        ]
      },
     "Node5":{
       "Global MG94xREV":0.0003018931098147891,
       "Nucleotide GTR":0.0003015625801782299,
       "Posterior prob omega class by site":        [
[0, 0.850002810659193, 0.8500027949941028, 0.7500180120734499, 0.8000402415832926, 0.7500355672263654, 0.7500355672263654, 0.8000441760443575, 0.8000441760443575, 0.8000256897320225, 0.75, 0.75, 0.75, 0.75, 0.75, 0.8, 0.2500000000000002, 0.75, 0.2500000000000002, 0.7499999999999993, 0.4999999999999996, 0.5, 0.75, 0.7327254249999998, 0.7327254250000005, 0.75, 0.7327254250000005, 0.7327254237629407, 0.8500028106204827, 9.744280190939544e-09, 0, 0.75, 0.8500018597777613, 0.8500025320578092, 0.7500204182298602, 0.8500030055951254, 0.8500025320728932, 0.8500029803787718, 0.8500029803787718, 0.8500024528951876, 0, 0.8500014782926073, 0.8500024528951876, 0.7327474792608571, 0.8500014782926073, 0.8500026252743519, 0.8500028106591937, 0.7327474792608571, 0, 0.8500014782926073, 0.8500014782926073, 0.8500026252743519, 0.8500028106591937, 0.8500028106591937, 0.8500028106591937, 1.10516778055233e-08, 0.8500033362790811, 0.7327485577876747, 0.8500024208786342, 0.8500025821668011, 0.8500025267108595, 0.850001478292608, 0.7500193917205731, 0.850002479438559, 0.7500204182299175, 0.8500018498360009, 0.8500022831751177, 0.850001478292608, 0.7327497823328646, 0.008189662860254656, 0.8500016745569162, 0, 0.8500016745569162, 0.7327488710032751, 0.8500025637244804, 0.7500204182299175, 0.8500028106591945, 0.7327469119774859, 0.850002654716869, 0.850001478292608, 0.7327481758093068, 0.8500022831751177, 0.8500027101508963, 0.8500029060841328, 0, 0.8500016745569162, 0.8500015574707369, 0, 0.8500024208786342, 0.7500200849343014, 0.8500025821668019, 0.8500021491072837, 0.8500022831751177, 0.8500020746654432, 0, 0, 0, 0, 0, 0, 0.8500026252743526, 0, 0.732749821044628, 0, 0.8500022831751181, 0.8500016745569162, 0.8500016745569162, 0, 0.8500028106591937, 0, 0, 0, 0.8500015574707369, 0.850002479438559, 0.7991128638267218, 0.8500024208786342, 0.8500027647795559, 0.8500027949941028, 0, 0.8500020839245455, 0.8500023975835631, 0.8500022831751177, 0.8500027101508963, 0.8500027647795559, 0.8500025320728932, 0.7991156450234145, 0, 0.8500018498360009, 0, 0.8500022831751177, 0, 0.8500028106591937, 0, 0.8500020746654435, 0.8500029060841328, 0, 0.8500028390742533, 0.850001478292608, 0.8500029060841328, 0, 0, 0.850001478292608, 0.7327506092794446, 0.8500028106591937, 0, 0, 0, 0, 0, 0.7327506092794446, 0.8500025267108599, 0.732751253161735, 0.7327512531617382, 0, 0, 0, 0, 0, 0, 0, 0, 0, 0, 0, 0, 0, 0, 0, 0, 0, 0, 0, 0, 0.8500015574707369, 0.8500024528951869, 0.8500025821668011, 0, 0.7327506092794446, 0.8500022831751177, 0.8500024930087184, 0.8500030868946199, 0.8500015574707369, 0, 0, 0, 0.732751253161735, 0.8500026252743526, 0.8500015574707369, 0.8500023975835631, 0, 0, 0.8500021604924349, 0.8500022831751177, 0, 0.8500028106591937, 0.732748557787687, 0, 0, 0, 0, 0.7500200849343014, 0.7327512531617382, 0.8500026252743526, 0, 0.8500024852366375, 0, 0.8500016745569162, 0.8500020746654435, 0, 0.732749821044628, 0.7327452443688485, 0.7991145500128465, 0, 0.7327481758093068, 0.850002378600333, 0, 0.8500029060841328, 0.8500022831751177, 0, 0.732751253161735, 0.850002810659193, 0.850002839074253, 0.8500024852366375, 0, 0.8500025320728932, 0.8500023967817274, 0, 0.8500026252743526, 0.8500030868946199, 0, 0, 0, 0.8500027949941028, 0.732749821044628, 0.8500027911464194, 0.8500029803787718, 0.8500025267108599, 0.8500020746654432, 0.8500027101508967, 0.8500025821668019, 0.7327506092794466, 0.8500027101508967, 0.8500025320728932, 0.732751253161735, 0.8500016745569154, 0.8500025821668019, 0.8500024852366371, 0.799116384287566, 0, 0.75, 0.75, 0.75, 0.75, 0.75, 0.75, 0.75, 0.75, 0.75, 0.75, 0.75, 0.75, 0.75, 0.75, 0.75, 0.75, 0.75, 0.7327282798776176, 0.7500180541910764, 0.8500026693545435, 0.8500028106591937, 0.8500028106591937, 0.8500025320728932, 0.8500027101508963, 0.8500025267108599, 0.8500024528951876, 0.732749821044628, 0.8500028106591937, 0.8500025267108599, 0.8500023975835634, 0.850002479438559, 0.8500028390742533, 0.732748557787687, 0.8500024852366375, 0, 0.8500025821668011, 0.8500022831751177, 0.8500014782926073, 0.7327506092794446, 0.8500022831751177, 0.850002810659193, 0.732748557787687, 0.7327506092794466, 0.8500027101508963, 0.8500025320728924, 0.8500029060841328, 0.8500025448922394, 0.8500025645257056, 0.8500024528951876, 0.8500026693545435, 0.8500016745569162, 0.8500025448922394, 0.8500024626482887, 0.7500180541910767, 0.8500029060841328, 0.8500024208786342, 0.850001478292608, 0.8500025821668011, 0.732751253161735, 0.8500028106591937, 0.850002906084132, 0.8500030868946191, 0.8500026547168686, 0.8500029060841328, 0.8500024852366375, 0.7327488710032751, 0.7991146076895141, 0, 0.8500025821668019, 0.8500029060841328, 0, 0.8500022831751177, 0.8500030868946199, 0.8500028151242621, 0.8500027101508963, 0.7991128638267218, 0.8500025821668011, 0.8500014782926073, 0, 0.8500028151242621, 0.7327512531617382, 0.8500029060841328, 0.8500016745569162, 0.8500028390742533, 0.8500028106591937, 0.8500022831751177, 0.8500026252743526, 0.8500021491072837, 0.8500018498360009, 0, 0.850002810659193, 0.8500021491072837, 0.8500016745569162, 0.8500014782926073, 0.850002378600333, 0.8500015574707369, 0.8500030868946199, 0.8500029060841328, 0, 0, 0, 0, 0.8500024852366375, 0, 0, 0, 0, 0, 0, 0, 0.8500027101508963, 0, 0, 0.8500020746654432, 0.8500014782926073, 0, 0, 0.8500026252743526, 0, 0, 0, 0, 0.732748557787687, 0.8500025821668019, 0.8500022870033059, 0.7991145500128465, 0.7991145500128465, 0.8500023975835631, 0, 0.8500024852366375, 0.850002810659193, 0.7327506092794446, 0, 0.8500027949941028, 0.8500027101508963, 0, 0, 0, 0, 0, 0, 0, 0, 0, 0.7500200849343014, 0.8500025821668019, 0.8500022831751177, 0, 0, 0, 0.8500029060841328, 0, 0, 0, 0, 0, 0, 0, 0.8500022831751177, 0.7327506092794446, 0, 0, 0, 0, 0, 0, 0, 0, 0, 0, 0, 0, 0, 0.8500018498360009, 0.7500200849343014, 0, 0, 0.8500024852366375, 0.8500020746654432, 0.8500026252743526, 0.8500022831751177, 0.8500014782926073, 0.8500026693545435, 0.8500025320728932, 0.7327506092794466, 1.019896596963221e-08, 0.8500020839245455, 0.7327512531617382, 0.8500022831751177, 0, 0, 0, 0.8500030868946199, 0, 0, 0.8500022831751177, 0.8500014782926073, 0.7500200849343014, 0.8500016745569162, 0.75, 0.75, 0.75, 0.75, 0.75, 0.75, 0.75, 0.75, 0.8500015205708945, 0.7327488710032751, 0.8500024208786342, 0.8500020746654435, 0.850002906084132, 0.7500200849343014, 0.8500024528951876, 0.850002980378771, 0.7500200849343014, 0.8500025320728932, 0, 0.850002378600333, 0, 0, 0, 0.8500027101508963, 0, 0, 0, 0, 0, 0, 0, 0, 0, 0, 0, 0.8500026252743526, 0, 0, 0, 0.7327506092794446, 0.8500022831751181, 0.8500028151242621, 0.7991146076895141, 0.8500029803787718, 0.8500023967817274, 0.8500020746654435, 0.8500021491072837, 0.8500026252743526, 0.7327493847366742, 0.8500025637244804, 0.8500024528951869, 0.8500014782926073, 0.8500026252743526, 0.850002378600333, 0.8500022831751181, 0.8500026252743526, 0, 0.8500026693545435, 0.8500022831751177, 0, 0, 0, 0, 0, 0, 0, 0.8500026693545435, 0.8500022831751177, 0.8500029060841328, 0, 0, 0, 0, 0, 0, 0, 0, 0, 0, 0, 0, 0, 0, 0, 0, 0, 0, 0, 0, 0, 0, 0.732751253161735, 0, 0.8500024528951869, 0, 0, 0, 0, 0, 0, 0, 0, 0, 0, 0, 0, 0, 0, 0, 0, 0, 0, 0, 0, 0, 0, 0, 0, 0.850002479438559, 0, 0.8500022831751177, 0.8500025320728932, 0, 0, 0, 0, 0, 0.8500024528951876, 0, 0, 0, 0, 0, 0, 0, 0.850002810659193, 0, 0, 0, 0, 0, 0, 0, 0, 0, 0.850002839074253, 0, 0, 0, 0, 0, 0, 0.7327506092794446, 0, 0, 0.850002479438559, 0.8500028106591937, 0.8500020746654432, 0.8500024930087184, 0.8500022831751177, 0, 0.8500020746654435, 0.8500028106591937, 0, 0, 0, 0.8500022831751177, 0.8500016745569162, 0.7991146956395754, 0.850002906084132, 0.8500025821668011, 0.8500021490981322, 0, 0.75, 0.7327260741972038, 0.850002378600333, 0.8500022831751177, 0.8500022831751177, 0, 0.8500018498360009, 0, 0, 0, 0.7327512531617382, 0.8500027101508963, 0.7991146076895141, 0.8500018498360009, 0.8500014782926073, 0, 0.75, 0.75, 0.75, 0.75, 0.75, 0.75, 0.75, 0.75, 0.75, 0.75, 0.75, 0.75, 0.75, 0.75, 0.75, 0.75, 0.75, 0.75, 0.75, 0.75, 0.75, 0.75, 0.75, 0.75, 0.75, 0.75, 0.75, 0.75, 0.75, 0.75, 0.75, 0.75, 0.75, 0.7327260741972038, 0.7991146076895141, 0.8500028106591937, 0.8500024528951869, 0.850002810659193, 0.8500024528951869, 0, 0.8500030868946199, 0.8500024208786342, 0.8500024528951869, 1e-08, 0.732749821044628, 0, 0.7327506092794446, 0.8500027101508963, 0, 0.8500014782926073, 0.8500025821668011, 0.8500028106591937, 0.8500026252743526, 0.8500030868946199, 0.8500021491072837, 0.8500025821668019, 0.8500025821668019, 0.8500029803787718, 0.8500020746654432, 0.7991145500128465, 0.850002839074253, 0.8500024528951876, 0.8500030868946199, 0.8500016745569162, 0.732751253161735, 0.850002479438559, 0.7327506092794466, 0.8500024852366375, 0.8500027949941028, 0, 0.8500022831751177, 0.7991145500128465, 0.7327500286208403, 0.8500020746654432, 0.7327506092794466, 0.8500028106591937, 0.8500020746654435, 0.8500024528951876, 0.8500028151242621, 0.8500026693545435, 0.7991156450234145, 0.8500029060841328, 0.8500027949941028, 0.8500024528951876, 0.8500023786003327, 0.8500028106591937, 0.7500200849343014, 0.850002980378771, 0.7327481758093068, 0.8500024528951876, 0.7991146076895141, 0.8500024208786342, 0.8500025821668011, 0.8500027101508963, 0.8500027054952101, 0.8500024930087184, 0.7991145500128465, 0.8500022831751177, 0, 0.8500028106591937, 0.8500029060841328, 0.8500030868946199, 0.8500028390742533, 0.8500027101508967, 0.7327506092794466, 0.8500023975835631, 0.7991145500128465, 0, 0, 0.7327506092794466, 0.8500018498360009, 0, 0.7991145500128465, 0, 0.732749821044628, 0.8500030868946199, 0.8500014782926073, 0.8500027647795559, 0.8500029060841328, 0.8500020746654432, 0.8500023786003327, 0.8500027101508963, 0.8500027949941028, 0.8500027949941036, 0.8500020746654432, 0.8236787390431831, 0.850002810659193, 0.8500029060841328, 0.8500029803787718, 0.8500024930087184, 0.8500026252743519, 0.8500027101508967, 0.8500024528951869, 0.8500027911464194, 0.850002378600333, 0.8500020746654435, 0.7327512531617382, 0.8500026252743526, 0.8500025821668019, 0.8500024528951876, 0, 0.732748557787687, 0.7991146076895141, 0.850002810659193, 0.8500021491072837, 0.8500023975835631, 0.8500029803787718, 0, 0.7327488710032751, 0.8500027911464194, 0.8500018498360009, 0, 0, 0, 0, 0, 0, 0, 0, 0, 0, 0, 0, 0, 0, 0, 0, 0, 0, 0, 0, 0, 0, 0.8500026252743526, 0, 0.8500026252743526, 0, 0.8500022831751177, 0.8500022831751177, 0, 0, 0, 0, 0, 0, 0, 0, 0, 0, 0, 0, 0, 0, 0.8500025821668011, 0.8500026252743519, 0.8500025673035261, 0, 0, 0, 0, 0, 0.7327481758093068, 0, 0.732748557787687, 0, 0, 0, 0, 0, 0, 0, 0, 0, 0, 0, 0, 0, 0, 0, 0, 0.8500023967817274, 0, 0, 0, 0.8500026252743526, 0, 0, 0, 0, 0.7327488710032751, 0.7327474792608735, 0.8500024208786342, 0, 0, 0.850002479438559, 0.8500026693545435, 0.7327488710032751, 0.8500026252743526, 0.8500020746654435, 0.8500014782926073, 0, 0.850002810659193, 0.8500025673035261, 0.732751253161735, 0.8500029060841328, 0.8500024528951876, 0.850002378600333, 0.8500026693545435, 0.8500029803787718, 0.8500026605149416, 0.7327481758093068, 0.8500025673035261, 0.850002810659193, 0.7327512531617376, 0.7500327561594455, 0.8000358467784879, 0.8500018498360001, 0.75, 0.8500019877163055, 0.8500025673035261, 0.8500029992299516, 0.7500206246813631, 0.7500180541910764, 0, 0, 0, 0.8500022831751177, 0.850002810659193, 0.8500024930087184, 0, 0, 0.850001478292608, 0.7500200849343014, 0.850002839074253, 0.8500029803787718, 0.7500200849343014, 0.8500021491072837, 0, 0, 0, 0.7500200849343014, 0, 0, 0.7500200849343014, 0, 0, 0, 0, 0, 0, 0, 0, 0, 0, 0, 0, 0, 0, 0, 0, 0, 0, 0.8500026252743526, 0.8500023975835631, 0.8500020839245455, 0.8500029060841328, 0.7991156450234151, 0.8500024528951869, 0.8500022831751177, 0.8500025673035261, 0.8500026252743526, 0.8500030868946199, 0, 0.8500023967817274, 0.8500025821668011, 0.8500024852366375, 0.8500020746654432, 0.8500027911464194, 0.8500014782926073, 0.850002810659193, 0.7327488710032751, 0.8500025267108599, 0.732751253161735, 0.8500026252743526, 0.8500029060841328, 0.8500027647795559, 0.7500204182299182, 0, 0.8500022831751177, 0.8500026252743519, 0.850002378600333, 0.8500027101508967, 0.8500024930087184, 0.7991145500128461, 0.8500029060841328, 0.7327474792608735, 0.7500193917205734, 0.8500025821668011, 0.8500024528951869, 0.8500028106591937, 0.8500021491072837, 0.8500023967817274, 0.8500028106591937, 0.8500023967817274, 0.8500030868946199, 0, 0.8500022831751177, 0.8500023975835631, 0.8500025320728924, 0.8500024528951876, 0.8500023967817274, 0.8500024528951876, 0.7500200849343014, 0.8500023967817274, 0.850002839074253, 0.8500015574707369, 0, 0, 0, 0, 0, 0, 0, 0.8500023967817274, 0, 0.8500023967817274, 0.850002479438559, 0.7327474792608735, 0.8500022831645662, 0.8500024929981351, 0.75, 0.75, 0.75, 0.850002479438559, 0.7327474792608735, 0.7327506092794446, 0, 0.7500200849343014, 0, 0.7327506092794466, 0.8500024930087184, 0, 0, 0.7500200849343014, 0.8500015574707369, 0.8500027647795559, 0.732751253161735, 0.8500030868946199, 0.8500023967817274, 0.850002479438559, 0.8500027101508967, 0.8500028390742533, 0.8500016745569162, 0.850002479438559, 0, 0.8500022831751177, 0.7327506092794466, 0.8500020746654432, 0.7327506092794466, 0.8500028106591937, 0.850002378600333, 0.732748557787687, 0.7327512531617382, 0.8500026252743526, 0.8500014782926073, 1.018761694221706e-08, 0.8500023975835631, 0.8500028106591937, 0.8500024528951869, 0.8500025673035261, 0.8500016745569162, 0.8500023967817274, 0.8500027101508963, 0.8500027647795559, 0.8500030868946199, 0.7500196542792867, 0.7500184876058551, 0.7327498210446073, 0.75, 0.75, 0.75, 0.75, 0.75, 0.75, 0.75, 0.75, 0.75, 0.75, 0.75, 0.75, 0.75, 0.8500022831751181, 0.8500020746654432, 0.8500025267108595, 0.8500027647795559, 0, 0.8500025267108595, 0.7327506092794446, 0.8296096483378191, 0.8500026252743526, 0.8500022831751181, 0.7991145500128465, 0.7327512531617382, 0.732749821044628, 0.850002479438559, 0.7991145500128465, 0, 0.732748557787687, 0.7327474792608735, 0.8500021491072837, 0.8500026252743526, 0.8500022831751177, 0, 0.8500023975835631, 0.8500023967817274, 0.7991145500128465, 0, 0.7327474792608735, 0, 0.8500022831751177, 0.7327485577876613, 0.7991188497881376, 0.8500023975835631, 0.8500026252743519, 0.8500024852366371, 0.7327506092794206, 0.850002839074253, 0.850001478292608, 0.7327485577876613, 0.7991146076895141, 0.8500025821668019, 0.8500020746654432, 0, 0.8500028106591937, 0.8500029803787718, 0.8500016745569162, 0.7991146076895141, 0.8000358467791524, 0.8500025448922394, 0.7327464045288341, 0.8500026252743519, 0.8500026252743519, 0.8500025267108599, 0.8500022831751177, 0.8500026252743526, 0.8500028106591937, 0.7991146076895141, 0.732749821044628, 0.732751253161735, 0.8500020746654435, 0.8500022831751177, 0, 0.732748557787687, 0, 0.8500026252743526, 0.850002810659193, 0, 0, 0.8500023975835631, 0.850002479438559, 0.8500022831751177, 0.8500027101508963, 0.7327506092794466, 0, 0, 0, 0.850002378600333, 0.8500026605149416, 0.732749821044628, 0.8500028106591937, 0.7327512531617382, 0.8500022831751177, 0.8500026252743526, 0, 0.8500022831751177, 0, 0.7327481758093068, 0.8500026252743526, 0.8500025267108599, 0.8500026252743526, 0.8000213534744394, 0.8500015205708945, 0.8500025267108599, 0, 0.8500027101508963, 0.8500025637244804, 0.8500022831751177, 0.8500024528951876, 0.8500028106591937, 0.8500022831751177, 0.8500020746654435, 0.8500028106591937, 0.8500020746654432, 0.8500027949941028, 0.8500025673035261, 0.8500016745569162, 0.850002378600333, 0.8500025673035261, 0.8500027949941028, 0.8500025320728932, 0.732749821044628, 0.8500025673035261, 0.8500016745569162, 0.850002839074253, 0, 0.8500025821668011, 0.7327512531617382, 0.8500024528951869, 0.8500028106591937, 0.8500028106591937, 0.8500018498360009, 0.7991145500128465, 0, 0, 0, 0.8500027949941028, 0, 0, 0, 0, 0, 0, 0, 0.8500027911464194, 0.8500023975835631, 0.7991145500128465, 0.7327488710032751, 0, 0, 0.732748557787687, 0, 0, 0, 0.732748557787687, 0, 0, 0, 0.8500025267108599, 0.8500030868946199, 0.8500024930087184, 0, 0.8500015574707369, 0, 0, 0.8500028106591937, 0.850002810659193, 0.8500027101508963, 0, 0.8500026547168686, 0.8500015574707369, 0, 0.8500028106591937, 0.850002839074253, 0.8500028151242621, 0.732751253161735, 0, 0.7327488710032751, 0.7327488710032751, 0.8500027949941036, 0, 0, 0, 0.8500026252743526, 0.8500015574707369, 0, 0, 0.7327506092794466, 0.7991145500128461, 0.732749821044628, 0.8500023975835631, 0.8500025673035261, 0.7327481758092991, 0.8500020746654435, 0.7327498210446073, 0.850002906084132, 0, 0.8500030868946199, 0, 0.8500016745569162, 0.7991145500127674, 0.8500023975835631, 0.7327498210446066, 0.850002479438559, 0.8500027647795559, 0.73275125316172, 0.7991177901303549, 0, 0.8500027647795559, 0.8500024930087184, 0.7327485577876613, 0.7327512531617193, 0, 0.8500022870033059, 0, 0.75, 0.75, 0.75, 0.75, 0.75, 0.75, 0.75, 0.75, 0.75, 0.75, 0.75, 0.75, 0.75, 0.75, 0.75, 0.75, 0.75, 0.75, 0.75, 0.75, 0.75, 0.75, 0.75, 0.75, 0.75, 0.75, 0.75, 0.75, 0.75, 0.75, 0.75, 0.75, 0.75, 0.75, 0.75, 0.75, 0.75, 0.75, 0.75, 0.75, 0.75, 0.75, 0.75, 0.75, 0.75, 0.75, 0.75, 0.8500017462150303, 0.8500022831751177, 0.7327500286208191, 0.7327506092794213, 0.8500027101508963, 0.7327485577876617, 0.8500028106591937, 0.8000358467790163, 0.7327474792608571, 0.75],
        [0, 0.149997189340807, 0.1499972050058972, 0.2499819879265501, 0.1999597584167074, 0.2499644327736346, 0.2499644327736346, 0.1999558239556425, 0.1999558239556425, 0.1999743102679775, 0.25, 0.25, 0.25, 0.25, 0.25, 0.2, 0.7499999999999998, 0.25, 0.7499999999999998, 0.2500000000000007, 0.5000000000000004, 0.5, 0.25, 0.2672745750000002, 0.2672745749999995, 0.25, 0.2672745749999995, 0.2672745762370593, 0.1499971893795173, 0.9999999902557198, 0, 0.25, 0.1499981402222387, 0.1499974679421908, 0.2499795817701398, 0.1499969944048746, 0.1499974679271068, 0.1499970196212282, 0.1499970196212282, 0.1499975471048124, 0, 0.1499985217073927, 0.1499975471048124, 0.2672525207391429, 0.1499985217073927, 0.1499973747256481, 0.1499971893408063, 0.2672525207391429, 0, 0.1499985217073927, 0.1499985217073927, 0.1499973747256481, 0.1499971893408063, 0.1499971893408063, 0.1499971893408063, 0.9999999889483222, 0.1499966637209189, 0.2672514422123253, 0.1499975791213658, 0.1499974178331989, 0.1499974732891405, 0.149998521707392, 0.2499806082794269, 0.149997520561441, 0.2499795817700825, 0.1499981501639991, 0.1499977168248823, 0.149998521707392, 0.2672502176671354, 0.9918103371397453, 0.1499983254430838, 0, 0.1499983254430838, 0.2672511289967249, 0.1499974362755196, 0.2499795817700825, 0.1499971893408055, 0.2672530880225141, 0.149997345283131, 0.149998521707392, 0.2672518241906932, 0.1499977168248823, 0.1499972898491037, 0.1499970939158672, 0, 0.1499983254430838, 0.1499984425292631, 0, 0.1499975791213658, 0.2499799150656986, 0.1499974178331981, 0.1499978508927163, 0.1499977168248823, 0.1499979253345568, 0, 0, 0, 0, 0, 0, 0.1499973747256474, 0, 0.267250178955372, 0, 0.1499977168248819, 0.1499983254430838, 0.1499983254430838, 0, 0.1499971893408063, 0, 0, 0, 0.1499984425292631, 0.149997520561441, 0.2008871361732782, 0.1499975791213658, 0.1499972352204441, 0.1499972050058972, 0, 0.1499979160754545, 0.1499976024164369, 0.1499977168248823, 0.1499972898491037, 0.1499972352204441, 0.1499974679271068, 0.2008843549765855, 0, 0.1499981501639991, 0, 0.1499977168248823, 0, 0.1499971893408063, 0, 0.1499979253345565, 0.1499970939158672, 0, 0.1499971609257467, 0.149998521707392, 0.1499970939158672, 0, 0, 0.149998521707392, 0.2672493907205554, 0.1499971893408063, 0, 0, 0, 0, 0, 0.2672493907205554, 0.1499974732891401, 0.267248746838265, 0.2672487468382618, 0, 0, 0, 0, 0, 0, 0, 0, 0, 0, 0, 0, 0, 0, 0, 0, 0, 0, 0, 0, 0.1499984425292631, 0.1499975471048131, 0.1499974178331989, 0, 0.2672493907205554, 0.1499977168248823, 0.1499975069912816, 0.1499969131053801, 0.1499984425292631, 0, 0, 0, 0.267248746838265, 0.1499973747256474, 0.1499984425292631, 0.1499976024164369, 0, 0, 0.1499978395075651, 0.1499977168248823, 0, 0.1499971893408063, 0.267251442212313, 0, 0, 0, 0, 0.2499799150656986, 0.2672487468382618, 0.1499973747256474, 0, 0.1499975147633625, 0, 0.1499983254430838, 0.1499979253345565, 0, 0.267250178955372, 0.2672547556311515, 0.2008854499871535, 0, 0.2672518241906932, 0.149997621399667, 0, 0.1499970939158672, 0.1499977168248823, 0, 0.267248746838265, 0.149997189340807, 0.149997160925747, 0.1499975147633625, 0, 0.1499974679271068, 0.1499976032182726, 0, 0.1499973747256474, 0.1499969131053801, 0, 0, 0, 0.1499972050058972, 0.267250178955372, 0.1499972088535806, 0.1499970196212282, 0.1499974732891401, 0.1499979253345568, 0.1499972898491033, 0.1499974178331981, 0.2672493907205534, 0.1499972898491033, 0.1499974679271068, 0.267248746838265, 0.1499983254430846, 0.1499974178331981, 0.1499975147633629, 0.200883615712434, 0, 0.25, 0.25, 0.25, 0.25, 0.25, 0.25, 0.25, 0.25, 0.25, 0.25, 0.25, 0.25, 0.25, 0.25, 0.25, 0.25, 0.25, 0.2672717201223824, 0.2499819458089236, 0.1499973306454565, 0.1499971893408063, 0.1499971893408063, 0.1499974679271068, 0.1499972898491037, 0.1499974732891401, 0.1499975471048124, 0.267250178955372, 0.1499971893408063, 0.1499974732891401, 0.1499976024164366, 0.149997520561441, 0.1499971609257467, 0.267251442212313, 0.1499975147633625, 0, 0.1499974178331989, 0.1499977168248823, 0.1499985217073927, 0.2672493907205554, 0.1499977168248823, 0.149997189340807, 0.267251442212313, 0.2672493907205534, 0.1499972898491037, 0.1499974679271076, 0.1499970939158672, 0.1499974551077606, 0.1499974354742944, 0.1499975471048124, 0.1499973306454565, 0.1499983254430838, 0.1499974551077606, 0.1499975373517113, 0.2499819458089233, 0.1499970939158672, 0.1499975791213658, 0.149998521707392, 0.1499974178331989, 0.267248746838265, 0.1499971893408063, 0.149997093915868, 0.1499969131053809, 0.1499973452831314, 0.1499970939158672, 0.1499975147633625, 0.2672511289967249, 0.2008853923104859, 0, 0.1499974178331981, 0.1499970939158672, 0, 0.1499977168248823, 0.1499969131053801, 0.1499971848757379, 0.1499972898491037, 0.2008871361732782, 0.1499974178331989, 0.1499985217073927, 0, 0.1499971848757379, 0.2672487468382618, 0.1499970939158672, 0.1499983254430838, 0.1499971609257467, 0.1499971893408063, 0.1499977168248823, 0.1499973747256474, 0.1499978508927163, 0.1499981501639991, 0, 0.149997189340807, 0.1499978508927163, 0.1499983254430838, 0.1499985217073927, 0.149997621399667, 0.1499984425292631, 0.1499969131053801, 0.1499970939158672, 0, 0, 0, 0, 0.1499975147633625, 0, 0, 0, 0, 0, 0, 0, 0.1499972898491037, 0, 0, 0.1499979253345568, 0.1499985217073927, 0, 0, 0.1499973747256474, 0, 0, 0, 0, 0.267251442212313, 0.1499974178331981, 0.1499977129966941, 0.2008854499871535, 0.2008854499871535, 0.1499976024164369, 0, 0.1499975147633625, 0.149997189340807, 0.2672493907205554, 0, 0.1499972050058972, 0.1499972898491037, 0, 0, 0, 0, 0, 0, 0, 0, 0, 0.2499799150656986, 0.1499974178331981, 0.1499977168248823, 0, 0, 0, 0.1499970939158672, 0, 0, 0, 0, 0, 0, 0, 0.1499977168248823, 0.2672493907205554, 0, 0, 0, 0, 0, 0, 0, 0, 0, 0, 0, 0, 0, 0.1499981501639991, 0.2499799150656986, 0, 0, 0.1499975147633625, 0.1499979253345568, 0.1499973747256474, 0.1499977168248823, 0.1499985217073927, 0.1499973306454565, 0.1499974679271068, 0.2672493907205534, 0.999999989801034, 0.1499979160754545, 0.2672487468382618, 0.1499977168248823, 0, 0, 0, 0.1499969131053801, 0, 0, 0.1499977168248823, 0.1499985217073927, 0.2499799150656986, 0.1499983254430838, 0.25, 0.25, 0.25, 0.25, 0.25, 0.25, 0.25, 0.25, 0.1499984794291055, 0.2672511289967249, 0.1499975791213658, 0.1499979253345565, 0.149997093915868, 0.2499799150656986, 0.1499975471048124, 0.149997019621229, 0.2499799150656986, 0.1499974679271068, 0, 0.149997621399667, 0, 0, 0, 0.1499972898491037, 0, 0, 0, 0, 0, 0, 0, 0, 0, 0, 0, 0.1499973747256474, 0, 0, 0, 0.2672493907205554, 0.1499977168248819, 0.1499971848757379, 0.2008853923104859, 0.1499970196212282, 0.1499976032182726, 0.1499979253345565, 0.1499978508927163, 0.1499973747256474, 0.2672506152633258, 0.1499974362755196, 0.1499975471048131, 0.1499985217073927, 0.1499973747256474, 0.149997621399667, 0.1499977168248819, 0.1499973747256474, 0, 0.1499973306454565, 0.1499977168248823, 0, 0, 0, 0, 0, 0, 0, 0.1499973306454565, 0.1499977168248823, 0.1499970939158672, 0, 0, 0, 0, 0, 0, 0, 0, 0, 0, 0, 0, 0, 0, 0, 0, 0, 0, 0, 0, 0, 0, 0.267248746838265, 0, 0.1499975471048131, 0, 0, 0, 0, 0, 0, 0, 0, 0, 0, 0, 0, 0, 0, 0, 0, 0, 0, 0, 0, 0, 0, 0, 0, 0.149997520561441, 0, 0.1499977168248823, 0.1499974679271068, 0, 0, 0, 0, 0, 0.1499975471048124, 0, 0, 0, 0, 0, 0, 0, 0.149997189340807, 0, 0, 0, 0, 0, 0, 0, 0, 0, 0.149997160925747, 0, 0, 0, 0, 0, 0, 0.2672493907205554, 0, 0, 0.149997520561441, 0.1499971893408063, 0.1499979253345568, 0.1499975069912816, 0.1499977168248823, 0, 0.1499979253345565, 0.1499971893408063, 0, 0, 0, 0.1499977168248823, 0.1499983254430838, 0.2008853043604246, 0.149997093915868, 0.1499974178331989, 0.1499978509018678, 0, 0.25, 0.2672739258027962, 0.149997621399667, 0.1499977168248823, 0.1499977168248823, 0, 0.1499981501639991, 0, 0, 0, 0.2672487468382618, 0.1499972898491037, 0.2008853923104859, 0.1499981501639991, 0.1499985217073927, 0, 0.25, 0.25, 0.25, 0.25, 0.25, 0.25, 0.25, 0.25, 0.25, 0.25, 0.25, 0.25, 0.25, 0.25, 0.25, 0.25, 0.25, 0.25, 0.25, 0.25, 0.25, 0.25, 0.25, 0.25, 0.25, 0.25, 0.25, 0.25, 0.25, 0.25, 0.25, 0.25, 0.25, 0.2672739258027962, 0.2008853923104859, 0.1499971893408063, 0.1499975471048131, 0.149997189340807, 0.1499975471048131, 0, 0.1499969131053801, 0.1499975791213658, 0.1499975471048131, 0.9999999899999999, 0.267250178955372, 0, 0.2672493907205554, 0.1499972898491037, 0, 0.1499985217073927, 0.1499974178331989, 0.1499971893408063, 0.1499973747256474, 0.1499969131053801, 0.1499978508927163, 0.1499974178331981, 0.1499974178331981, 0.1499970196212282, 0.1499979253345568, 0.2008854499871535, 0.149997160925747, 0.1499975471048124, 0.1499969131053801, 0.1499983254430838, 0.267248746838265, 0.149997520561441, 0.2672493907205534, 0.1499975147633625, 0.1499972050058972, 0, 0.1499977168248823, 0.2008854499871535, 0.2672499713791597, 0.1499979253345568, 0.2672493907205534, 0.1499971893408063, 0.1499979253345565, 0.1499975471048124, 0.1499971848757379, 0.1499973306454565, 0.2008843549765855, 0.1499970939158672, 0.1499972050058972, 0.1499975471048124, 0.1499976213996673, 0.1499971893408063, 0.2499799150656986, 0.149997019621229, 0.2672518241906932, 0.1499975471048124, 0.2008853923104859, 0.1499975791213658, 0.1499974178331989, 0.1499972898491037, 0.1499972945047899, 0.1499975069912816, 0.2008854499871535, 0.1499977168248823, 0, 0.1499971893408063, 0.1499970939158672, 0.1499969131053801, 0.1499971609257467, 0.1499972898491033, 0.2672493907205534, 0.1499976024164369, 0.2008854499871535, 0, 0, 0.2672493907205534, 0.1499981501639991, 0, 0.2008854499871535, 0, 0.267250178955372, 0.1499969131053801, 0.1499985217073927, 0.1499972352204441, 0.1499970939158672, 0.1499979253345568, 0.1499976213996673, 0.1499972898491037, 0.1499972050058972, 0.1499972050058964, 0.1499979253345568, 0.1763212609568169, 0.149997189340807, 0.1499970939158672, 0.1499970196212282, 0.1499975069912816, 0.1499973747256481, 0.1499972898491033, 0.1499975471048131, 0.1499972088535806, 0.149997621399667, 0.1499979253345565, 0.2672487468382618, 0.1499973747256474, 0.1499974178331981, 0.1499975471048124, 0, 0.267251442212313, 0.2008853923104859, 0.149997189340807, 0.1499978508927163, 0.1499976024164369, 0.1499970196212282, 0, 0.2672511289967249, 0.1499972088535806, 0.1499981501639991, 0, 0, 0, 0, 0, 0, 0, 0, 0, 0, 0, 0, 0, 0, 0, 0, 0, 0, 0, 0, 0, 0, 0.1499973747256474, 0, 0.1499973747256474, 0, 0.1499977168248823, 0.1499977168248823, 0, 0, 0, 0, 0, 0, 0, 0, 0, 0, 0, 0, 0, 0, 0.1499974178331989, 0.1499973747256481, 0.1499974326964739, 0, 0, 0, 0, 0, 0.2672518241906932, 0, 0.267251442212313, 0, 0, 0, 0, 0, 0, 0, 0, 0, 0, 0, 0, 0, 0, 0, 0, 0.1499976032182726, 0, 0, 0, 0.1499973747256474, 0, 0, 0, 0, 0.2672511289967249, 0.2672525207391265, 0.1499975791213658, 0, 0, 0.149997520561441, 0.1499973306454565, 0.2672511289967249, 0.1499973747256474, 0.1499979253345565, 0.1499985217073927, 0, 0.149997189340807, 0.1499974326964739, 0.267248746838265, 0.1499970939158672, 0.1499975471048124, 0.149997621399667, 0.1499973306454565, 0.1499970196212282, 0.1499973394850584, 0.2672518241906932, 0.1499974326964739, 0.149997189340807, 0.2672487468382624, 0.2499672438405545, 0.1999641532215121, 0.1499981501639999, 0.25, 0.1499980122836945, 0.1499974326964739, 0.1499970007700484, 0.2499793753186369, 0.2499819458089236, 0, 0, 0, 0.1499977168248823, 0.149997189340807, 0.1499975069912816, 0, 0, 0.149998521707392, 0.2499799150656986, 0.149997160925747, 0.1499970196212282, 0.2499799150656986, 0.1499978508927163, 0, 0, 0, 0.2499799150656986, 0, 0, 0.2499799150656986, 0, 0, 0, 0, 0, 0, 0, 0, 0, 0, 0, 0, 0, 0, 0, 0, 0, 0, 0.1499973747256474, 0.1499976024164369, 0.1499979160754545, 0.1499970939158672, 0.2008843549765849, 0.1499975471048131, 0.1499977168248823, 0.1499974326964739, 0.1499973747256474, 0.1499969131053801, 0, 0.1499976032182726, 0.1499974178331989, 0.1499975147633625, 0.1499979253345568, 0.1499972088535806, 0.1499985217073927, 0.149997189340807, 0.2672511289967249, 0.1499974732891401, 0.267248746838265, 0.1499973747256474, 0.1499970939158672, 0.1499972352204441, 0.2499795817700818, 0, 0.1499977168248823, 0.1499973747256481, 0.149997621399667, 0.1499972898491033, 0.1499975069912816, 0.2008854499871539, 0.1499970939158672, 0.2672525207391265, 0.2499806082794266, 0.1499974178331989, 0.1499975471048131, 0.1499971893408063, 0.1499978508927163, 0.1499976032182726, 0.1499971893408063, 0.1499976032182726, 0.1499969131053801, 0, 0.1499977168248823, 0.1499976024164369, 0.1499974679271076, 0.1499975471048124, 0.1499976032182726, 0.1499975471048124, 0.2499799150656986, 0.1499976032182726, 0.149997160925747, 0.1499984425292631, 0, 0, 0, 0, 0, 0, 0, 0.1499976032182726, 0, 0.1499976032182726, 0.149997520561441, 0.2672525207391265, 0.1499977168354338, 0.1499975070018649, 0.25, 0.25, 0.25, 0.149997520561441, 0.2672525207391265, 0.2672493907205554, 0, 0.2499799150656986, 0, 0.2672493907205534, 0.1499975069912816, 0, 0, 0.2499799150656986, 0.1499984425292631, 0.1499972352204441, 0.267248746838265, 0.1499969131053801, 0.1499976032182726, 0.149997520561441, 0.1499972898491033, 0.1499971609257467, 0.1499983254430838, 0.149997520561441, 0, 0.1499977168248823, 0.2672493907205534, 0.1499979253345568, 0.2672493907205534, 0.1499971893408063, 0.149997621399667, 0.267251442212313, 0.2672487468382618, 0.1499973747256474, 0.1499985217073927, 0.999999989812383, 0.1499976024164369, 0.1499971893408063, 0.1499975471048131, 0.1499974326964739, 0.1499983254430838, 0.1499976032182726, 0.1499972898491037, 0.1499972352204441, 0.1499969131053801, 0.2499803457207133, 0.2499815123941449, 0.2672501789553927, 0.25, 0.25, 0.25, 0.25, 0.25, 0.25, 0.25, 0.25, 0.25, 0.25, 0.25, 0.25, 0.25, 0.1499977168248819, 0.1499979253345568, 0.1499974732891405, 0.1499972352204441, 0, 0.1499974732891405, 0.2672493907205554, 0.1703903516621809, 0.1499973747256474, 0.1499977168248819, 0.2008854499871535, 0.2672487468382618, 0.267250178955372, 0.149997520561441, 0.2008854499871535, 0, 0.267251442212313, 0.2672525207391265, 0.1499978508927163, 0.1499973747256474, 0.1499977168248823, 0, 0.1499976024164369, 0.1499976032182726, 0.2008854499871535, 0, 0.2672525207391265, 0, 0.1499977168248823, 0.2672514422123387, 0.2008811502118624, 0.1499976024164369, 0.1499973747256481, 0.1499975147633629, 0.2672493907205794, 0.149997160925747, 0.149998521707392, 0.2672514422123387, 0.2008853923104859, 0.1499974178331981, 0.1499979253345568, 0, 0.1499971893408063, 0.1499970196212282, 0.1499983254430838, 0.2008853923104859, 0.1999641532208476, 0.1499974551077606, 0.2672535954711659, 0.1499973747256481, 0.1499973747256481, 0.1499974732891401, 0.1499977168248823, 0.1499973747256474, 0.1499971893408063, 0.2008853923104859, 0.267250178955372, 0.267248746838265, 0.1499979253345565, 0.1499977168248823, 0, 0.267251442212313, 0, 0.1499973747256474, 0.149997189340807, 0, 0, 0.1499976024164369, 0.149997520561441, 0.1499977168248823, 0.1499972898491037, 0.2672493907205534, 0, 0, 0, 0.149997621399667, 0.1499973394850584, 0.267250178955372, 0.1499971893408063, 0.2672487468382618, 0.1499977168248823, 0.1499973747256474, 0, 0.1499977168248823, 0, 0.2672518241906932, 0.1499973747256474, 0.1499974732891401, 0.1499973747256474, 0.1999786465255606, 0.1499984794291055, 0.1499974732891401, 0, 0.1499972898491037, 0.1499974362755196, 0.1499977168248823, 0.1499975471048124, 0.1499971893408063, 0.1499977168248823, 0.1499979253345565, 0.1499971893408063, 0.1499979253345568, 0.1499972050058972, 0.1499974326964739, 0.1499983254430838, 0.149997621399667, 0.1499974326964739, 0.1499972050058972, 0.1499974679271068, 0.267250178955372, 0.1499974326964739, 0.1499983254430838, 0.149997160925747, 0, 0.1499974178331989, 0.2672487468382618, 0.1499975471048131, 0.1499971893408063, 0.1499971893408063, 0.1499981501639991, 0.2008854499871535, 0, 0, 0, 0.1499972050058972, 0, 0, 0, 0, 0, 0, 0, 0.1499972088535806, 0.1499976024164369, 0.2008854499871535, 0.2672511289967249, 0, 0, 0.267251442212313, 0, 0, 0, 0.267251442212313, 0, 0, 0, 0.1499974732891401, 0.1499969131053801, 0.1499975069912816, 0, 0.1499984425292631, 0, 0, 0.1499971893408063, 0.149997189340807, 0.1499972898491037, 0, 0.1499973452831314, 0.1499984425292631, 0, 0.1499971893408063, 0.149997160925747, 0.1499971848757379, 0.267248746838265, 0, 0.2672511289967249, 0.2672511289967249, 0.1499972050058964, 0, 0, 0, 0.1499973747256474, 0.1499984425292631, 0, 0, 0.2672493907205534, 0.2008854499871539, 0.267250178955372, 0.1499976024164369, 0.1499974326964739, 0.2672518241907009, 0.1499979253345565, 0.2672501789553927, 0.149997093915868, 0, 0.1499969131053801, 0, 0.1499983254430838, 0.2008854499872326, 0.1499976024164369, 0.2672501789553934, 0.149997520561441, 0.1499972352204441, 0.26724874683828, 0.2008822098696451, 0, 0.1499972352204441, 0.1499975069912816, 0.2672514422123387, 0.2672487468382807, 0, 0.1499977129966941, 0, 0.25, 0.25, 0.25, 0.25, 0.25, 0.25, 0.25, 0.25, 0.25, 0.25, 0.25, 0.25, 0.25, 0.25, 0.25, 0.25, 0.25, 0.25, 0.25, 0.25, 0.25, 0.25, 0.25, 0.25, 0.25, 0.25, 0.25, 0.25, 0.25, 0.25, 0.25, 0.25, 0.25, 0.25, 0.25, 0.25, 0.25, 0.25, 0.25, 0.25, 0.25, 0.25, 0.25, 0.25, 0.25, 0.25, 0.25, 0.1499982537849697, 0.1499977168248823, 0.2672499713791809, 0.2672493907205787, 0.1499972898491037, 0.2672514422123383, 0.1499971893408063, 0.1999641532209837, 0.2672525207391429, 0.25] 
        ]
      },
     "Node8":{
       "Global MG94xREV":0.0002859274579010851,
       "Nucleotide GTR":0.0002848374605137351,
       "Posterior prob omega class by site":        [
[0, 0.8500026620015596, 0.8500026471677815, 0.7500170585486616, 0.8000381117544699, 0.7500336863648291, 0.7500336863648291, 0.8000418400490636, 0.8000418400490636, 0.800024331199759, 0.75, 0.7500000000000007, 0.75, 0.75, 0.7500000000000002, 0.8, 0.2499999999999998, 0.75, 0.2499999999999998, 0.75, 0.5, 0.4999999999999996, 0.75, 0.7327254249999998, 0.7327254249999998, 0.75, 0.7327254249999998, 0.7327254249999998, 0.8500000000000001, 1e-08, 0, 0.75, 0.8500000000000001, 0.8500013083467233, 0.7500193381231686, 0.8500028466393634, 0.8500023981651743, 0.8500028227627252, 0.8500028227627252, 0.8500023231747649, 0, 0.8500014001134554, 0.8500023231747649, 0.7327463129661432, 0.8500014001134554, 0.850002486437788, 0.8500026620186993, 0.7327463129661432, 0, 0.8500014001134554, 0.8500014001134554, 0.850002486437788, 0.8500026620186993, 0.8500026620186993, 0.8500026620186993, 1.100697954697787e-08, 0.850003159841749, 0.7327473344619408, 0.8500022928513924, 0.8500024456099231, 0.8500023930867976, 0.8500014001134554, 0.7500183662285015, 0.8500023483144508, 0.7500193384536374, 0.8500017520079078, 0.8500021624302981, 0.8500014001134562, 0.7327484942505911, 0.00821018192036255, 0.8500015859983857, 0, 0.8500015859983857, 0.7327476311127872, 0.8500024281431877, 0.7500193384536581, 0.8500026620186993, 0.7327457756857472, 0.8500025143232781, 0.8500014001134554, 0.7327469726822183, 0.8500021624302985, 0.8500025668258878, 0.8500027523942161, 0, 0.8500015859983857, 0.8500014751042454, 0, 0.8500022928513924, 0.7500190227836407, 0.8500024456099231, 0.8500020354525162, 0.8500021624302981, 0.8500019649474886, 0, 0, 0, 0, 0, 0, 0.850002486437788, 0, 0.7327485309141544, 0, 0.8500021624302985, 0.8500015859983857, 0.8500015859983857, 0, 0.8500026620186986, 0, 0, 0, 0.8500014751042454, 0.8500023483144508, 0.7991115562731201, 0.8500022928513924, 0.8500026185653797, 0.8500026471819678, 0, 0.8500019737171916, 0.8500022707883074, 0.8500021624302981, 0.8500025668258882, 0.8500026185653797, 0.8500023981651743, 0.7991141904007198, 0, 0.8500017520079078, 0, 0.8500021624302981, 0, 0.8500026620186993, 0, 0.8500019649474886, 0.8500027523971618, 0, 0.8500026889309954, 0.8500014001134554, 0.8500027523971618, 0, 0, 0.8500014001134554, 0.7327492774668302, 0.8500026620186986, 0, 0, 0, 0, 0, 0.7327492774668302, 0.8500023930867979, 0.7327498872965107, 0.7327498872965132, 0, 0, 0, 0, 0, 0, 0, 0, 0, 0, 0, 0, 0, 0, 0, 0, 0, 0, 0, 0, 0.8500014751042454, 0.8500023231747641, 0.8500024456099231, 0, 0.7327492774668302, 0.8500021624302981, 0.8500023611669638, 0.8500029236455997, 0.8500014751042454, 0, 0, 0, 0.7327498872965107, 0.850002486437788, 0.8500014751042446, 0.8500022707883074, 0, 0, 0.8500020462355649, 0.8500021624302981, 0, 0.8500026620186993, 0.7327473344619969, 0, 0, 0, 0, 0.7500190227836407, 0.7327498872965132, 0.850002486437788, 0, 0.8500023538059062, 0, 0.8500015859983857, 0.8500019649474886, 0, 0.7327485309141544, 0.732744196261812, 0.7991131532933644, 0, 0.7327469726822183, 0.8500022528090081, 0, 0.8500027523971618, 0.8500021624302981, 0, 0.7327498872965107, 0.8500026620186993, 0.850002688930995, 0.8500023538059062, 0, 0.8500023981651743, 0.8500022700288028, 0, 0.850002486437788, 0.8500029236455997, 0, 0, 0, 0.8500026471819678, 0.7327485309141544, 0.8500026435378231, 0.8500028227627245, 0.8500023930867979, 0.8500019649474886, 0.8500025668258882, 0.8500024456099231, 0.7327492774668322, 0.8500025668258882, 0.8500023981651743, 0.7327498872965107, 0.8500015859983857, 0.8500024456099231, 0.8500023538059062, 0.7991148905671753, 0, 0.75, 0.75, 0.75, 0.75, 0.75, 0.75, 0.75, 0.75, 0.75, 0.75, 0.75, 0.75, 0.75, 0.75, 0.75, 0.75, 0.75, 0.7327281288997771, 0.7500170994308746, 0.8500025281868517, 0.8500026620186993, 0.8500026620186986, 0.8500023981651743, 0.8500025668258882, 0.8500023930867979, 0.8500023231747649, 0.7327485309141544, 0.8500026620186986, 0.8500023930867979, 0.8500022707883077, 0.8500023483144508, 0.8500026889309954, 0.7327473344619969, 0.8500023538059062, 0, 0.8500024456099231, 0.8500021624302981, 0.8500014001134554, 0.7327492774668302, 0.8500021624302981, 0.8500026620186993, 0.7327473344619969, 0.7327492774668322, 0.8500025668258882, 0.8500023981651735, 0.8500027523971618, 0.8500024103065797, 0.8500024289019065, 0.8500023231747649, 0.8500025281868517, 0.8500015859983857, 0.8500024103065797, 0.8500023324122113, 0.7500170994308749, 0.8500027523971618, 0.8500022928513924, 0.8500014001134554, 0.8500024456099231, 0.7327498872965107, 0.8500026620186993, 0.8500027523971612, 0.8500029236455997, 0.8500025143232781, 0.8500027523971618, 0.8500023538059062, 0.7327476311128099, 0.799113207920598, 0, 0.8500024456099231, 0.8500027523971618, 0, 0.8500021624302981, 0.8500029236455997, 0.8500026662476143, 0.8500025668258882, 0.7991115562731201, 0.8500024456099231, 0.8500014001134554, 0, 0.8500026662476143, 0.7327498872965132, 0.8500027523971618, 0.8500015859983857, 0.8500026889309954, 0.8500026620186993, 0.8500021624302981, 0.850002486437788, 0.8500020354525162, 0.8500017520079078, 0, 0.8500026620186993, 0.8500020354525162, 0.8500015859983857, 0.8500014001134554, 0.8500022528090081, 0.8500014751042446, 0.8500029236455997, 0.8500027523971612, 0, 0, 0, 0, 0.8500023538059062, 0, 0, 0, 0, 0, 0, 0, 0.8500025668258882, 0, 0, 0.8500019649474886, 0.8500014001134554, 0, 0, 0.850002486437788, 0, 0, 0, 0, 0.7327473344619969, 0.8500024456099231, 0.850002166055974, 0.7991131532933644, 0.7991131532933644, 0.8500022707883074, 0, 0.8500023538059062, 0.8500026620186993, 0.7327492774668302, 0, 0.8500026471819686, 0.8500025668258882, 0, 0, 0, 0, 0, 0, 0, 0, 0, 0.7500190227836407, 0.8500024456099231, 0.8500021624302981, 0, 0, 0, 0.8500027523971618, 0, 0, 0, 0, 0, 0, 0, 0.8500021624302981, 0.7327492774668302, 0, 0, 0, 0, 0, 0, 0, 0, 0, 0, 0, 0, 0, 0.8500017520079078, 0.7500190227836407, 0, 0, 0.8500023538059062, 0.8500019649474886, 0.850002486437788, 0.8500021624302981, 0.8500014001134554, 0.8500025281868513, 0.8500023981651743, 0.7327492774668322, 1.018844530939172e-08, 0.8500019737171916, 0.7327498872965132, 0.8500021624302981, 0, 0, 0, 0.8500029236455997, 0, 0, 0.8500021624302981, 0.8500014001134554, 0.7500190227836407, 0.8500015859983857, 0.75, 0.75, 0.75, 0.75, 0.75, 0.75, 0.75, 0.75, 0.850001440155844, 0.7327476311128106, 0.8500022928513924, 0.8500019649474886, 0.8500027523971612, 0.7500190227836411, 0.8500023231747649, 0.8500028227627245, 0.7500190227836411, 0.8500023981651743, 0, 0.8500022528090081, 0, 0, 0, 0.8500025668258882, 0, 0, 0, 0, 0, 0, 0, 0, 0, 0, 0, 0.850002486437788, 0, 0, 0, 0.7327492774668302, 0.8500021624302985, 0.8500026662476143, 0.799113207920598, 0.8500028227627252, 0.8500022700288036, 0.8500019649474886, 0.8500020354525162, 0.850002486437788, 0.7327481176803734, 0.8500024281431877, 0.8500023231747641, 0.8500014001134554, 0.850002486437788, 0.8500022528090081, 0.8500021624302985, 0.850002486437788, 0, 0.8500025281868513, 0.8500021624302981, 0, 0, 0, 0, 0, 0, 0, 0.8500025281868513, 0.8500021624302981, 0.8500027523971618, 0, 0, 0, 0, 0, 0, 0, 0, 0, 0, 0, 0, 0, 0, 0, 0, 0, 0, 0, 0, 0, 0, 0.7327498872965107, 0, 0.8500023231747641, 0, 0, 0, 0, 0, 0, 0, 0, 0, 0, 0, 0, 0, 0, 0, 0, 0, 0, 0, 0, 0, 0, 0, 0, 0.8500023483144508, 0, 0.8500021624302981, 0.8500023981651743, 0, 0, 0, 0, 0, 0.8500023231747649, 0, 0, 0, 0, 0, 0, 0, 0.8500026620186993, 0, 0, 0, 0, 0, 0, 0, 0, 0, 0.850002688930995, 0, 0, 0, 0, 0, 0, 0.7327492774668302, 0, 0, 0.8500023483144508, 0.8500026620186986, 0.8500019649474886, 0.8500023611669638, 0.8500021624302981, 0, 0.8500019649474886, 0.8500026620186986, 0, 0, 0, 0.8500021624302981, 0.8500015859983857, 0.7991132912196484, 0.8500027523971612, 0.8500024456099231, 0.8500020354525154, 0, 0.75, 0.7327260398645762, 0.8500022528090081, 0.8500021624302981, 0.8500021624302981, 0, 0.8500017520079078, 0, 0, 0, 0.7327498872965132, 0.8500025668258882, 0.799113207920598, 0.8500017520079078, 0.8500014001134554, 0, 0.75, 0.75, 0.75, 0.75, 0.75, 0.75, 0.75, 0.75, 0.75, 0.75, 0.75, 0.75, 0.75, 0.75, 0.75, 0.75, 0.75, 0.75, 0.75, 0.75, 0.75, 0.75, 0.75, 0.75, 0.75, 0.75, 0.75, 0.75, 0.75, 0.75, 0.75, 0.75, 0.75, 0.7327260398645762, 0.799113207920598, 0.8500026620186986, 0.8500023231747641, 0.8500026620186993, 0.8500023231747641, 0, 0.8500029236455997, 0.8500022928513924, 0.8500023231747641, 1e-08, 0.7327485309141544, 0, 0.7327492774668302, 0.8500025668258882, 0, 0.8500014001134554, 0.8500024456099231, 0.8500026620186993, 0.850002486437788, 0.8500029236455997, 0.8500020354525162, 0.8500024456099231, 0.8500024456099231, 0.8500028227627252, 0.8500019649474886, 0.7991131532933644, 0.850002688930995, 0.8500023231747649, 0.8500029236455997, 0.8500015859983857, 0.7327498872965107, 0.8500023483144508, 0.7327492774668322, 0.8500023538059062, 0.8500026471819686, 0, 0.8500021624302981, 0.7991131532933644, 0.7327487275117358, 0.8500019649474886, 0.7327492774668322, 0.8500026620186986, 0.8500019649474886, 0.8500023231747649, 0.8500026662476143, 0.8500025281868513, 0.7991141904007202, 0.8500027523971612, 0.8500026471819686, 0.8500023231747649, 0.8500022528090084, 0.8500026620186993, 0.7500190227836407, 0.8500028227627245, 0.7327469726822183, 0.8500023231747649, 0.799113207920598, 0.8500022928513931, 0.8500024456099231, 0.8500025668258882, 0.8500025624162177, 0.8500023611669638, 0.7991131532933644, 0.8500021624302981, 0, 0.8500026620186986, 0.8500027523971618, 0.8500029236455997, 0.8500026889309954, 0.8500025668258882, 0.7327492774668322, 0.8500022707883074, 0.7991131532933644, 0, 0, 0.7327492774668322, 0.8500017520079078, 0, 0.7991131532933644, 0, 0.7327485309141544, 0.8500029236455997, 0.8500014001134554, 0.8500026185653797, 0.8500027523971618, 0.8500019649474886, 0.8500022528090084, 0.8500025668258882, 0.8500026471819686, 0.8500026471819686, 0.8500019649474886, 0.8236762785015573, 0.8500026620186986, 0.8500027523971618, 0.8500028227627252, 0.8500023611669638, 0.850002486437788, 0.8500025668258882, 0.8500023231747641, 0.8500026435378231, 0.8500022528090081, 0.8500019649474886, 0.7327498872965132, 0.850002486437788, 0.8500024456099231, 0.8500023231747649, 0, 0.7327473344619969, 0.799113207920598, 0.8500026620186993, 0.8500020354525162, 0.8500022707883074, 0.8500028227627252, 0, 0.7327476311128099, 0.8500026435378231, 0.8500017520079078, 0, 0, 0, 0, 0, 0, 0, 0, 0, 0, 0, 0, 0, 0, 0, 0, 0, 0, 0, 0, 0, 0, 0.850002486437788, 0, 0.850002486437788, 0, 0.8500021624302981, 0.8500021624302981, 0, 0, 0, 0, 0, 0, 0, 0, 0, 0, 0, 0, 0, 0, 0.8500024456099231, 0.850002486437788, 0.8500024315326782, 0, 0, 0, 0, 0, 0.7327469726822189, 0, 0.7327473344619969, 0, 0, 0, 0, 0, 0, 0, 0, 0, 0, 0, 0, 0, 0, 0, 0, 0.8500022700288028, 0, 0, 0, 0.850002486437788, 0, 0, 0, 0, 0.7327476311128099, 0.7327463129661881, 0.8500022928513924, 0, 0, 0.8500023483144508, 0.8500025281868513, 0.7327476311128099, 0.850002486437788, 0.8500019649474886, 0.8500014001134554, 0, 0.8500026620186993, 0.8500024315326782, 0.7327498872965107, 0.8500027523971618, 0.8500023231747649, 0.8500022528090081, 0.8500025281868513, 0.8500028227627252, 0.8500025198147286, 0.7327469726822183, 0.850002431532679, 0.8500026620186986, 0.7327498872965127, 0.7500310233917683, 0.8000339497844542, 0.8500017520051493, 0.75, 0.8500018825927941, 0.8500024315279544, 0.8500028406095029, 0.7500195339855946, 0.7500170994308746, 0, 0, 0, 0.8500021624302981, 0.8500026620186993, 0.8500023611669638, 0, 0, 0.8500014001134562, 0.7500190227836407, 0.850002688930995, 0.8500028227627252, 0.7500190227836407, 0.8500020354525162, 0, 0, 0, 0.7500190227836407, 0, 0, 0.7500190227836407, 0, 0, 0, 0, 0, 0, 0, 0, 0, 0, 0, 0, 0, 0, 0, 0, 0, 0, 0.850002486437788, 0.8500022707883074, 0.8500019737171916, 0.8500027523971618, 0.7991141904007208, 0.8500023231747641, 0.8500021624302981, 0.8500024315326782, 0.850002486437788, 0.8500029236455997, 0, 0.8500022700288028, 0.8500024456099231, 0.8500023538059062, 0.8500019649474886, 0.8500026435378231, 0.8500014001134554, 0.8500026620186993, 0.7327476311128099, 0.8500023930867979, 0.7327498872965107, 0.850002486437788, 0.8500027523971618, 0.8500026185653797, 0.7500193384536581, 0, 0.8500021624302981, 0.850002486437788, 0.8500022528090084, 0.8500025668258882, 0.8500023611669638, 0.7991131532933641, 0.8500027523971618, 0.7327463129661881, 0.7500183662285128, 0.8500024456099231, 0.8500023231747641, 0.8500026620186986, 0.8500020354525162, 0.8500022700288028, 0.8500026620186993, 0.8500022700288028, 0.8500029236455997, 0, 0.8500021624302981, 0.8500022707883074, 0.8500023981651735, 0.8500023231747649, 0.8500022700288028, 0.8500023231747649, 0.7500190227836407, 0.8500022700288028, 0.850002688930995, 0.8500014751042446, 0, 0, 0, 0, 0, 0, 0, 0.8500022700288028, 0, 0.8500022700288028, 0.8500023483144508, 0.7327463129661881, 0.8500021624302981, 0.8500023611669634, 0.75, 0.75, 0.75, 0.8500023483144508, 0.7327463129661881, 0.7327492774668302, 0, 0.7500190227836407, 0, 0.7327492774668322, 0.8500023611669638, 0, 0, 0.7500190227836407, 0.8500014751042454, 0.8500026185653797, 0.7327498872965107, 0.8500029236455997, 0.8500022700288028, 0.8500023483144508, 0.8500025668258882, 0.8500026889309954, 0.8500015859983857, 0.8500023483144508, 0, 0.8500021624302981, 0.7327492774668328, 0.8500019649474886, 0.7327492774668322, 0.8500026620186986, 0.8500022528090081, 0.7327473344619969, 0.7327498872965132, 0.850002486437788, 0.8500014001134554, 1.017774833619761e-08, 0.8500022707883074, 0.8500026620186993, 0.8500023231747641, 0.8500024315326782, 0.8500015859983857, 0.8500022700288036, 0.8500025668258882, 0.8500026185653797, 0.8500029236455997, 0.7500186149016022, 0.7500175099227729, 0.7327485309141328, 0.75, 0.75, 0.75, 0.75, 0.75, 0.75, 0.75, 0.75, 0.75, 0.75, 0.75, 0.75, 0.75, 0.8500021624302985, 0.8500019649474886, 0.8500023930867976, 0.8500026185653797, 0, 0.8500023930867976, 0.7327492774668308, 0.8298382199495538, 0.850002486437788, 0.8500021624302985, 0.7991131532933644, 0.7327498872965132, 0.7327485309141544, 0.8500023483144508, 0.7991131532933644, 0, 0.7327473344619969, 0.7327463129661881, 0.8500020354525162, 0.850002486437788, 0.8500021624302981, 0, 0.8500022707883074, 0.8500022700288028, 0.7991131532933644, 0, 0.7327463129661881, 0, 0.8500021624302989, 0.7327473344619712, 0.7991172256974505, 0.8500022707883074, 0.8500024864377872, 0.8500023538059062, 0.7327492774668061, 0.850002688930995, 0.8500014001134554, 0.7327473344619712, 0.799113207920598, 0.8500024456099231, 0.8500019649474886, 0, 0.8500026620186986, 0.8500028227627252, 0.8500015859983857, 0.799113207920598, 0.800033951213293, 0.8500024103065797, 0.7327452950701812, 0.850002486437788, 0.850002486437788, 0.8500023930867979, 0.8500021624302981, 0.850002486437788, 0.8500026620186986, 0.799113207920598, 0.7327485309141544, 0.7327498872965107, 0.8500019649474886, 0.8500021624302981, 0, 0.7327473344619969, 0, 0.850002486437788, 0.8500026620186993, 0, 0, 0.8500022707883074, 0.8500023483144508, 0.8500021624302981, 0.8500025668258882, 0.7327492774668322, 0, 0, 0, 0.8500022528090084, 0.8500025198147286, 0.7327485309141544, 0.8500026620186986, 0.7327498872965132, 0.8500021624302981, 0.850002486437788, 0, 0.8500021624302981, 0, 0.7327469726822183, 0.850002486437788, 0.8500023930867979, 0.850002486437788, 0.8000202243142417, 0.850001440155844, 0.8500023930867979, 0, 0.8500025668258882, 0.8500024281431877, 0.8500021624302981, 0.8500023231747649, 0.8500026620186986, 0.8500021624302981, 0.8500019649474886, 0.8500026620186986, 0.8500019649474886, 0.8500026471819686, 0.8500024315326782, 0.8500015859983857, 0.8500022528090081, 0.8500024315326782, 0.8500026471819686, 0.8500023981651743, 0.7327485309141544, 0.8500024315326782, 0.8500015859983857, 0.850002688930995, 0, 0.8500024456099231, 0.7327498872965132, 0.8500023231747641, 0.8500026620186993, 0.8500026620186986, 0.8500017520079078, 0.7991131532933644, 0, 0, 0, 0.8500026471819678, 0, 0, 0, 0, 0, 0, 0, 0.8500026435378231, 0.8500022707883074, 0.7991131532933641, 0.7327476311128106, 0, 0, 0.7327473344619969, 0, 0, 0, 0.7327473344619969, 0, 0, 0, 0.8500023930867979, 0.8500029236455997, 0.8500023611669638, 0, 0.8500014751042446, 0, 0, 0.8500026620186993, 0.8500026620186993, 0.8500025668258882, 0, 0.8500025143232781, 0.8500014751042454, 0, 0.8500026620186986, 0.850002688930995, 0.8500026662476143, 0.7327498872965107, 0, 0.7327476311128099, 0.7327476311128099, 0.8500026471819686, 0, 0, 0, 0.850002486437788, 0.8500014751042454, 0, 0, 0.7327492774668322, 0.7991131532933637, 0.7327485309141544, 0.8500022707883074, 0.8500024315326782, 0.7327469726822111, 0.8500019649474886, 0.7327485309141328, 0.8500027523971612, 0, 0.8500029236455997, 0, 0.8500015859983857, 0.7991131532932849, 0.8500022707883074, 0.7327485309141328, 0.8500023483144504, 0.8500026185653797, 0.732749887296495, 0.7991162220697703, 0, 0.8500026185653801, 0.8500023611669638, 0.7327473344619712, 0.732749887296495, 0, 0.850002166055974, 0, 0.75, 0.75, 0.75, 0.75, 0.75, 0.75, 0.75, 0.75, 0.75, 0.75, 0.75, 0.75, 0.75, 0.75, 0.75, 0.75, 0.75, 0.75, 0.75, 0.75, 0.75, 0.75, 0.75, 0.75, 0.75, 0.75, 0.75, 0.75, 0.75, 0.75, 0.75, 0.75, 0.75, 0.75, 0.75, 0.75, 0.75, 0.75, 0.75, 0.75, 0.75, 0.75, 0.75, 0.75, 0.75, 0.75, 0.75, 0.8500016538669771, 0.8500021624302985, 0.7327487275117147, 0.7327492774668074, 0.8500025668258878, 0.7327473344619715, 0.8500026620186986, 0.8000339512131569, 0.7327463129661718, 0.75],
        [0, 0.1499973379984404, 0.1499973528322185, 0.2499829414513384, 0.1999618882455301, 0.2499663136351709, 0.2499663136351709, 0.1999581599509364, 0.1999581599509364, 0.199975668800241, 0.25, 0.2499999999999993, 0.25, 0.25, 0.2499999999999998, 0.2, 0.7500000000000002, 0.25, 0.7500000000000002, 0.25, 0.5, 0.5000000000000004, 0.25, 0.2672745750000002, 0.2672745750000002, 0.25, 0.2672745750000002, 0.2672745750000002, 0.1499999999999999, 0.9999999899999999, 0, 0.25, 0.1499999999999999, 0.1499986916532767, 0.2499806618768314, 0.1499971533606366, 0.1499976018348257, 0.1499971772372748, 0.1499971772372748, 0.1499976768252351, 0, 0.1499985998865446, 0.1499976768252351, 0.2672536870338568, 0.1499985998865446, 0.149997513562212, 0.1499973379813007, 0.2672536870338568, 0, 0.1499985998865446, 0.1499985998865446, 0.149997513562212, 0.1499973379813007, 0.1499973379813007, 0.1499973379813007, 0.9999999889930204, 0.149996840158251, 0.2672526655380592, 0.1499977071486076, 0.1499975543900769, 0.1499976069132024, 0.1499985998865446, 0.2499816337714985, 0.1499976516855492, 0.2499806615463626, 0.1499982479920922, 0.1499978375697019, 0.1499985998865438, 0.2672515057494089, 0.9917898180796374, 0.1499984140016143, 0, 0.1499984140016143, 0.2672523688872128, 0.1499975718568123, 0.2499806615463419, 0.1499973379813007, 0.2672542243142528, 0.1499974856767219, 0.1499985998865446, 0.2672530273177817, 0.1499978375697015, 0.1499974331741122, 0.1499972476057839, 0, 0.1499984140016143, 0.1499985248957546, 0, 0.1499977071486076, 0.2499809772163593, 0.1499975543900769, 0.1499979645474838, 0.1499978375697019, 0.1499980350525114, 0, 0, 0, 0, 0, 0, 0.149997513562212, 0, 0.2672514690858456, 0, 0.1499978375697015, 0.1499984140016143, 0.1499984140016143, 0, 0.1499973379813014, 0, 0, 0, 0.1499985248957546, 0.1499976516855492, 0.2008884437268799, 0.1499977071486076, 0.1499973814346203, 0.1499973528180322, 0, 0.1499980262828084, 0.1499977292116926, 0.1499978375697019, 0.1499974331741118, 0.1499973814346203, 0.1499976018348257, 0.2008858095992802, 0, 0.1499982479920922, 0, 0.1499978375697019, 0, 0.1499973379813007, 0, 0.1499980350525114, 0.1499972476028382, 0, 0.1499973110690046, 0.1499985998865446, 0.1499972476028382, 0, 0, 0.1499985998865446, 0.2672507225331698, 0.1499973379813014, 0, 0, 0, 0, 0, 0.2672507225331698, 0.1499976069132021, 0.2672501127034893, 0.2672501127034868, 0, 0, 0, 0, 0, 0, 0, 0, 0, 0, 0, 0, 0, 0, 0, 0, 0, 0, 0, 0, 0.1499985248957546, 0.1499976768252359, 0.1499975543900769, 0, 0.2672507225331698, 0.1499978375697019, 0.1499976388330362, 0.1499970763544003, 0.1499985248957546, 0, 0, 0, 0.2672501127034893, 0.149997513562212, 0.1499985248957554, 0.1499977292116926, 0, 0, 0.1499979537644351, 0.1499978375697019, 0, 0.1499973379813007, 0.2672526655380031, 0, 0, 0, 0, 0.2499809772163593, 0.2672501127034868, 0.149997513562212, 0, 0.1499976461940938, 0, 0.1499984140016143, 0.1499980350525114, 0, 0.2672514690858456, 0.267255803738188, 0.2008868467066356, 0, 0.2672530273177817, 0.1499977471909919, 0, 0.1499972476028382, 0.1499978375697019, 0, 0.2672501127034893, 0.1499973379813007, 0.149997311069005, 0.1499976461940938, 0, 0.1499976018348257, 0.1499977299711972, 0, 0.149997513562212, 0.1499970763544003, 0, 0, 0, 0.1499973528180322, 0.2672514690858456, 0.1499973564621769, 0.1499971772372755, 0.1499976069132021, 0.1499980350525114, 0.1499974331741118, 0.1499975543900769, 0.2672507225331678, 0.1499974331741118, 0.1499976018348257, 0.2672501127034893, 0.1499984140016143, 0.1499975543900769, 0.1499976461940938, 0.2008851094328247, 0, 0.25, 0.25, 0.25, 0.25, 0.25, 0.25, 0.25, 0.25, 0.25, 0.25, 0.25, 0.25, 0.25, 0.25, 0.25, 0.25, 0.25, 0.2672718711002229, 0.2499829005691254, 0.1499974718131483, 0.1499973379813007, 0.1499973379813014, 0.1499976018348257, 0.1499974331741118, 0.1499976069132021, 0.1499976768252351, 0.2672514690858456, 0.1499973379813014, 0.1499976069132021, 0.1499977292116923, 0.1499976516855492, 0.1499973110690046, 0.2672526655380031, 0.1499976461940938, 0, 0.1499975543900769, 0.1499978375697019, 0.1499985998865446, 0.2672507225331698, 0.1499978375697019, 0.1499973379813007, 0.2672526655380031, 0.2672507225331678, 0.1499974331741118, 0.1499976018348265, 0.1499972476028382, 0.1499975896934203, 0.1499975710980935, 0.1499976768252351, 0.1499974718131483, 0.1499984140016143, 0.1499975896934203, 0.1499976675877887, 0.2499829005691251, 0.1499972476028382, 0.1499977071486076, 0.1499985998865446, 0.1499975543900769, 0.2672501127034893, 0.1499973379813007, 0.1499972476028388, 0.1499970763544003, 0.1499974856767219, 0.1499972476028382, 0.1499976461940938, 0.2672523688871901, 0.200886792079402, 0, 0.1499975543900769, 0.1499972476028382, 0, 0.1499978375697019, 0.1499970763544003, 0.1499973337523857, 0.1499974331741118, 0.2008884437268799, 0.1499975543900769, 0.1499985998865446, 0, 0.1499973337523857, 0.2672501127034868, 0.1499972476028382, 0.1499984140016143, 0.1499973110690046, 0.1499973379813007, 0.1499978375697019, 0.149997513562212, 0.1499979645474838, 0.1499982479920922, 0, 0.1499973379813007, 0.1499979645474838, 0.1499984140016143, 0.1499985998865446, 0.1499977471909919, 0.1499985248957554, 0.1499970763544003, 0.1499972476028388, 0, 0, 0, 0, 0.1499976461940938, 0, 0, 0, 0, 0, 0, 0, 0.1499974331741118, 0, 0, 0.1499980350525114, 0.1499985998865446, 0, 0, 0.149997513562212, 0, 0, 0, 0, 0.2672526655380031, 0.1499975543900769, 0.149997833944026, 0.2008868467066356, 0.2008868467066356, 0.1499977292116926, 0, 0.1499976461940938, 0.1499973379813007, 0.2672507225331698, 0, 0.1499973528180314, 0.1499974331741118, 0, 0, 0, 0, 0, 0, 0, 0, 0, 0.2499809772163593, 0.1499975543900769, 0.1499978375697019, 0, 0, 0, 0.1499972476028382, 0, 0, 0, 0, 0, 0, 0, 0.1499978375697019, 0.2672507225331698, 0, 0, 0, 0, 0, 0, 0, 0, 0, 0, 0, 0, 0, 0.1499982479920922, 0.2499809772163593, 0, 0, 0.1499976461940938, 0.1499980350525114, 0.149997513562212, 0.1499978375697019, 0.1499985998865446, 0.1499974718131487, 0.1499976018348257, 0.2672507225331678, 0.9999999898115547, 0.1499980262828084, 0.2672501127034868, 0.1499978375697019, 0, 0, 0, 0.1499970763544003, 0, 0, 0.1499978375697019, 0.1499985998865446, 0.2499809772163593, 0.1499984140016143, 0.25, 0.25, 0.25, 0.25, 0.25, 0.25, 0.25, 0.25, 0.149998559844156, 0.2672523688871894, 0.1499977071486076, 0.1499980350525114, 0.1499972476028388, 0.2499809772163589, 0.1499976768252351, 0.1499971772372755, 0.2499809772163589, 0.1499976018348257, 0, 0.1499977471909919, 0, 0, 0, 0.1499974331741118, 0, 0, 0, 0, 0, 0, 0, 0, 0, 0, 0, 0.149997513562212, 0, 0, 0, 0.2672507225331698, 0.1499978375697015, 0.1499973337523857, 0.200886792079402, 0.1499971772372748, 0.1499977299711964, 0.1499980350525114, 0.1499979645474838, 0.149997513562212, 0.2672518823196266, 0.1499975718568123, 0.1499976768252359, 0.1499985998865446, 0.149997513562212, 0.1499977471909919, 0.1499978375697015, 0.149997513562212, 0, 0.1499974718131487, 0.1499978375697019, 0, 0, 0, 0, 0, 0, 0, 0.1499974718131487, 0.1499978375697019, 0.1499972476028382, 0, 0, 0, 0, 0, 0, 0, 0, 0, 0, 0, 0, 0, 0, 0, 0, 0, 0, 0, 0, 0, 0, 0.2672501127034893, 0, 0.1499976768252359, 0, 0, 0, 0, 0, 0, 0, 0, 0, 0, 0, 0, 0, 0, 0, 0, 0, 0, 0, 0, 0, 0, 0, 0, 0.1499976516855492, 0, 0.1499978375697019, 0.1499976018348257, 0, 0, 0, 0, 0, 0.1499976768252351, 0, 0, 0, 0, 0, 0, 0, 0.1499973379813007, 0, 0, 0, 0, 0, 0, 0, 0, 0, 0.149997311069005, 0, 0, 0, 0, 0, 0, 0.2672507225331698, 0, 0, 0.1499976516855492, 0.1499973379813014, 0.1499980350525114, 0.1499976388330362, 0.1499978375697019, 0, 0.1499980350525114, 0.1499973379813014, 0, 0, 0, 0.1499978375697019, 0.1499984140016143, 0.2008867087803516, 0.1499972476028388, 0.1499975543900769, 0.1499979645474846, 0, 0.25, 0.2672739601354238, 0.1499977471909919, 0.1499978375697019, 0.1499978375697019, 0, 0.1499982479920922, 0, 0, 0, 0.2672501127034868, 0.1499974331741118, 0.200886792079402, 0.1499982479920922, 0.1499985998865446, 0, 0.25, 0.25, 0.25, 0.25, 0.25, 0.25, 0.25, 0.25, 0.25, 0.25, 0.25, 0.25, 0.25, 0.25, 0.25, 0.25, 0.25, 0.25, 0.25, 0.25, 0.25, 0.25, 0.25, 0.25, 0.25, 0.25, 0.25, 0.25, 0.25, 0.25, 0.25, 0.25, 0.25, 0.2672739601354238, 0.200886792079402, 0.1499973379813014, 0.1499976768252359, 0.1499973379813007, 0.1499976768252359, 0, 0.1499970763544003, 0.1499977071486076, 0.1499976768252359, 0.9999999899999999, 0.2672514690858456, 0, 0.2672507225331698, 0.1499974331741118, 0, 0.1499985998865446, 0.1499975543900769, 0.1499973379813007, 0.149997513562212, 0.1499970763544003, 0.1499979645474838, 0.1499975543900769, 0.1499975543900769, 0.1499971772372748, 0.1499980350525114, 0.2008868467066356, 0.149997311069005, 0.1499976768252351, 0.1499970763544003, 0.1499984140016143, 0.2672501127034893, 0.1499976516855492, 0.2672507225331678, 0.1499976461940938, 0.1499973528180314, 0, 0.1499978375697019, 0.2008868467066356, 0.2672512724882642, 0.1499980350525114, 0.2672507225331678, 0.1499973379813014, 0.1499980350525114, 0.1499976768252351, 0.1499973337523857, 0.1499974718131487, 0.2008858095992798, 0.1499972476028388, 0.1499973528180314, 0.1499976768252351, 0.1499977471909916, 0.1499973379813007, 0.2499809772163593, 0.1499971772372755, 0.2672530273177817, 0.1499976768252351, 0.200886792079402, 0.1499977071486069, 0.1499975543900769, 0.1499974331741118, 0.1499974375837823, 0.1499976388330362, 0.2008868467066356, 0.1499978375697019, 0, 0.1499973379813014, 0.1499972476028382, 0.1499970763544003, 0.1499973110690046, 0.1499974331741118, 0.2672507225331678, 0.1499977292116926, 0.2008868467066356, 0, 0, 0.2672507225331678, 0.1499982479920922, 0, 0.2008868467066356, 0, 0.2672514690858456, 0.1499970763544003, 0.1499985998865446, 0.1499973814346203, 0.1499972476028382, 0.1499980350525114, 0.1499977471909916, 0.1499974331741118, 0.1499973528180314, 0.1499973528180314, 0.1499980350525114, 0.1763237214984427, 0.1499973379813014, 0.1499972476028382, 0.1499971772372748, 0.1499976388330362, 0.149997513562212, 0.1499974331741118, 0.1499976768252359, 0.1499973564621769, 0.1499977471909919, 0.1499980350525114, 0.2672501127034868, 0.149997513562212, 0.1499975543900769, 0.1499976768252351, 0, 0.2672526655380031, 0.200886792079402, 0.1499973379813007, 0.1499979645474838, 0.1499977292116926, 0.1499971772372748, 0, 0.2672523688871901, 0.1499973564621769, 0.1499982479920922, 0, 0, 0, 0, 0, 0, 0, 0, 0, 0, 0, 0, 0, 0, 0, 0, 0, 0, 0, 0, 0, 0, 0.149997513562212, 0, 0.149997513562212, 0, 0.1499978375697019, 0.1499978375697019, 0, 0, 0, 0, 0, 0, 0, 0, 0, 0, 0, 0, 0, 0, 0.1499975543900769, 0.149997513562212, 0.1499975684673218, 0, 0, 0, 0, 0, 0.2672530273177811, 0, 0.2672526655380031, 0, 0, 0, 0, 0, 0, 0, 0, 0, 0, 0, 0, 0, 0, 0, 0, 0.1499977299711972, 0, 0, 0, 0.149997513562212, 0, 0, 0, 0, 0.2672523688871901, 0.2672536870338119, 0.1499977071486076, 0, 0, 0.1499976516855492, 0.1499974718131487, 0.2672523688871901, 0.149997513562212, 0.1499980350525114, 0.1499985998865446, 0, 0.1499973379813007, 0.1499975684673218, 0.2672501127034893, 0.1499972476028382, 0.1499976768252351, 0.1499977471909919, 0.1499974718131487, 0.1499971772372748, 0.1499974801852714, 0.2672530273177817, 0.149997568467321, 0.1499973379813014, 0.2672501127034873, 0.2499689766082317, 0.1999660502155458, 0.1499982479948507, 0.25, 0.1499981174072059, 0.1499975684720456, 0.1499971593904971, 0.2499804660144054, 0.2499829005691254, 0, 0, 0, 0.1499978375697019, 0.1499973379813007, 0.1499976388330362, 0, 0, 0.1499985998865438, 0.2499809772163593, 0.149997311069005, 0.1499971772372748, 0.2499809772163593, 0.1499979645474838, 0, 0, 0, 0.2499809772163593, 0, 0, 0.2499809772163593, 0, 0, 0, 0, 0, 0, 0, 0, 0, 0, 0, 0, 0, 0, 0, 0, 0, 0, 0.149997513562212, 0.1499977292116926, 0.1499980262828084, 0.1499972476028382, 0.2008858095992792, 0.1499976768252359, 0.1499978375697019, 0.1499975684673218, 0.149997513562212, 0.1499970763544003, 0, 0.1499977299711972, 0.1499975543900769, 0.1499976461940938, 0.1499980350525114, 0.1499973564621769, 0.1499985998865446, 0.1499973379813007, 0.2672523688871901, 0.1499976069132021, 0.2672501127034893, 0.149997513562212, 0.1499972476028382, 0.1499973814346203, 0.2499806615463419, 0, 0.1499978375697019, 0.149997513562212, 0.1499977471909916, 0.1499974331741118, 0.1499976388330362, 0.2008868467066359, 0.1499972476028382, 0.2672536870338119, 0.2499816337714872, 0.1499975543900769, 0.1499976768252359, 0.1499973379813014, 0.1499979645474838, 0.1499977299711972, 0.1499973379813007, 0.1499977299711972, 0.1499970763544003, 0, 0.1499978375697019, 0.1499977292116926, 0.1499976018348265, 0.1499976768252351, 0.1499977299711972, 0.1499976768252351, 0.2499809772163593, 0.1499977299711972, 0.149997311069005, 0.1499985248957554, 0, 0, 0, 0, 0, 0, 0, 0.1499977299711972, 0, 0.1499977299711972, 0.1499976516855492, 0.2672536870338119, 0.1499978375697019, 0.1499976388330366, 0.25, 0.25, 0.25, 0.1499976516855492, 0.2672536870338119, 0.2672507225331698, 0, 0.2499809772163593, 0, 0.2672507225331678, 0.1499976388330362, 0, 0, 0.2499809772163593, 0.1499985248957546, 0.1499973814346203, 0.2672501127034893, 0.1499970763544003, 0.1499977299711972, 0.1499976516855492, 0.1499974331741118, 0.1499973110690046, 0.1499984140016143, 0.1499976516855492, 0, 0.1499978375697019, 0.2672507225331672, 0.1499980350525114, 0.2672507225331678, 0.1499973379813014, 0.1499977471909919, 0.2672526655380031, 0.2672501127034868, 0.149997513562212, 0.1499985998865446, 0.9999999898222517, 0.1499977292116926, 0.1499973379813007, 0.1499976768252359, 0.1499975684673218, 0.1499984140016143, 0.1499977299711964, 0.1499974331741118, 0.1499973814346203, 0.1499970763544003, 0.2499813850983978, 0.2499824900772271, 0.2672514690858672, 0.25, 0.25, 0.25, 0.25, 0.25, 0.25, 0.25, 0.25, 0.25, 0.25, 0.25, 0.25, 0.25, 0.1499978375697015, 0.1499980350525114, 0.1499976069132024, 0.1499973814346203, 0, 0.1499976069132024, 0.2672507225331692, 0.1701617800504462, 0.149997513562212, 0.1499978375697015, 0.2008868467066356, 0.2672501127034868, 0.2672514690858456, 0.1499976516855492, 0.2008868467066356, 0, 0.2672526655380031, 0.2672536870338119, 0.1499979645474838, 0.149997513562212, 0.1499978375697019, 0, 0.1499977292116926, 0.1499977299711972, 0.2008868467066356, 0, 0.2672536870338119, 0, 0.1499978375697011, 0.2672526655380288, 0.2008827743025495, 0.1499977292116926, 0.1499975135622128, 0.1499976461940938, 0.2672507225331939, 0.149997311069005, 0.1499985998865446, 0.2672526655380288, 0.200886792079402, 0.1499975543900769, 0.1499980350525114, 0, 0.1499973379813014, 0.1499971772372748, 0.1499984140016143, 0.200886792079402, 0.199966048786707, 0.1499975896934203, 0.2672547049298188, 0.149997513562212, 0.149997513562212, 0.1499976069132021, 0.1499978375697019, 0.149997513562212, 0.1499973379813014, 0.200886792079402, 0.2672514690858456, 0.2672501127034893, 0.1499980350525114, 0.1499978375697019, 0, 0.2672526655380031, 0, 0.149997513562212, 0.1499973379813007, 0, 0, 0.1499977292116926, 0.1499976516855492, 0.1499978375697019, 0.1499974331741118, 0.2672507225331678, 0, 0, 0, 0.1499977471909916, 0.1499974801852714, 0.2672514690858456, 0.1499973379813014, 0.2672501127034868, 0.1499978375697019, 0.149997513562212, 0, 0.1499978375697019, 0, 0.2672530273177817, 0.149997513562212, 0.1499976069132021, 0.149997513562212, 0.1999797756857583, 0.149998559844156, 0.1499976069132021, 0, 0.1499974331741118, 0.1499975718568123, 0.1499978375697019, 0.1499976768252351, 0.1499973379813014, 0.1499978375697019, 0.1499980350525114, 0.1499973379813014, 0.1499980350525114, 0.1499973528180314, 0.1499975684673218, 0.1499984140016143, 0.1499977471909919, 0.1499975684673218, 0.1499973528180314, 0.1499976018348257, 0.2672514690858456, 0.1499975684673218, 0.1499984140016143, 0.149997311069005, 0, 0.1499975543900769, 0.2672501127034868, 0.1499976768252359, 0.1499973379813007, 0.1499973379813014, 0.1499982479920922, 0.2008868467066356, 0, 0, 0, 0.1499973528180322, 0, 0, 0, 0, 0, 0, 0, 0.1499973564621769, 0.1499977292116926, 0.2008868467066359, 0.2672523688871894, 0, 0, 0.2672526655380031, 0, 0, 0, 0.2672526655380031, 0, 0, 0, 0.1499976069132021, 0.1499970763544003, 0.1499976388330362, 0, 0.1499985248957554, 0, 0, 0.1499973379813007, 0.1499973379813007, 0.1499974331741118, 0, 0.1499974856767219, 0.1499985248957546, 0, 0.1499973379813014, 0.149997311069005, 0.1499973337523857, 0.2672501127034893, 0, 0.2672523688871901, 0.2672523688871901, 0.1499973528180314, 0, 0, 0, 0.149997513562212, 0.1499985248957546, 0, 0, 0.2672507225331678, 0.2008868467066363, 0.2672514690858456, 0.1499977292116926, 0.1499975684673218, 0.2672530273177889, 0.1499980350525114, 0.2672514690858672, 0.1499972476028388, 0, 0.1499970763544003, 0, 0.1499984140016143, 0.2008868467067151, 0.1499977292116926, 0.2672514690858672, 0.1499976516855496, 0.1499973814346203, 0.267250112703505, 0.2008837779302297, 0, 0.1499973814346199, 0.1499976388330362, 0.2672526655380288, 0.267250112703505, 0, 0.149997833944026, 0, 0.25, 0.25, 0.25, 0.25, 0.25, 0.25, 0.25, 0.25, 0.25, 0.25, 0.25, 0.25, 0.25, 0.25, 0.25, 0.25, 0.25, 0.25, 0.25, 0.25, 0.25, 0.25, 0.25, 0.25, 0.25, 0.25, 0.25, 0.25, 0.25, 0.25, 0.25, 0.25, 0.25, 0.25, 0.25, 0.25, 0.25, 0.25, 0.25, 0.25, 0.25, 0.25, 0.25, 0.25, 0.25, 0.25, 0.25, 0.1499983461330229, 0.1499978375697015, 0.2672512724882853, 0.2672507225331926, 0.1499974331741122, 0.2672526655380285, 0.1499973379813014, 0.1999660487868431, 0.2672536870338282, 0.25] 
        ]
      },
     "canBai_SAMN02921314":{
       "Global MG94xREV":0,
       "Nucleotide GTR":1e-06,
       "Posterior prob omega class by site":        [
[0, 0.8500000000000001, 0.8500000000000001, 0.75, 0.8, 0.75, 0.75, 0.8, 0.8, 0.8, 0.75, 0.75, 0.75, 0.75, 0.75, 0.8, 0.25, 0.75, 0.25, 0.75, 0.5, 0.5, 0.75, 0.7327254249999998, 0.7327254249999998, 0.75, 0.7327254249999998, 0.7327254249999998, 0.8500000000000001, 1e-08, 0, 0.75, 0.8500000000000001, 0.8500000000000001, 0.75, 0.8500000000000001, 0.8500000000000001, 0.8500000000000001, 0.8500000000000001, 0.8500000000000001, 0, 0.8500000000000001, 0.8500000000000001, 0.7327254249999998, 0.8500000000000001, 0.8500000000000001, 0.8500000000000001, 0.7327254249999998, 0, 0.8500000000000001, 0.8500000000000001, 0.8500000000000001, 0.8500000000000001, 0.8500000000000001, 0.8500000000000001, 1e-08, 0.8500000000000001, 0.7327254249999998, 0.8500000000000001, 0.8500000000000001, 0.8500000000000001, 0.8500000000000001, 0.75, 0.8500000000000001, 0.75, 0.8500000000000001, 0.8500000000000001, 0.8500000000000001, 0.7327254249999998, 0.008025846145274641, 0.8500000000000001, 0, 0.8500000000000001, 0.7327254249999998, 0.8500000000000001, 0.75, 0.8500000000000001, 0.7327254249999998, 0.8500000000000001, 0.8500000000000001, 0.7327254249999998, 0.8500000000000001, 0.8500000000000001, 0.8500000000000001, 0, 0.8500000000000001, 0.8500000000000001, 0, 0.8500000000000001, 0.75, 0.8500000000000001, 0.8500000000000001, 0.8500000000000001, 0.8500000000000001, 0, 0, 0, 0, 0, 0, 0.8500000000000001, 0, 0.7327254249999998, 0, 0.8500000000000001, 0.8500000000000001, 0.8500000000000001, 0, 0.8500000000000001, 0, 0, 0, 0.8500000000000001, 0.8500000000000001, 0.7990881375000001, 0.8500000000000001, 0.8500000000000001, 0.8500000000000001, 0, 0.8500000000000001, 0.8500000000000001, 0.8500000000000001, 0.8500000000000001, 0.8500000000000001, 0.8500000000000001, 0.7990881375000001, 0, 0.8500000000000001, 0, 0.8500000000000001, 0, 0.8500000000000001, 0, 0.8500000000000001, 0.8500000000000001, 0, 0.8500000000000001, 0.8500000000000001, 0.8500000000000001, 0, 0, 0.8500000000000001, 0.7327254249999998, 0.8500000000000001, 0, 0, 0, 0, 0, 0.7327254249999998, 0.8500000000000001, 0.7327254249999998, 0.7327254249999998, 0, 0, 0, 0, 0, 0, 0, 0, 0, 0, 0, 0, 0, 0, 0, 0, 0, 0, 0, 0, 0.8500000000000001, 0.8500000000000001, 0.8500000000000001, 0, 0.7327254249999998, 0.8500000000000001, 0.8500000000000001, 0.8500000000000001, 0.8500000000000001, 0, 0, 0, 0.7327254249999998, 0.8500000000000001, 0.8500000000000001, 0.8500000000000001, 0, 0, 0.8500000000000001, 0.8500000000000001, 0, 0.8500000000000001, 0.7327254249999998, 0, 0, 0, 0, 0.75, 0.7327254249999998, 0.8500000000000001, 0, 0.8500000000000001, 0, 0.8500000000000001, 0.8500000000000001, 0, 0.7327254249999998, 0.7327254249999998, 0.7990881375000001, 0, 0.7327254249999998, 0.8500000000000001, 0, 0.8500000000000001, 0.8500000000000001, 0, 0.7327254249999998, 0.8500000000000001, 0.8500000000000001, 0.8500000000000001, 0, 0.8500000000000001, 0.8500000000000001, 0, 0.8500000000000001, 0.8500000000000001, 0, 0, 0, 0.8500000000000001, 0.7327254249999998, 0.8500000000000001, 0.8500000000000001, 0.8500000000000001, 0.8500000000000001, 0.8500000000000001, 0.8500000000000001, 0.7327254249999998, 0.8500000000000001, 0.8500000000000001, 0.7327254249999998, 0.8500000000000001, 0.8500000000000001, 0.8500000000000001, 0.7990881375000001, 0, 0.75, 0.75, 0.75, 0.75, 0.75, 0.75, 0.75, 0.75, 0.75, 0.75, 0.75, 0.75, 0.75, 0.75, 0.75, 0.75, 0.75, 0.7327254249999998, 0.75, 0.8500000000000001, 0.8500000000000001, 0.8500000000000001, 0.8500000000000001, 0.8500000000000001, 0.8500000000000001, 0.8500000000000001, 0.7327254249999998, 0.8500000000000001, 0.8500000000000001, 0.8500000000000001, 0.8500000000000001, 0.8500000000000001, 0.7327254249999998, 0.8500000000000001, 0, 0.8500000000000001, 0.8500000000000001, 0.8500000000000001, 0.7327254249999998, 0.8500000000000001, 0.8500000000000001, 0.7327254249999998, 0.7327254249999998, 0.8500000000000001, 0.8500000000000001, 0.8500000000000001, 0.8500000000000001, 0.8500000000000001, 0.8500000000000001, 0.8500000000000001, 0.8500000000000001, 0.8500000000000001, 0.8500000000000001, 0.75, 0.8500000000000001, 0.8500000000000001, 0.8500000000000001, 0.8500000000000001, 0.7327254249999998, 0.8500000000000001, 0.8500000000000001, 0.8500000000000001, 0.8500000000000001, 0.8500000000000001, 0.8500000000000001, 0.7327254249999998, 0.7990881375000001, 0, 0.8500000000000001, 0.8500000000000001, 0, 0.8500000000000001, 0.8500000000000001, 0.8500000000000001, 0.8500000000000001, 0.7990881375000001, 0.8500000000000001, 0.8500000000000001, 0, 0.8500000000000001, 0.7327254249999998, 0.8500000000000001, 0.8500000000000001, 0.8500000000000001, 0.8500000000000001, 0.8500000000000001, 0.8500000000000001, 0.8500000000000001, 0.8500000000000001, 0, 0.8500000000000001, 0.8500000000000001, 0.8500000000000001, 0.8500000000000001, 0.8500000000000001, 0.8500000000000001, 0.8500000000000001, 0.8500000000000001, 0, 0, 0, 0, 0.8500000000000001, 0, 0, 0, 0, 0, 0, 0, 0.8500000000000001, 0, 0, 0.8500000000000001, 0.8500000000000001, 0, 0, 0.8500000000000001, 0, 0, 0, 0, 0.7327254249999998, 0.8500000000000001, 0.8500000000000001, 0.7990881375000001, 0.7990881375000001, 0.8500000000000001, 0, 0.8500000000000001, 0.8500000000000001, 0.7327254249999998, 0, 0.8500000000000001, 0.8500000000000001, 0, 0, 0, 0, 0, 0, 0, 0, 0, 0.75, 0.8500000000000001, 0.8500000000000001, 0, 0, 0, 0.8500000000000001, 0, 0, 0, 0, 0, 0, 0, 0.8500000000000001, 0.7327254249999998, 0, 0, 0, 0, 0, 0, 0, 0, 0, 0, 0, 0, 0, 0.8500000000000001, 0.75, 0, 0, 0.8500000000000001, 0.8500000000000001, 0.8500000000000001, 0.8500000000000001, 0.8500000000000001, 0.8500000000000001, 0.8500000000000001, 0.7327254249999998, 1e-08, 0.8500000000000001, 0.7327254249999998, 0.8500000000000001, 0, 0, 0, 0.8500000000000001, 0, 0, 0.8500000000000001, 0.8500000000000001, 0.75, 0.8500000000000001, 0.75, 0.75, 0.75, 0.75, 0.75, 0.75, 0.75, 0.75, 0.8500000000000001, 0.7327254249999998, 0.8500000000000001, 0.8500000000000001, 0.8500000000000001, 0.75, 0.8500000000000001, 0.8500000000000001, 0.75, 0.8500000000000001, 0, 0.8500000000000001, 0, 0, 0, 0.8500000000000001, 0, 0, 0, 0, 0, 0, 0, 0, 0, 0, 0, 0.8500000000000001, 0, 0, 0, 0.7327254249999998, 0.8500000000000001, 0.8500000000000001, 0.7990881375000001, 0.8500000000000001, 0.8500000000000001, 0.8500000000000001, 0.8500000000000001, 0.8500000000000001, 0.7327254249999998, 0.8500000000000001, 0.8500000000000001, 0.8500000000000001, 0.8500000000000001, 0.8500000000000001, 0.8500000000000001, 0.8500000000000001, 0, 0.8500000000000001, 0.8500000000000001, 0, 0, 0, 0, 0, 0, 0, 0.8500000000000001, 0.8500000000000001, 0.8500000000000001, 0, 0, 0, 0, 0, 0, 0, 0, 0, 0, 0, 0, 0, 0, 0, 0, 0, 0, 0, 0, 0, 0, 0.7327254249999998, 0, 0.8500000000000001, 0, 0, 0, 0, 0, 0, 0, 0, 0, 0, 0, 0, 0, 0, 0, 0, 0, 0, 0, 0, 0, 0, 0, 0, 0.8500000000000001, 0, 0.8500000000000001, 0.8500000000000001, 0, 0, 0, 0, 0, 0.8500000000000001, 0, 0, 0, 0, 0, 0, 0, 0.8500000000000001, 0, 0, 0, 0, 0, 0, 0, 0, 0, 0.8500000000000001, 0, 0, 0, 0, 0, 0, 0.7327254249999998, 0, 0, 0.8500000000000001, 0.8500000000000001, 0.8500000000000001, 0.8500000000000001, 0.8500000000000001, 0, 0.8500000000000001, 0.8500000000000001, 0, 0, 0, 0.8500000000000001, 0.8500000000000001, 0.7990881375000001, 0.8500000000000001, 0.8500000000000001, 0.8500000000000001, 0, 0.75, 0.7327254249999998, 0.8500000000000001, 0.8500000000000001, 0.8500000000000001, 0, 0.8500000000000001, 0, 0, 0, 0.7327254249999998, 0.8500000000000001, 0.7990881375000001, 0.8500000000000001, 0.8500000000000001, 0, 0.75, 0.75, 0.75, 0.75, 0.75, 0.75, 0.75, 0.75, 0.75, 0.75, 0.75, 0.75, 0.75, 0.75, 0.75, 0.75, 0.75, 0.75, 0.75, 0.75, 0.75, 0.75, 0.75, 0.75, 0.75, 0.75, 0.75, 0.75, 0.75, 0.75, 0.75, 0.75, 0.75, 0.7327254249999998, 0.7990881375000001, 0.8500000000000001, 0.8500000000000001, 0.8500000000000001, 0.8500000000000001, 0, 0.8500000000000001, 0.8500000000000001, 0.8500000000000001, 1e-08, 0.7327254249999998, 0, 0.7327254249999998, 0.8500000000000001, 0, 0.8500000000000001, 0.8500000000000001, 0.8500000000000001, 0.8500000000000001, 0.8500000000000001, 0.8500000000000001, 0.8500000000000001, 0.8500000000000001, 0.8500000000000001, 0.8500000000000001, 0.7990881375000001, 0.8500000000000001, 0.8500000000000001, 0.8500000000000001, 0.8500000000000001, 0.7327254249999998, 0.8500000000000001, 0.7327254249999998, 0.8500000000000001, 0.8500000000000001, 0, 0.8500000000000001, 0.7990881375000001, 0.7327254249999998, 0.8500000000000001, 0.7327254249999998, 0.8500000000000001, 0.8500000000000001, 0.8500000000000001, 0.8500000000000001, 0.8500000000000001, 0.7990881375000001, 0.8500000000000001, 0.8500000000000001, 0.8500000000000001, 0.8500000000000001, 0.8500000000000001, 0.75, 0.8500000000000001, 0.7327254249999998, 0.8500000000000001, 0.7990881375000001, 0.8500000000000001, 0.8500000000000001, 0.8500000000000001, 0.8500000000000001, 0.8500000000000001, 0.7990881375000001, 0.8500000000000001, 0, 0.8500000000000001, 0.8500000000000001, 0.8500000000000001, 0.8500000000000001, 0.8500000000000001, 0.7327254249999998, 0.8500000000000001, 0.7990881375000001, 0, 0, 0.7327254249999998, 0.8500000000000001, 0, 0.7990881375000001, 0, 0.7327254249999998, 0.8500000000000001, 0.8500000000000001, 0.8500000000000001, 0.8500000000000001, 0.8500000000000001, 0.8500000000000001, 0.8500000000000001, 0.8500000000000001, 0.8500000000000001, 0.8500000000000001, 0.8236322062499999, 0.8500000000000001, 0.8500000000000001, 0.8500000000000001, 0.8500000000000001, 0.8500000000000001, 0.8500000000000001, 0.8500000000000001, 0.8500000000000001, 0.8500000000000001, 0.8500000000000001, 0.7327254249999998, 0.8500000000000001, 0.8500000000000001, 0.8500000000000001, 0, 0.7327254249999998, 0.7990881375000001, 0.8500000000000001, 0.8500000000000001, 0.8500000000000001, 0.8500000000000001, 0, 0.7327254249999998, 0.8500000000000001, 0.8500000000000001, 0, 0, 0, 0, 0, 0, 0, 0, 0, 0, 0, 0, 0, 0, 0, 0, 0, 0, 0, 0, 0, 0, 0.8500000000000001, 0, 0.8500000000000001, 0, 0.8500000000000001, 0.8500000000000001, 0, 0, 0, 0, 0, 0, 0, 0, 0, 0, 0, 0, 0, 0, 0.8500000000000001, 0.8500000000000001, 0.8500000000000001, 0, 0, 0, 0, 0, 0.7327254249999998, 0, 0.7327254249999998, 0, 0, 0, 0, 0, 0, 0, 0, 0, 0, 0, 0, 0, 0, 0, 0, 0.8500000000000001, 0, 0, 0, 0.8500000000000001, 0, 0, 0, 0, 0.7327254249999998, 0.7327254249999998, 0.8500000000000001, 0, 0, 0.8500000000000001, 0.8500000000000001, 0.7327254249999998, 0.8500000000000001, 0.8500000000000001, 0.8500000000000001, 0, 0.8500000000000001, 0.8500000000000001, 0.7327254249999998, 0.8500000000000001, 0.8500000000000001, 0.8500000000000001, 0.8500000000000001, 0.8500000000000001, 0.8500000000000001, 0.7327254249999998, 0.8500000000000001, 0.8500000000000001, 0.7327254249999998, 0.75, 0.8, 0.8500000000000001, 0.75, 0.8500000000000001, 0.8500000000000001, 0.8500000000000001, 0.75, 0.75, 0, 0, 0, 0.8500000000000001, 0.8500000000000001, 0.8500000000000001, 0, 0, 0.8500000000000001, 0.75, 0.8500000000000001, 0.8500000000000001, 0.75, 0.8500000000000001, 0, 0, 0, 0.75, 0, 0, 0.75, 0, 0, 0, 0, 0, 0, 0, 0, 0, 0, 0, 0, 0, 0, 0, 0, 0, 0, 0.8500000000000001, 0.8500000000000001, 0.8500000000000001, 0.8500000000000001, 0.7990881375000001, 0.8500000000000001, 0.8500000000000001, 0.8500000000000001, 0.8500000000000001, 0.8500000000000001, 0, 0.8500000000000001, 0.8500000000000001, 0.8500000000000001, 0.8500000000000001, 0.8500000000000001, 0.8500000000000001, 0.8500000000000001, 0.7327254249999998, 0.8500000000000001, 0.7327254249999998, 0.8500000000000001, 0.8500000000000001, 0.8500000000000001, 0.75, 0, 0.8500000000000001, 0.8500000000000001, 0.8500000000000001, 0.8500000000000001, 0.8500000000000001, 0.7990881375000001, 0.8500000000000001, 0.7327254249999998, 0.75, 0.8500000000000001, 0.8500000000000001, 0.8500000000000001, 0.8500000000000001, 0.8500000000000001, 0.8500000000000001, 0.8500000000000001, 0.8500000000000001, 0, 0.8500000000000001, 0.8500000000000001, 0.8500000000000001, 0.8500000000000001, 0.8500000000000001, 0.8500000000000001, 0.75, 0.8500000000000001, 0.8500000000000001, 0.8500000000000001, 0, 0, 0, 0, 0, 0, 0, 0.8500000000000001, 0, 0.8500000000000001, 0.8500000000000001, 0.7327254249999998, 0.8500000000000001, 0.8500000000000001, 0.75, 0.75, 0.75, 0.8500000000000001, 0.7327254249999998, 0.7327254249999998, 0, 0.75, 0, 0.7327254249999998, 0.8500000000000001, 0, 0, 0.75, 0.8500000000000001, 0.8500000000000001, 0.7327254249999998, 0.8500000000000001, 0.8500000000000001, 0.8500000000000001, 0.8500000000000001, 0.8500000000000001, 0.8500000000000001, 0.8500000000000001, 0, 0.8500000000000001, 0.7327254249999998, 0.8500000000000001, 0.7327254249999998, 0.8500000000000001, 0.8500000000000001, 0.7327254249999998, 0.7327254249999998, 0.8500000000000001, 0.8500000000000001, 1e-08, 0.8500000000000001, 0.8500000000000001, 0.8500000000000001, 0.8500000000000001, 0.8500000000000001, 0.8500000000000001, 0.8500000000000001, 0.8500000000000001, 0.8500000000000001, 0.75, 0.75, 0.7327254249999998, 0.75, 0.75, 0.75, 0.75, 0.75, 0.75, 0.75, 0.75, 0.75, 0.75, 0.75, 0.75, 0.75, 0.8500000000000001, 0.8500000000000001, 0.8500000000000001, 0.8500000000000001, 0, 0.8500000000000001, 0.7327254249999998, 0.8063424405265418, 0.8500000000000001, 0.8500000000000001, 0.7990881375000001, 0.7327254249999998, 0.7327254249999998, 0.8500000000000001, 0.7990881375000001, 0, 0.7327254249999998, 0.7327254249999998, 0.8500000000000001, 0.8500000000000001, 0.8500000000000001, 0, 0.8500000000000001, 0.8500000000000001, 0.7990881375000001, 0, 0.7327254249999998, 0, 0.8500000000000001, 0.7327254249999998, 0.7990881375000001, 0.8500000000000001, 0.8500000000000001, 0.8500000000000001, 0.7327254249999998, 0.8500000000000001, 0.8500000000000001, 0.7327254249999998, 0.7990881375000001, 0.8500000000000001, 0.8500000000000001, 0, 0.8500000000000001, 0.8500000000000001, 0.8500000000000001, 0.7990881375000001, 0.8, 0.8500000000000001, 0.7327254249999998, 0.8500000000000001, 0.8500000000000001, 0.8500000000000001, 0.8500000000000001, 0.8500000000000001, 0.8500000000000001, 0.7990881375000001, 0.7327254249999998, 0.7327254249999998, 0.8500000000000001, 0.8500000000000001, 0, 0.7327254249999998, 0, 0.8500000000000001, 0.8500000000000001, 0, 0, 0.8500000000000001, 0.8500000000000001, 0.8500000000000001, 0.8500000000000001, 0.7327254249999998, 0, 0, 0, 0.8500000000000001, 0.8500000000000001, 0.7327254249999998, 0.8500000000000001, 0.7327254249999998, 0.8500000000000001, 0.8500000000000001, 0, 0.8500000000000001, 0, 0.7327254249999998, 0.8500000000000001, 0.8500000000000001, 0.8500000000000001, 0.8, 0.8500000000000001, 0.8500000000000001, 0, 0.8500000000000001, 0.8500000000000001, 0.8500000000000001, 0.8500000000000001, 0.8500000000000001, 0.8500000000000001, 0.8500000000000001, 0.8500000000000001, 0.8500000000000001, 0.8500000000000001, 0.8500000000000001, 0.8500000000000001, 0.8500000000000001, 0.8500000000000001, 0.8500000000000001, 0.8500000000000001, 0.7327254249999998, 0.8500000000000001, 0.8500000000000001, 0.8500000000000001, 0, 0.8500000000000001, 0.7327254249999998, 0.8500000000000001, 0.8500000000000001, 0.8500000000000001, 0.8500000000000001, 0.7990881375000001, 0, 0, 0, 0.8500000000000001, 0, 0, 0, 0, 0, 0, 0, 0.8500000000000001, 0.8500000000000001, 0.7990881375000001, 0.7327254249999998, 0, 0, 0.7327254249999998, 0, 0, 0, 0.7327254249999998, 0, 0, 0, 0.8500000000000001, 0.8500000000000001, 0.8500000000000001, 0, 0.8500000000000001, 0, 0, 0.8500000000000001, 0.8500000000000001, 0.8500000000000001, 0, 0.8500000000000001, 0.8500000000000001, 0, 0.8500000000000001, 0.8500000000000001, 0.8500000000000001, 0.7327254249999998, 0, 0.7327254249999998, 0.7327254249999998, 0.8500000000000001, 0, 0, 0, 0.8500000000000001, 0.8500000000000001, 0, 0, 0.7327254249999998, 0.7990881375000001, 0.7327254249999998, 0.8500000000000001, 0.8500000000000001, 0.7327254249999998, 0.8500000000000001, 0.7327254249999998, 0.8500000000000001, 0, 0.8500000000000001, 0, 0.8500000000000001, 0.7990881375000001, 0.8500000000000001, 0.7327254249999998, 0.8500000000000001, 0.8500000000000001, 0.7327254249999998, 0.7990881375000001, 0, 0.8500000000000001, 0.8500000000000001, 0.7327254249999998, 0.7327254249999998, 0, 0.8500000000000001, 0, 0.75, 0.75, 0.75, 0.75, 0.75, 0.75, 0.75, 0.75, 0.75, 0.75, 0.75, 0.75, 0.75, 0.75, 0.75, 0.75, 0.75, 0.75, 0.75, 0.75, 0.75, 0.75, 0.75, 0.75, 0.75, 0.75, 0.75, 0.75, 0.75, 0.75, 0.75, 0.75, 0.75, 0.75, 0.75, 0.75, 0.75, 0.75, 0.75, 0.75, 0.75, 0.75, 0.75, 0.75, 0.75, 0.75, 0.75, 0.8500000000000001, 0.8500000000000001, 0.7327254249999998, 0.7327254249999998, 0.8500000000000001, 0.7327254249999998, 0.8500000000000001, 0.8, 0.7327254249999998, 0.75],
        [0, 0.1499999999999999, 0.1499999999999999, 0.25, 0.2, 0.25, 0.25, 0.2, 0.2, 0.2, 0.25, 0.25, 0.25, 0.25, 0.25, 0.2, 0.75, 0.25, 0.75, 0.25, 0.5, 0.5, 0.25, 0.2672745750000002, 0.2672745750000002, 0.25, 0.2672745750000002, 0.2672745750000002, 0.1499999999999999, 0.9999999899999999, 0, 0.25, 0.1499999999999999, 0.1499999999999999, 0.25, 0.1499999999999999, 0.1499999999999999, 0.1499999999999999, 0.1499999999999999, 0.1499999999999999, 0, 0.1499999999999999, 0.1499999999999999, 0.2672745750000002, 0.1499999999999999, 0.1499999999999999, 0.1499999999999999, 0.2672745750000002, 0, 0.1499999999999999, 0.1499999999999999, 0.1499999999999999, 0.1499999999999999, 0.1499999999999999, 0.1499999999999999, 0.9999999899999999, 0.1499999999999999, 0.2672745750000002, 0.1499999999999999, 0.1499999999999999, 0.1499999999999999, 0.1499999999999999, 0.25, 0.1499999999999999, 0.25, 0.1499999999999999, 0.1499999999999999, 0.1499999999999999, 0.2672745750000002, 0.9919741538547253, 0.1499999999999999, 0, 0.1499999999999999, 0.2672745750000002, 0.1499999999999999, 0.25, 0.1499999999999999, 0.2672745750000002, 0.1499999999999999, 0.1499999999999999, 0.2672745750000002, 0.1499999999999999, 0.1499999999999999, 0.1499999999999999, 0, 0.1499999999999999, 0.1499999999999999, 0, 0.1499999999999999, 0.25, 0.1499999999999999, 0.1499999999999999, 0.1499999999999999, 0.1499999999999999, 0, 0, 0, 0, 0, 0, 0.1499999999999999, 0, 0.2672745750000002, 0, 0.1499999999999999, 0.1499999999999999, 0.1499999999999999, 0, 0.1499999999999999, 0, 0, 0, 0.1499999999999999, 0.1499999999999999, 0.2009118624999999, 0.1499999999999999, 0.1499999999999999, 0.1499999999999999, 0, 0.1499999999999999, 0.1499999999999999, 0.1499999999999999, 0.1499999999999999, 0.1499999999999999, 0.1499999999999999, 0.2009118624999999, 0, 0.1499999999999999, 0, 0.1499999999999999, 0, 0.1499999999999999, 0, 0.1499999999999999, 0.1499999999999999, 0, 0.1499999999999999, 0.1499999999999999, 0.1499999999999999, 0, 0, 0.1499999999999999, 0.2672745750000002, 0.1499999999999999, 0, 0, 0, 0, 0, 0.2672745750000002, 0.1499999999999999, 0.2672745750000002, 0.2672745750000002, 0, 0, 0, 0, 0, 0, 0, 0, 0, 0, 0, 0, 0, 0, 0, 0, 0, 0, 0, 0, 0.1499999999999999, 0.1499999999999999, 0.1499999999999999, 0, 0.2672745750000002, 0.1499999999999999, 0.1499999999999999, 0.1499999999999999, 0.1499999999999999, 0, 0, 0, 0.2672745750000002, 0.1499999999999999, 0.1499999999999999, 0.1499999999999999, 0, 0, 0.1499999999999999, 0.1499999999999999, 0, 0.1499999999999999, 0.2672745750000002, 0, 0, 0, 0, 0.25, 0.2672745750000002, 0.1499999999999999, 0, 0.1499999999999999, 0, 0.1499999999999999, 0.1499999999999999, 0, 0.2672745750000002, 0.2672745750000002, 0.2009118624999999, 0, 0.2672745750000002, 0.1499999999999999, 0, 0.1499999999999999, 0.1499999999999999, 0, 0.2672745750000002, 0.1499999999999999, 0.1499999999999999, 0.1499999999999999, 0, 0.1499999999999999, 0.1499999999999999, 0, 0.1499999999999999, 0.1499999999999999, 0, 0, 0, 0.1499999999999999, 0.2672745750000002, 0.1499999999999999, 0.1499999999999999, 0.1499999999999999, 0.1499999999999999, 0.1499999999999999, 0.1499999999999999, 0.2672745750000002, 0.1499999999999999, 0.1499999999999999, 0.2672745750000002, 0.1499999999999999, 0.1499999999999999, 0.1499999999999999, 0.2009118624999999, 0, 0.25, 0.25, 0.25, 0.25, 0.25, 0.25, 0.25, 0.25, 0.25, 0.25, 0.25, 0.25, 0.25, 0.25, 0.25, 0.25, 0.25, 0.2672745750000002, 0.25, 0.1499999999999999, 0.1499999999999999, 0.1499999999999999, 0.1499999999999999, 0.1499999999999999, 0.1499999999999999, 0.1499999999999999, 0.2672745750000002, 0.1499999999999999, 0.1499999999999999, 0.1499999999999999, 0.1499999999999999, 0.1499999999999999, 0.2672745750000002, 0.1499999999999999, 0, 0.1499999999999999, 0.1499999999999999, 0.1499999999999999, 0.2672745750000002, 0.1499999999999999, 0.1499999999999999, 0.2672745750000002, 0.2672745750000002, 0.1499999999999999, 0.1499999999999999, 0.1499999999999999, 0.1499999999999999, 0.1499999999999999, 0.1499999999999999, 0.1499999999999999, 0.1499999999999999, 0.1499999999999999, 0.1499999999999999, 0.25, 0.1499999999999999, 0.1499999999999999, 0.1499999999999999, 0.1499999999999999, 0.2672745750000002, 0.1499999999999999, 0.1499999999999999, 0.1499999999999999, 0.1499999999999999, 0.1499999999999999, 0.1499999999999999, 0.2672745750000002, 0.2009118624999999, 0, 0.1499999999999999, 0.1499999999999999, 0, 0.1499999999999999, 0.1499999999999999, 0.1499999999999999, 0.1499999999999999, 0.2009118624999999, 0.1499999999999999, 0.1499999999999999, 0, 0.1499999999999999, 0.2672745750000002, 0.1499999999999999, 0.1499999999999999, 0.1499999999999999, 0.1499999999999999, 0.1499999999999999, 0.1499999999999999, 0.1499999999999999, 0.1499999999999999, 0, 0.1499999999999999, 0.1499999999999999, 0.1499999999999999, 0.1499999999999999, 0.1499999999999999, 0.1499999999999999, 0.1499999999999999, 0.1499999999999999, 0, 0, 0, 0, 0.1499999999999999, 0, 0, 0, 0, 0, 0, 0, 0.1499999999999999, 0, 0, 0.1499999999999999, 0.1499999999999999, 0, 0, 0.1499999999999999, 0, 0, 0, 0, 0.2672745750000002, 0.1499999999999999, 0.1499999999999999, 0.2009118624999999, 0.2009118624999999, 0.1499999999999999, 0, 0.1499999999999999, 0.1499999999999999, 0.2672745750000002, 0, 0.1499999999999999, 0.1499999999999999, 0, 0, 0, 0, 0, 0, 0, 0, 0, 0.25, 0.1499999999999999, 0.1499999999999999, 0, 0, 0, 0.1499999999999999, 0, 0, 0, 0, 0, 0, 0, 0.1499999999999999, 0.2672745750000002, 0, 0, 0, 0, 0, 0, 0, 0, 0, 0, 0, 0, 0, 0.1499999999999999, 0.25, 0, 0, 0.1499999999999999, 0.1499999999999999, 0.1499999999999999, 0.1499999999999999, 0.1499999999999999, 0.1499999999999999, 0.1499999999999999, 0.2672745750000002, 0.9999999899999999, 0.1499999999999999, 0.2672745750000002, 0.1499999999999999, 0, 0, 0, 0.1499999999999999, 0, 0, 0.1499999999999999, 0.1499999999999999, 0.25, 0.1499999999999999, 0.25, 0.25, 0.25, 0.25, 0.25, 0.25, 0.25, 0.25, 0.1499999999999999, 0.2672745750000002, 0.1499999999999999, 0.1499999999999999, 0.1499999999999999, 0.25, 0.1499999999999999, 0.1499999999999999, 0.25, 0.1499999999999999, 0, 0.1499999999999999, 0, 0, 0, 0.1499999999999999, 0, 0, 0, 0, 0, 0, 0, 0, 0, 0, 0, 0.1499999999999999, 0, 0, 0, 0.2672745750000002, 0.1499999999999999, 0.1499999999999999, 0.2009118624999999, 0.1499999999999999, 0.1499999999999999, 0.1499999999999999, 0.1499999999999999, 0.1499999999999999, 0.2672745750000002, 0.1499999999999999, 0.1499999999999999, 0.1499999999999999, 0.1499999999999999, 0.1499999999999999, 0.1499999999999999, 0.1499999999999999, 0, 0.1499999999999999, 0.1499999999999999, 0, 0, 0, 0, 0, 0, 0, 0.1499999999999999, 0.1499999999999999, 0.1499999999999999, 0, 0, 0, 0, 0, 0, 0, 0, 0, 0, 0, 0, 0, 0, 0, 0, 0, 0, 0, 0, 0, 0, 0.2672745750000002, 0, 0.1499999999999999, 0, 0, 0, 0, 0, 0, 0, 0, 0, 0, 0, 0, 0, 0, 0, 0, 0, 0, 0, 0, 0, 0, 0, 0, 0.1499999999999999, 0, 0.1499999999999999, 0.1499999999999999, 0, 0, 0, 0, 0, 0.1499999999999999, 0, 0, 0, 0, 0, 0, 0, 0.1499999999999999, 0, 0, 0, 0, 0, 0, 0, 0, 0, 0.1499999999999999, 0, 0, 0, 0, 0, 0, 0.2672745750000002, 0, 0, 0.1499999999999999, 0.1499999999999999, 0.1499999999999999, 0.1499999999999999, 0.1499999999999999, 0, 0.1499999999999999, 0.1499999999999999, 0, 0, 0, 0.1499999999999999, 0.1499999999999999, 0.2009118624999999, 0.1499999999999999, 0.1499999999999999, 0.1499999999999999, 0, 0.25, 0.2672745750000002, 0.1499999999999999, 0.1499999999999999, 0.1499999999999999, 0, 0.1499999999999999, 0, 0, 0, 0.2672745750000002, 0.1499999999999999, 0.2009118624999999, 0.1499999999999999, 0.1499999999999999, 0, 0.25, 0.25, 0.25, 0.25, 0.25, 0.25, 0.25, 0.25, 0.25, 0.25, 0.25, 0.25, 0.25, 0.25, 0.25, 0.25, 0.25, 0.25, 0.25, 0.25, 0.25, 0.25, 0.25, 0.25, 0.25, 0.25, 0.25, 0.25, 0.25, 0.25, 0.25, 0.25, 0.25, 0.2672745750000002, 0.2009118624999999, 0.1499999999999999, 0.1499999999999999, 0.1499999999999999, 0.1499999999999999, 0, 0.1499999999999999, 0.1499999999999999, 0.1499999999999999, 0.9999999899999999, 0.2672745750000002, 0, 0.2672745750000002, 0.1499999999999999, 0, 0.1499999999999999, 0.1499999999999999, 0.1499999999999999, 0.1499999999999999, 0.1499999999999999, 0.1499999999999999, 0.1499999999999999, 0.1499999999999999, 0.1499999999999999, 0.1499999999999999, 0.2009118624999999, 0.1499999999999999, 0.1499999999999999, 0.1499999999999999, 0.1499999999999999, 0.2672745750000002, 0.1499999999999999, 0.2672745750000002, 0.1499999999999999, 0.1499999999999999, 0, 0.1499999999999999, 0.2009118624999999, 0.2672745750000002, 0.1499999999999999, 0.2672745750000002, 0.1499999999999999, 0.1499999999999999, 0.1499999999999999, 0.1499999999999999, 0.1499999999999999, 0.2009118624999999, 0.1499999999999999, 0.1499999999999999, 0.1499999999999999, 0.1499999999999999, 0.1499999999999999, 0.25, 0.1499999999999999, 0.2672745750000002, 0.1499999999999999, 0.2009118624999999, 0.1499999999999999, 0.1499999999999999, 0.1499999999999999, 0.1499999999999999, 0.1499999999999999, 0.2009118624999999, 0.1499999999999999, 0, 0.1499999999999999, 0.1499999999999999, 0.1499999999999999, 0.1499999999999999, 0.1499999999999999, 0.2672745750000002, 0.1499999999999999, 0.2009118624999999, 0, 0, 0.2672745750000002, 0.1499999999999999, 0, 0.2009118624999999, 0, 0.2672745750000002, 0.1499999999999999, 0.1499999999999999, 0.1499999999999999, 0.1499999999999999, 0.1499999999999999, 0.1499999999999999, 0.1499999999999999, 0.1499999999999999, 0.1499999999999999, 0.1499999999999999, 0.1763677937500001, 0.1499999999999999, 0.1499999999999999, 0.1499999999999999, 0.1499999999999999, 0.1499999999999999, 0.1499999999999999, 0.1499999999999999, 0.1499999999999999, 0.1499999999999999, 0.1499999999999999, 0.2672745750000002, 0.1499999999999999, 0.1499999999999999, 0.1499999999999999, 0, 0.2672745750000002, 0.2009118624999999, 0.1499999999999999, 0.1499999999999999, 0.1499999999999999, 0.1499999999999999, 0, 0.2672745750000002, 0.1499999999999999, 0.1499999999999999, 0, 0, 0, 0, 0, 0, 0, 0, 0, 0, 0, 0, 0, 0, 0, 0, 0, 0, 0, 0, 0, 0, 0.1499999999999999, 0, 0.1499999999999999, 0, 0.1499999999999999, 0.1499999999999999, 0, 0, 0, 0, 0, 0, 0, 0, 0, 0, 0, 0, 0, 0, 0.1499999999999999, 0.1499999999999999, 0.1499999999999999, 0, 0, 0, 0, 0, 0.2672745750000002, 0, 0.2672745750000002, 0, 0, 0, 0, 0, 0, 0, 0, 0, 0, 0, 0, 0, 0, 0, 0, 0.1499999999999999, 0, 0, 0, 0.1499999999999999, 0, 0, 0, 0, 0.2672745750000002, 0.2672745750000002, 0.1499999999999999, 0, 0, 0.1499999999999999, 0.1499999999999999, 0.2672745750000002, 0.1499999999999999, 0.1499999999999999, 0.1499999999999999, 0, 0.1499999999999999, 0.1499999999999999, 0.2672745750000002, 0.1499999999999999, 0.1499999999999999, 0.1499999999999999, 0.1499999999999999, 0.1499999999999999, 0.1499999999999999, 0.2672745750000002, 0.1499999999999999, 0.1499999999999999, 0.2672745750000002, 0.25, 0.2, 0.1499999999999999, 0.25, 0.1499999999999999, 0.1499999999999999, 0.1499999999999999, 0.25, 0.25, 0, 0, 0, 0.1499999999999999, 0.1499999999999999, 0.1499999999999999, 0, 0, 0.1499999999999999, 0.25, 0.1499999999999999, 0.1499999999999999, 0.25, 0.1499999999999999, 0, 0, 0, 0.25, 0, 0, 0.25, 0, 0, 0, 0, 0, 0, 0, 0, 0, 0, 0, 0, 0, 0, 0, 0, 0, 0, 0.1499999999999999, 0.1499999999999999, 0.1499999999999999, 0.1499999999999999, 0.2009118624999999, 0.1499999999999999, 0.1499999999999999, 0.1499999999999999, 0.1499999999999999, 0.1499999999999999, 0, 0.1499999999999999, 0.1499999999999999, 0.1499999999999999, 0.1499999999999999, 0.1499999999999999, 0.1499999999999999, 0.1499999999999999, 0.2672745750000002, 0.1499999999999999, 0.2672745750000002, 0.1499999999999999, 0.1499999999999999, 0.1499999999999999, 0.25, 0, 0.1499999999999999, 0.1499999999999999, 0.1499999999999999, 0.1499999999999999, 0.1499999999999999, 0.2009118624999999, 0.1499999999999999, 0.2672745750000002, 0.25, 0.1499999999999999, 0.1499999999999999, 0.1499999999999999, 0.1499999999999999, 0.1499999999999999, 0.1499999999999999, 0.1499999999999999, 0.1499999999999999, 0, 0.1499999999999999, 0.1499999999999999, 0.1499999999999999, 0.1499999999999999, 0.1499999999999999, 0.1499999999999999, 0.25, 0.1499999999999999, 0.1499999999999999, 0.1499999999999999, 0, 0, 0, 0, 0, 0, 0, 0.1499999999999999, 0, 0.1499999999999999, 0.1499999999999999, 0.2672745750000002, 0.1499999999999999, 0.1499999999999999, 0.25, 0.25, 0.25, 0.1499999999999999, 0.2672745750000002, 0.2672745750000002, 0, 0.25, 0, 0.2672745750000002, 0.1499999999999999, 0, 0, 0.25, 0.1499999999999999, 0.1499999999999999, 0.2672745750000002, 0.1499999999999999, 0.1499999999999999, 0.1499999999999999, 0.1499999999999999, 0.1499999999999999, 0.1499999999999999, 0.1499999999999999, 0, 0.1499999999999999, 0.2672745750000002, 0.1499999999999999, 0.2672745750000002, 0.1499999999999999, 0.1499999999999999, 0.2672745750000002, 0.2672745750000002, 0.1499999999999999, 0.1499999999999999, 0.9999999899999999, 0.1499999999999999, 0.1499999999999999, 0.1499999999999999, 0.1499999999999999, 0.1499999999999999, 0.1499999999999999, 0.1499999999999999, 0.1499999999999999, 0.1499999999999999, 0.25, 0.25, 0.2672745750000002, 0.25, 0.25, 0.25, 0.25, 0.25, 0.25, 0.25, 0.25, 0.25, 0.25, 0.25, 0.25, 0.25, 0.1499999999999999, 0.1499999999999999, 0.1499999999999999, 0.1499999999999999, 0, 0.1499999999999999, 0.2672745750000002, 0.1936575594734582, 0.1499999999999999, 0.1499999999999999, 0.2009118624999999, 0.2672745750000002, 0.2672745750000002, 0.1499999999999999, 0.2009118624999999, 0, 0.2672745750000002, 0.2672745750000002, 0.1499999999999999, 0.1499999999999999, 0.1499999999999999, 0, 0.1499999999999999, 0.1499999999999999, 0.2009118624999999, 0, 0.2672745750000002, 0, 0.1499999999999999, 0.2672745750000002, 0.2009118624999999, 0.1499999999999999, 0.1499999999999999, 0.1499999999999999, 0.2672745750000002, 0.1499999999999999, 0.1499999999999999, 0.2672745750000002, 0.2009118624999999, 0.1499999999999999, 0.1499999999999999, 0, 0.1499999999999999, 0.1499999999999999, 0.1499999999999999, 0.2009118624999999, 0.2, 0.1499999999999999, 0.2672745750000002, 0.1499999999999999, 0.1499999999999999, 0.1499999999999999, 0.1499999999999999, 0.1499999999999999, 0.1499999999999999, 0.2009118624999999, 0.2672745750000002, 0.2672745750000002, 0.1499999999999999, 0.1499999999999999, 0, 0.2672745750000002, 0, 0.1499999999999999, 0.1499999999999999, 0, 0, 0.1499999999999999, 0.1499999999999999, 0.1499999999999999, 0.1499999999999999, 0.2672745750000002, 0, 0, 0, 0.1499999999999999, 0.1499999999999999, 0.2672745750000002, 0.1499999999999999, 0.2672745750000002, 0.1499999999999999, 0.1499999999999999, 0, 0.1499999999999999, 0, 0.2672745750000002, 0.1499999999999999, 0.1499999999999999, 0.1499999999999999, 0.2, 0.1499999999999999, 0.1499999999999999, 0, 0.1499999999999999, 0.1499999999999999, 0.1499999999999999, 0.1499999999999999, 0.1499999999999999, 0.1499999999999999, 0.1499999999999999, 0.1499999999999999, 0.1499999999999999, 0.1499999999999999, 0.1499999999999999, 0.1499999999999999, 0.1499999999999999, 0.1499999999999999, 0.1499999999999999, 0.1499999999999999, 0.2672745750000002, 0.1499999999999999, 0.1499999999999999, 0.1499999999999999, 0, 0.1499999999999999, 0.2672745750000002, 0.1499999999999999, 0.1499999999999999, 0.1499999999999999, 0.1499999999999999, 0.2009118624999999, 0, 0, 0, 0.1499999999999999, 0, 0, 0, 0, 0, 0, 0, 0.1499999999999999, 0.1499999999999999, 0.2009118624999999, 0.2672745750000002, 0, 0, 0.2672745750000002, 0, 0, 0, 0.2672745750000002, 0, 0, 0, 0.1499999999999999, 0.1499999999999999, 0.1499999999999999, 0, 0.1499999999999999, 0, 0, 0.1499999999999999, 0.1499999999999999, 0.1499999999999999, 0, 0.1499999999999999, 0.1499999999999999, 0, 0.1499999999999999, 0.1499999999999999, 0.1499999999999999, 0.2672745750000002, 0, 0.2672745750000002, 0.2672745750000002, 0.1499999999999999, 0, 0, 0, 0.1499999999999999, 0.1499999999999999, 0, 0, 0.2672745750000002, 0.2009118624999999, 0.2672745750000002, 0.1499999999999999, 0.1499999999999999, 0.2672745750000002, 0.1499999999999999, 0.2672745750000002, 0.1499999999999999, 0, 0.1499999999999999, 0, 0.1499999999999999, 0.2009118624999999, 0.1499999999999999, 0.2672745750000002, 0.1499999999999999, 0.1499999999999999, 0.2672745750000002, 0.2009118624999999, 0, 0.1499999999999999, 0.1499999999999999, 0.2672745750000002, 0.2672745750000002, 0, 0.1499999999999999, 0, 0.25, 0.25, 0.25, 0.25, 0.25, 0.25, 0.25, 0.25, 0.25, 0.25, 0.25, 0.25, 0.25, 0.25, 0.25, 0.25, 0.25, 0.25, 0.25, 0.25, 0.25, 0.25, 0.25, 0.25, 0.25, 0.25, 0.25, 0.25, 0.25, 0.25, 0.25, 0.25, 0.25, 0.25, 0.25, 0.25, 0.25, 0.25, 0.25, 0.25, 0.25, 0.25, 0.25, 0.25, 0.25, 0.25, 0.25, 0.1499999999999999, 0.1499999999999999, 0.2672745750000002, 0.2672745750000002, 0.1499999999999999, 0.2672745750000002, 0.1499999999999999, 0.2, 0.2672745750000002, 0.25] 
        ],
       "original name":"canBai_SAMN02921314"
      },
     "canLup_SAMN02921310":{
       "Global MG94xREV":0,
       "Nucleotide GTR":1e-06,
       "Posterior prob omega class by site":        [
[0, 0.8500000000000001, 0.8500000000000001, 0.75, 0.8, 0.75, 0.75, 0.8, 0.8, 0.8, 0.75, 0.75, 0.75, 0.75, 0.75, 0.8, 0.25, 0.75, 0.25, 0.75, 0.5, 0.5, 0.75, 0.7327254249999998, 0.7327254249999998, 0.75, 0.7327254249999998, 0.7327254249999998, 0.8500000000000001, 1e-08, 0, 0.75, 0.8500000000000001, 0.8500000000000001, 0.75, 0.8500000000000001, 0.8500000000000001, 0.8500000000000001, 0.8500000000000001, 0.8500000000000001, 0, 0.8500000000000001, 0.8500000000000001, 0.7327254249999998, 0.8500000000000001, 0.8500000000000001, 0.8500000000000001, 0.7327254249999998, 0, 0.8500000000000001, 0.8500000000000001, 0.8500000000000001, 0.8500000000000001, 0.8500000000000001, 0.8500000000000001, 1e-08, 0.8500000000000001, 0.7327254249999998, 0.8500000000000001, 0.8500000000000001, 0.8500000000000001, 0.8500000000000001, 0.75, 0.8500000000000001, 0.75, 0.8500000000000001, 0.8500000000000001, 0.8500000000000001, 0.7327254249999998, 0.008025846145274641, 0.8500000000000001, 0, 0.8500000000000001, 0.7327254249999998, 0.8500000000000001, 0.75, 0.8500000000000001, 0.7327254249999998, 0.8500000000000001, 0.8500000000000001, 0.7327254249999998, 0.8500000000000001, 0.8500000000000001, 0.8500000000000001, 0, 0.8500000000000001, 0.8500000000000001, 0, 0.8500000000000001, 0.75, 0.8500000000000001, 0.8500000000000001, 0.8500000000000001, 0.8500000000000001, 0, 0, 0, 0, 0, 0, 0.8500000000000001, 0, 0.7327254249999998, 0, 0.8500000000000001, 0.8500000000000001, 0.8500000000000001, 0, 0.8500000000000001, 0, 0, 0, 0.8500000000000001, 0.8500000000000001, 0.7990881375000001, 0.8500000000000001, 0.8500000000000001, 0.8500000000000001, 0, 0.8500000000000001, 0.8500000000000001, 0.8500000000000001, 0.8500000000000001, 0.8500000000000001, 0.8500000000000001, 0.7990881375000001, 0, 0.8500000000000001, 0, 0.8500000000000001, 0, 0.8500000000000001, 0, 0.8500000000000001, 0.8500000000000001, 0, 0.8500000000000001, 0.8500000000000001, 0.8500000000000001, 0, 0, 0.8500000000000001, 0.7327254249999998, 0.8500000000000001, 0, 0, 0, 0, 0, 0.7327254249999998, 0.8500000000000001, 0.7327254249999998, 0.7327254249999998, 0, 0, 0, 0, 0, 0, 0, 0, 0, 0, 0, 0, 0, 0, 0, 0, 0, 0, 0, 0, 0.8500000000000001, 0.8500000000000001, 0.8500000000000001, 0, 0.7327254249999998, 0.8500000000000001, 0.8500000000000001, 0.8500000000000001, 0.8500000000000001, 0, 0, 0, 0.7327254249999998, 0.8500000000000001, 0.8500000000000001, 0.8500000000000001, 0, 0, 0.8500000000000001, 0.8500000000000001, 0, 0.8500000000000001, 0.7327254249999998, 0, 0, 0, 0, 0.75, 0.7327254249999998, 0.8500000000000001, 0, 0.8500000000000001, 0, 0.8500000000000001, 0.8500000000000001, 0, 0.7327254249999998, 0.7327254249999998, 0.7990881375000001, 0, 0.7327254249999998, 0.8500000000000001, 0, 0.8500000000000001, 0.8500000000000001, 0, 0.7327254249999998, 0.8500000000000001, 0.8500000000000001, 0.8500000000000001, 0, 0.8500000000000001, 0.8500000000000001, 0, 0.8500000000000001, 0.8500000000000001, 0, 0, 0, 0.8500000000000001, 0.7327254249999998, 0.8500000000000001, 0.8500000000000001, 0.8500000000000001, 0.8500000000000001, 0.8500000000000001, 0.8500000000000001, 0.7327254249999998, 0.8500000000000001, 0.8500000000000001, 0.7327254249999998, 0.8500000000000001, 0.8500000000000001, 0.8500000000000001, 0.7990881375000001, 0, 0.75, 0.75, 0.75, 0.75, 0.75, 0.75, 0.75, 0.75, 0.75, 0.75, 0.75, 0.75, 0.75, 0.75, 0.75, 0.75, 0.75, 0.7327254249999998, 0.75, 0.8500000000000001, 0.8500000000000001, 0.8500000000000001, 0.8500000000000001, 0.8500000000000001, 0.8500000000000001, 0.8500000000000001, 0.7327254249999998, 0.8500000000000001, 0.8500000000000001, 0.8500000000000001, 0.8500000000000001, 0.8500000000000001, 0.7327254249999998, 0.8500000000000001, 0, 0.8500000000000001, 0.8500000000000001, 0.8500000000000001, 0.7327254249999998, 0.8500000000000001, 0.8500000000000001, 0.7327254249999998, 0.7327254249999998, 0.8500000000000001, 0.8500000000000001, 0.8500000000000001, 0.8500000000000001, 0.8500000000000001, 0.8500000000000001, 0.8500000000000001, 0.8500000000000001, 0.8500000000000001, 0.8500000000000001, 0.75, 0.8500000000000001, 0.8500000000000001, 0.8500000000000001, 0.8500000000000001, 0.7327254249999998, 0.8500000000000001, 0.8500000000000001, 0.8500000000000001, 0.8500000000000001, 0.8500000000000001, 0.8500000000000001, 0.7327254249999998, 0.7990881375000001, 0, 0.8500000000000001, 0.8500000000000001, 0, 0.8500000000000001, 0.8500000000000001, 0.8500000000000001, 0.8500000000000001, 0.7990881375000001, 0.8500000000000001, 0.8500000000000001, 0, 0.8500000000000001, 0.7327254249999998, 0.8500000000000001, 0.8500000000000001, 0.8500000000000001, 0.8500000000000001, 0.8500000000000001, 0.8500000000000001, 0.8500000000000001, 0.8500000000000001, 0, 0.8500000000000001, 0.8500000000000001, 0.8500000000000001, 0.8500000000000001, 0.8500000000000001, 0.8500000000000001, 0.8500000000000001, 0.8500000000000001, 0, 0, 0, 0, 0.8500000000000001, 0, 0, 0, 0, 0, 0, 0, 0.8500000000000001, 0, 0, 0.8500000000000001, 0.8500000000000001, 0, 0, 0.8500000000000001, 0, 0, 0, 0, 0.7327254249999998, 0.8500000000000001, 0.8500000000000001, 0.7990881375000001, 0.7990881375000001, 0.8500000000000001, 0, 0.8500000000000001, 0.8500000000000001, 0.7327254249999998, 0, 0.8500000000000001, 0.8500000000000001, 0, 0, 0, 0, 0, 0, 0, 0, 0, 0.75, 0.8500000000000001, 0.8500000000000001, 0, 0, 0, 0.8500000000000001, 0, 0, 0, 0, 0, 0, 0, 0.8500000000000001, 0.7327254249999998, 0, 0, 0, 0, 0, 0, 0, 0, 0, 0, 0, 0, 0, 0.8500000000000001, 0.75, 0, 0, 0.8500000000000001, 0.8500000000000001, 0.8500000000000001, 0.8500000000000001, 0.8500000000000001, 0.8500000000000001, 0.8500000000000001, 0.7327254249999998, 1e-08, 0.8500000000000001, 0.7327254249999998, 0.8500000000000001, 0, 0, 0, 0.8500000000000001, 0, 0, 0.8500000000000001, 0.8500000000000001, 0.75, 0.8500000000000001, 0.75, 0.75, 0.75, 0.75, 0.75, 0.75, 0.75, 0.75, 0.8500000000000001, 0.7327254249999998, 0.8500000000000001, 0.8500000000000001, 0.8500000000000001, 0.75, 0.8500000000000001, 0.8500000000000001, 0.75, 0.8500000000000001, 0, 0.8500000000000001, 0, 0, 0, 0.8500000000000001, 0, 0, 0, 0, 0, 0, 0, 0, 0, 0, 0, 0.8500000000000001, 0, 0, 0, 0.7327254249999998, 0.8500000000000001, 0.8500000000000001, 0.7990881375000001, 0.8500000000000001, 0.8500000000000001, 0.8500000000000001, 0.8500000000000001, 0.8500000000000001, 0.7327254249999998, 0.8500000000000001, 0.8500000000000001, 0.8500000000000001, 0.8500000000000001, 0.8500000000000001, 0.8500000000000001, 0.8500000000000001, 0, 0.8500000000000001, 0.8500000000000001, 0, 0, 0, 0, 0, 0, 0, 0.8500000000000001, 0.8500000000000001, 0.8500000000000001, 0, 0, 0, 0, 0, 0, 0, 0, 0, 0, 0, 0, 0, 0, 0, 0, 0, 0, 0, 0, 0, 0, 0.7327254249999998, 0, 0.8500000000000001, 0, 0, 0, 0, 0, 0, 0, 0, 0, 0, 0, 0, 0, 0, 0, 0, 0, 0, 0, 0, 0, 0, 0, 0, 0.8500000000000001, 0, 0.8500000000000001, 0.8500000000000001, 0, 0, 0, 0, 0, 0.8500000000000001, 0, 0, 0, 0, 0, 0, 0, 0.8500000000000001, 0, 0, 0, 0, 0, 0, 0, 0, 0, 0.8500000000000001, 0, 0, 0, 0, 0, 0, 0.7327254249999998, 0, 0, 0.8500000000000001, 0.8500000000000001, 0.8500000000000001, 0.8500000000000001, 0.8500000000000001, 0, 0.8500000000000001, 0.8500000000000001, 0, 0, 0, 0.8500000000000001, 0.8500000000000001, 0.7990881375000001, 0.8500000000000001, 0.8500000000000001, 0.8500000000000001, 0, 0.75, 0.7327254249999998, 0.8500000000000001, 0.8500000000000001, 0.8500000000000001, 0, 0.8500000000000001, 0, 0, 0, 0.7327254249999998, 0.8500000000000001, 0.7990881375000001, 0.8500000000000001, 0.8500000000000001, 0, 0.75, 0.75, 0.75, 0.75, 0.75, 0.75, 0.75, 0.75, 0.75, 0.75, 0.75, 0.75, 0.75, 0.75, 0.75, 0.75, 0.75, 0.75, 0.75, 0.75, 0.75, 0.75, 0.75, 0.75, 0.75, 0.75, 0.75, 0.75, 0.75, 0.75, 0.75, 0.75, 0.75, 0.7327254249999998, 0.7990881375000001, 0.8500000000000001, 0.8500000000000001, 0.8500000000000001, 0.8500000000000001, 0, 0.8500000000000001, 0.8500000000000001, 0.8500000000000001, 1e-08, 0.7327254249999998, 0, 0.7327254249999998, 0.8500000000000001, 0, 0.8500000000000001, 0.8500000000000001, 0.8500000000000001, 0.8500000000000001, 0.8500000000000001, 0.8500000000000001, 0.8500000000000001, 0.8500000000000001, 0.8500000000000001, 0.8500000000000001, 0.7990881375000001, 0.8500000000000001, 0.8500000000000001, 0.8500000000000001, 0.8500000000000001, 0.7327254249999998, 0.8500000000000001, 0.7327254249999998, 0.8500000000000001, 0.8500000000000001, 0, 0.8500000000000001, 0.7990881375000001, 0.7327254249999998, 0.8500000000000001, 0.7327254249999998, 0.8500000000000001, 0.8500000000000001, 0.8500000000000001, 0.8500000000000001, 0.8500000000000001, 0.7990881375000001, 0.8500000000000001, 0.8500000000000001, 0.8500000000000001, 0.8500000000000001, 0.8500000000000001, 0.75, 0.8500000000000001, 0.7327254249999998, 0.8500000000000001, 0.7990881375000001, 0.8500000000000001, 0.8500000000000001, 0.8500000000000001, 0.8500000000000001, 0.8500000000000001, 0.7990881375000001, 0.8500000000000001, 0, 0.8500000000000001, 0.8500000000000001, 0.8500000000000001, 0.8500000000000001, 0.8500000000000001, 0.7327254249999998, 0.8500000000000001, 0.7990881375000001, 0, 0, 0.7327254249999998, 0.8500000000000001, 0, 0.7990881375000001, 0, 0.7327254249999998, 0.8500000000000001, 0.8500000000000001, 0.8500000000000001, 0.8500000000000001, 0.8500000000000001, 0.8500000000000001, 0.8500000000000001, 0.8500000000000001, 0.8500000000000001, 0.8500000000000001, 0.8236322062499999, 0.8500000000000001, 0.8500000000000001, 0.8500000000000001, 0.8500000000000001, 0.8500000000000001, 0.8500000000000001, 0.8500000000000001, 0.8500000000000001, 0.8500000000000001, 0.8500000000000001, 0.7327254249999998, 0.8500000000000001, 0.8500000000000001, 0.8500000000000001, 0, 0.7327254249999998, 0.7990881375000001, 0.8500000000000001, 0.8500000000000001, 0.8500000000000001, 0.8500000000000001, 0, 0.7327254249999998, 0.8500000000000001, 0.8500000000000001, 0, 0, 0, 0, 0, 0, 0, 0, 0, 0, 0, 0, 0, 0, 0, 0, 0, 0, 0, 0, 0, 0, 0.8500000000000001, 0, 0.8500000000000001, 0, 0.8500000000000001, 0.8500000000000001, 0, 0, 0, 0, 0, 0, 0, 0, 0, 0, 0, 0, 0, 0, 0.8500000000000001, 0.8500000000000001, 0.8500000000000001, 0, 0, 0, 0, 0, 0.7327254249999998, 0, 0.7327254249999998, 0, 0, 0, 0, 0, 0, 0, 0, 0, 0, 0, 0, 0, 0, 0, 0, 0.8500000000000001, 0, 0, 0, 0.8500000000000001, 0, 0, 0, 0, 0.7327254249999998, 0.7327254249999998, 0.8500000000000001, 0, 0, 0.8500000000000001, 0.8500000000000001, 0.7327254249999998, 0.8500000000000001, 0.8500000000000001, 0.8500000000000001, 0, 0.8500000000000001, 0.8500000000000001, 0.7327254249999998, 0.8500000000000001, 0.8500000000000001, 0.8500000000000001, 0.8500000000000001, 0.8500000000000001, 0.8500000000000001, 0.7327254249999998, 0.8500000000000001, 0.8500000000000001, 0.7327254249999998, 0.75, 0.8, 0.8500000000000001, 0.75, 0.8500000000000001, 0.8500000000000001, 0.8500000000000001, 0.75, 0.75, 0, 0, 0, 0.8500000000000001, 0.8500000000000001, 0.8500000000000001, 0, 0, 0.8500000000000001, 0.75, 0.8500000000000001, 0.8500000000000001, 0.75, 0.8500000000000001, 0, 0, 0, 0.75, 0, 0, 0.75, 0, 0, 0, 0, 0, 0, 0, 0, 0, 0, 0, 0, 0, 0, 0, 0, 0, 0, 0.8500000000000001, 0.8500000000000001, 0.8500000000000001, 0.8500000000000001, 0.7990881375000001, 0.8500000000000001, 0.8500000000000001, 0.8500000000000001, 0.8500000000000001, 0.8500000000000001, 0, 0.8500000000000001, 0.8500000000000001, 0.8500000000000001, 0.8500000000000001, 0.8500000000000001, 0.8500000000000001, 0.8500000000000001, 0.7327254249999998, 0.8500000000000001, 0.7327254249999998, 0.8500000000000001, 0.8500000000000001, 0.8500000000000001, 0.75, 0, 0.8500000000000001, 0.8500000000000001, 0.8500000000000001, 0.8500000000000001, 0.8500000000000001, 0.7990881375000001, 0.8500000000000001, 0.7327254249999998, 0.75, 0.8500000000000001, 0.8500000000000001, 0.8500000000000001, 0.8500000000000001, 0.8500000000000001, 0.8500000000000001, 0.8500000000000001, 0.8500000000000001, 0, 0.8500000000000001, 0.8500000000000001, 0.8500000000000001, 0.8500000000000001, 0.8500000000000001, 0.8500000000000001, 0.75, 0.8500000000000001, 0.8500000000000001, 0.8500000000000001, 0, 0, 0, 0, 0, 0, 0, 0.8500000000000001, 0, 0.8500000000000001, 0.8500000000000001, 0.7327254249999998, 0.8500000000000001, 0.8500000000000001, 0.75, 0.75, 0.75, 0.8500000000000001, 0.7327254249999998, 0.7327254249999998, 0, 0.75, 0, 0.7327254249999998, 0.8500000000000001, 0, 0, 0.75, 0.8500000000000001, 0.8500000000000001, 0.7327254249999998, 0.8500000000000001, 0.8500000000000001, 0.8500000000000001, 0.8500000000000001, 0.8500000000000001, 0.8500000000000001, 0.8500000000000001, 0, 0.8500000000000001, 0.7327254249999998, 0.8500000000000001, 0.7327254249999998, 0.8500000000000001, 0.8500000000000001, 0.7327254249999998, 0.7327254249999998, 0.8500000000000001, 0.8500000000000001, 1e-08, 0.8500000000000001, 0.8500000000000001, 0.8500000000000001, 0.8500000000000001, 0.8500000000000001, 0.8500000000000001, 0.8500000000000001, 0.8500000000000001, 0.8500000000000001, 0.75, 0.75, 0.7327254249999998, 0.75, 0.75, 0.75, 0.75, 0.75, 0.75, 0.75, 0.75, 0.75, 0.75, 0.75, 0.75, 0.75, 0.8500000000000001, 0.8500000000000001, 0.8500000000000001, 0.8500000000000001, 0, 0.8500000000000001, 0.7327254249999998, 0.8063424405265418, 0.8500000000000001, 0.8500000000000001, 0.7990881375000001, 0.7327254249999998, 0.7327254249999998, 0.8500000000000001, 0.7990881375000001, 0, 0.7327254249999998, 0.7327254249999998, 0.8500000000000001, 0.8500000000000001, 0.8500000000000001, 0, 0.8500000000000001, 0.8500000000000001, 0.7990881375000001, 0, 0.7327254249999998, 0, 0.8500000000000001, 0.7327254249999998, 0.7990881375000001, 0.8500000000000001, 0.8500000000000001, 0.8500000000000001, 0.7327254249999998, 0.8500000000000001, 0.8500000000000001, 0.7327254249999998, 0.7990881375000001, 0.8500000000000001, 0.8500000000000001, 0, 0.8500000000000001, 0.8500000000000001, 0.8500000000000001, 0.7990881375000001, 0.8, 0.8500000000000001, 0.7327254249999998, 0.8500000000000001, 0.8500000000000001, 0.8500000000000001, 0.8500000000000001, 0.8500000000000001, 0.8500000000000001, 0.7990881375000001, 0.7327254249999998, 0.7327254249999998, 0.8500000000000001, 0.8500000000000001, 0, 0.7327254249999998, 0, 0.8500000000000001, 0.8500000000000001, 0, 0, 0.8500000000000001, 0.8500000000000001, 0.8500000000000001, 0.8500000000000001, 0.7327254249999998, 0, 0, 0, 0.8500000000000001, 0.8500000000000001, 0.7327254249999998, 0.8500000000000001, 0.7327254249999998, 0.8500000000000001, 0.8500000000000001, 0, 0.8500000000000001, 0, 0.7327254249999998, 0.8500000000000001, 0.8500000000000001, 0.8500000000000001, 0.8, 0.8500000000000001, 0.8500000000000001, 0, 0.8500000000000001, 0.8500000000000001, 0.8500000000000001, 0.8500000000000001, 0.8500000000000001, 0.8500000000000001, 0.8500000000000001, 0.8500000000000001, 0.8500000000000001, 0.8500000000000001, 0.8500000000000001, 0.8500000000000001, 0.8500000000000001, 0.8500000000000001, 0.8500000000000001, 0.8500000000000001, 0.7327254249999998, 0.8500000000000001, 0.8500000000000001, 0.8500000000000001, 0, 0.8500000000000001, 0.7327254249999998, 0.8500000000000001, 0.8500000000000001, 0.8500000000000001, 0.8500000000000001, 0.7990881375000001, 0, 0, 0, 0.8500000000000001, 0, 0, 0, 0, 0, 0, 0, 0.8500000000000001, 0.8500000000000001, 0.7990881375000001, 0.7327254249999998, 0, 0, 0.7327254249999998, 0, 0, 0, 0.7327254249999998, 0, 0, 0, 0.8500000000000001, 0.8500000000000001, 0.8500000000000001, 0, 0.8500000000000001, 0, 0, 0.8500000000000001, 0.8500000000000001, 0.8500000000000001, 0, 0.8500000000000001, 0.8500000000000001, 0, 0.8500000000000001, 0.8500000000000001, 0.8500000000000001, 0.7327254249999998, 0, 0.7327254249999998, 0.7327254249999998, 0.8500000000000001, 0, 0, 0, 0.8500000000000001, 0.8500000000000001, 0, 0, 0.7327254249999998, 0.7990881375000001, 0.7327254249999998, 0.8500000000000001, 0.8500000000000001, 0.7327254249999998, 0.8500000000000001, 0.7327254249999998, 0.8500000000000001, 0, 0.8500000000000001, 0, 0.8500000000000001, 0.7990881375000001, 0.8500000000000001, 0.7327254249999998, 0.8500000000000001, 0.8500000000000001, 0.7327254249999998, 0.7990881375000001, 0, 0.8500000000000001, 0.8500000000000001, 0.7327254249999998, 0.7327254249999998, 0, 0.8500000000000001, 0, 0.75, 0.75, 0.75, 0.75, 0.75, 0.75, 0.75, 0.75, 0.75, 0.75, 0.75, 0.75, 0.75, 0.75, 0.75, 0.75, 0.75, 0.75, 0.75, 0.75, 0.75, 0.75, 0.75, 0.75, 0.75, 0.75, 0.75, 0.75, 0.75, 0.75, 0.75, 0.75, 0.75, 0.75, 0.75, 0.75, 0.75, 0.75, 0.75, 0.75, 0.75, 0.75, 0.75, 0.75, 0.75, 0.75, 0.75, 0.8500000000000001, 0.8500000000000001, 0.7327254249999998, 0.7327254249999998, 0.8500000000000001, 0.7327254249999998, 0.8500000000000001, 0.8, 0.7327254249999998, 0.75],
        [0, 0.1499999999999999, 0.1499999999999999, 0.25, 0.2, 0.25, 0.25, 0.2, 0.2, 0.2, 0.25, 0.25, 0.25, 0.25, 0.25, 0.2, 0.75, 0.25, 0.75, 0.25, 0.5, 0.5, 0.25, 0.2672745750000002, 0.2672745750000002, 0.25, 0.2672745750000002, 0.2672745750000002, 0.1499999999999999, 0.9999999899999999, 0, 0.25, 0.1499999999999999, 0.1499999999999999, 0.25, 0.1499999999999999, 0.1499999999999999, 0.1499999999999999, 0.1499999999999999, 0.1499999999999999, 0, 0.1499999999999999, 0.1499999999999999, 0.2672745750000002, 0.1499999999999999, 0.1499999999999999, 0.1499999999999999, 0.2672745750000002, 0, 0.1499999999999999, 0.1499999999999999, 0.1499999999999999, 0.1499999999999999, 0.1499999999999999, 0.1499999999999999, 0.9999999899999999, 0.1499999999999999, 0.2672745750000002, 0.1499999999999999, 0.1499999999999999, 0.1499999999999999, 0.1499999999999999, 0.25, 0.1499999999999999, 0.25, 0.1499999999999999, 0.1499999999999999, 0.1499999999999999, 0.2672745750000002, 0.9919741538547253, 0.1499999999999999, 0, 0.1499999999999999, 0.2672745750000002, 0.1499999999999999, 0.25, 0.1499999999999999, 0.2672745750000002, 0.1499999999999999, 0.1499999999999999, 0.2672745750000002, 0.1499999999999999, 0.1499999999999999, 0.1499999999999999, 0, 0.1499999999999999, 0.1499999999999999, 0, 0.1499999999999999, 0.25, 0.1499999999999999, 0.1499999999999999, 0.1499999999999999, 0.1499999999999999, 0, 0, 0, 0, 0, 0, 0.1499999999999999, 0, 0.2672745750000002, 0, 0.1499999999999999, 0.1499999999999999, 0.1499999999999999, 0, 0.1499999999999999, 0, 0, 0, 0.1499999999999999, 0.1499999999999999, 0.2009118624999999, 0.1499999999999999, 0.1499999999999999, 0.1499999999999999, 0, 0.1499999999999999, 0.1499999999999999, 0.1499999999999999, 0.1499999999999999, 0.1499999999999999, 0.1499999999999999, 0.2009118624999999, 0, 0.1499999999999999, 0, 0.1499999999999999, 0, 0.1499999999999999, 0, 0.1499999999999999, 0.1499999999999999, 0, 0.1499999999999999, 0.1499999999999999, 0.1499999999999999, 0, 0, 0.1499999999999999, 0.2672745750000002, 0.1499999999999999, 0, 0, 0, 0, 0, 0.2672745750000002, 0.1499999999999999, 0.2672745750000002, 0.2672745750000002, 0, 0, 0, 0, 0, 0, 0, 0, 0, 0, 0, 0, 0, 0, 0, 0, 0, 0, 0, 0, 0.1499999999999999, 0.1499999999999999, 0.1499999999999999, 0, 0.2672745750000002, 0.1499999999999999, 0.1499999999999999, 0.1499999999999999, 0.1499999999999999, 0, 0, 0, 0.2672745750000002, 0.1499999999999999, 0.1499999999999999, 0.1499999999999999, 0, 0, 0.1499999999999999, 0.1499999999999999, 0, 0.1499999999999999, 0.2672745750000002, 0, 0, 0, 0, 0.25, 0.2672745750000002, 0.1499999999999999, 0, 0.1499999999999999, 0, 0.1499999999999999, 0.1499999999999999, 0, 0.2672745750000002, 0.2672745750000002, 0.2009118624999999, 0, 0.2672745750000002, 0.1499999999999999, 0, 0.1499999999999999, 0.1499999999999999, 0, 0.2672745750000002, 0.1499999999999999, 0.1499999999999999, 0.1499999999999999, 0, 0.1499999999999999, 0.1499999999999999, 0, 0.1499999999999999, 0.1499999999999999, 0, 0, 0, 0.1499999999999999, 0.2672745750000002, 0.1499999999999999, 0.1499999999999999, 0.1499999999999999, 0.1499999999999999, 0.1499999999999999, 0.1499999999999999, 0.2672745750000002, 0.1499999999999999, 0.1499999999999999, 0.2672745750000002, 0.1499999999999999, 0.1499999999999999, 0.1499999999999999, 0.2009118624999999, 0, 0.25, 0.25, 0.25, 0.25, 0.25, 0.25, 0.25, 0.25, 0.25, 0.25, 0.25, 0.25, 0.25, 0.25, 0.25, 0.25, 0.25, 0.2672745750000002, 0.25, 0.1499999999999999, 0.1499999999999999, 0.1499999999999999, 0.1499999999999999, 0.1499999999999999, 0.1499999999999999, 0.1499999999999999, 0.2672745750000002, 0.1499999999999999, 0.1499999999999999, 0.1499999999999999, 0.1499999999999999, 0.1499999999999999, 0.2672745750000002, 0.1499999999999999, 0, 0.1499999999999999, 0.1499999999999999, 0.1499999999999999, 0.2672745750000002, 0.1499999999999999, 0.1499999999999999, 0.2672745750000002, 0.2672745750000002, 0.1499999999999999, 0.1499999999999999, 0.1499999999999999, 0.1499999999999999, 0.1499999999999999, 0.1499999999999999, 0.1499999999999999, 0.1499999999999999, 0.1499999999999999, 0.1499999999999999, 0.25, 0.1499999999999999, 0.1499999999999999, 0.1499999999999999, 0.1499999999999999, 0.2672745750000002, 0.1499999999999999, 0.1499999999999999, 0.1499999999999999, 0.1499999999999999, 0.1499999999999999, 0.1499999999999999, 0.2672745750000002, 0.2009118624999999, 0, 0.1499999999999999, 0.1499999999999999, 0, 0.1499999999999999, 0.1499999999999999, 0.1499999999999999, 0.1499999999999999, 0.2009118624999999, 0.1499999999999999, 0.1499999999999999, 0, 0.1499999999999999, 0.2672745750000002, 0.1499999999999999, 0.1499999999999999, 0.1499999999999999, 0.1499999999999999, 0.1499999999999999, 0.1499999999999999, 0.1499999999999999, 0.1499999999999999, 0, 0.1499999999999999, 0.1499999999999999, 0.1499999999999999, 0.1499999999999999, 0.1499999999999999, 0.1499999999999999, 0.1499999999999999, 0.1499999999999999, 0, 0, 0, 0, 0.1499999999999999, 0, 0, 0, 0, 0, 0, 0, 0.1499999999999999, 0, 0, 0.1499999999999999, 0.1499999999999999, 0, 0, 0.1499999999999999, 0, 0, 0, 0, 0.2672745750000002, 0.1499999999999999, 0.1499999999999999, 0.2009118624999999, 0.2009118624999999, 0.1499999999999999, 0, 0.1499999999999999, 0.1499999999999999, 0.2672745750000002, 0, 0.1499999999999999, 0.1499999999999999, 0, 0, 0, 0, 0, 0, 0, 0, 0, 0.25, 0.1499999999999999, 0.1499999999999999, 0, 0, 0, 0.1499999999999999, 0, 0, 0, 0, 0, 0, 0, 0.1499999999999999, 0.2672745750000002, 0, 0, 0, 0, 0, 0, 0, 0, 0, 0, 0, 0, 0, 0.1499999999999999, 0.25, 0, 0, 0.1499999999999999, 0.1499999999999999, 0.1499999999999999, 0.1499999999999999, 0.1499999999999999, 0.1499999999999999, 0.1499999999999999, 0.2672745750000002, 0.9999999899999999, 0.1499999999999999, 0.2672745750000002, 0.1499999999999999, 0, 0, 0, 0.1499999999999999, 0, 0, 0.1499999999999999, 0.1499999999999999, 0.25, 0.1499999999999999, 0.25, 0.25, 0.25, 0.25, 0.25, 0.25, 0.25, 0.25, 0.1499999999999999, 0.2672745750000002, 0.1499999999999999, 0.1499999999999999, 0.1499999999999999, 0.25, 0.1499999999999999, 0.1499999999999999, 0.25, 0.1499999999999999, 0, 0.1499999999999999, 0, 0, 0, 0.1499999999999999, 0, 0, 0, 0, 0, 0, 0, 0, 0, 0, 0, 0.1499999999999999, 0, 0, 0, 0.2672745750000002, 0.1499999999999999, 0.1499999999999999, 0.2009118624999999, 0.1499999999999999, 0.1499999999999999, 0.1499999999999999, 0.1499999999999999, 0.1499999999999999, 0.2672745750000002, 0.1499999999999999, 0.1499999999999999, 0.1499999999999999, 0.1499999999999999, 0.1499999999999999, 0.1499999999999999, 0.1499999999999999, 0, 0.1499999999999999, 0.1499999999999999, 0, 0, 0, 0, 0, 0, 0, 0.1499999999999999, 0.1499999999999999, 0.1499999999999999, 0, 0, 0, 0, 0, 0, 0, 0, 0, 0, 0, 0, 0, 0, 0, 0, 0, 0, 0, 0, 0, 0, 0.2672745750000002, 0, 0.1499999999999999, 0, 0, 0, 0, 0, 0, 0, 0, 0, 0, 0, 0, 0, 0, 0, 0, 0, 0, 0, 0, 0, 0, 0, 0, 0.1499999999999999, 0, 0.1499999999999999, 0.1499999999999999, 0, 0, 0, 0, 0, 0.1499999999999999, 0, 0, 0, 0, 0, 0, 0, 0.1499999999999999, 0, 0, 0, 0, 0, 0, 0, 0, 0, 0.1499999999999999, 0, 0, 0, 0, 0, 0, 0.2672745750000002, 0, 0, 0.1499999999999999, 0.1499999999999999, 0.1499999999999999, 0.1499999999999999, 0.1499999999999999, 0, 0.1499999999999999, 0.1499999999999999, 0, 0, 0, 0.1499999999999999, 0.1499999999999999, 0.2009118624999999, 0.1499999999999999, 0.1499999999999999, 0.1499999999999999, 0, 0.25, 0.2672745750000002, 0.1499999999999999, 0.1499999999999999, 0.1499999999999999, 0, 0.1499999999999999, 0, 0, 0, 0.2672745750000002, 0.1499999999999999, 0.2009118624999999, 0.1499999999999999, 0.1499999999999999, 0, 0.25, 0.25, 0.25, 0.25, 0.25, 0.25, 0.25, 0.25, 0.25, 0.25, 0.25, 0.25, 0.25, 0.25, 0.25, 0.25, 0.25, 0.25, 0.25, 0.25, 0.25, 0.25, 0.25, 0.25, 0.25, 0.25, 0.25, 0.25, 0.25, 0.25, 0.25, 0.25, 0.25, 0.2672745750000002, 0.2009118624999999, 0.1499999999999999, 0.1499999999999999, 0.1499999999999999, 0.1499999999999999, 0, 0.1499999999999999, 0.1499999999999999, 0.1499999999999999, 0.9999999899999999, 0.2672745750000002, 0, 0.2672745750000002, 0.1499999999999999, 0, 0.1499999999999999, 0.1499999999999999, 0.1499999999999999, 0.1499999999999999, 0.1499999999999999, 0.1499999999999999, 0.1499999999999999, 0.1499999999999999, 0.1499999999999999, 0.1499999999999999, 0.2009118624999999, 0.1499999999999999, 0.1499999999999999, 0.1499999999999999, 0.1499999999999999, 0.2672745750000002, 0.1499999999999999, 0.2672745750000002, 0.1499999999999999, 0.1499999999999999, 0, 0.1499999999999999, 0.2009118624999999, 0.2672745750000002, 0.1499999999999999, 0.2672745750000002, 0.1499999999999999, 0.1499999999999999, 0.1499999999999999, 0.1499999999999999, 0.1499999999999999, 0.2009118624999999, 0.1499999999999999, 0.1499999999999999, 0.1499999999999999, 0.1499999999999999, 0.1499999999999999, 0.25, 0.1499999999999999, 0.2672745750000002, 0.1499999999999999, 0.2009118624999999, 0.1499999999999999, 0.1499999999999999, 0.1499999999999999, 0.1499999999999999, 0.1499999999999999, 0.2009118624999999, 0.1499999999999999, 0, 0.1499999999999999, 0.1499999999999999, 0.1499999999999999, 0.1499999999999999, 0.1499999999999999, 0.2672745750000002, 0.1499999999999999, 0.2009118624999999, 0, 0, 0.2672745750000002, 0.1499999999999999, 0, 0.2009118624999999, 0, 0.2672745750000002, 0.1499999999999999, 0.1499999999999999, 0.1499999999999999, 0.1499999999999999, 0.1499999999999999, 0.1499999999999999, 0.1499999999999999, 0.1499999999999999, 0.1499999999999999, 0.1499999999999999, 0.1763677937500001, 0.1499999999999999, 0.1499999999999999, 0.1499999999999999, 0.1499999999999999, 0.1499999999999999, 0.1499999999999999, 0.1499999999999999, 0.1499999999999999, 0.1499999999999999, 0.1499999999999999, 0.2672745750000002, 0.1499999999999999, 0.1499999999999999, 0.1499999999999999, 0, 0.2672745750000002, 0.2009118624999999, 0.1499999999999999, 0.1499999999999999, 0.1499999999999999, 0.1499999999999999, 0, 0.2672745750000002, 0.1499999999999999, 0.1499999999999999, 0, 0, 0, 0, 0, 0, 0, 0, 0, 0, 0, 0, 0, 0, 0, 0, 0, 0, 0, 0, 0, 0, 0.1499999999999999, 0, 0.1499999999999999, 0, 0.1499999999999999, 0.1499999999999999, 0, 0, 0, 0, 0, 0, 0, 0, 0, 0, 0, 0, 0, 0, 0.1499999999999999, 0.1499999999999999, 0.1499999999999999, 0, 0, 0, 0, 0, 0.2672745750000002, 0, 0.2672745750000002, 0, 0, 0, 0, 0, 0, 0, 0, 0, 0, 0, 0, 0, 0, 0, 0, 0.1499999999999999, 0, 0, 0, 0.1499999999999999, 0, 0, 0, 0, 0.2672745750000002, 0.2672745750000002, 0.1499999999999999, 0, 0, 0.1499999999999999, 0.1499999999999999, 0.2672745750000002, 0.1499999999999999, 0.1499999999999999, 0.1499999999999999, 0, 0.1499999999999999, 0.1499999999999999, 0.2672745750000002, 0.1499999999999999, 0.1499999999999999, 0.1499999999999999, 0.1499999999999999, 0.1499999999999999, 0.1499999999999999, 0.2672745750000002, 0.1499999999999999, 0.1499999999999999, 0.2672745750000002, 0.25, 0.2, 0.1499999999999999, 0.25, 0.1499999999999999, 0.1499999999999999, 0.1499999999999999, 0.25, 0.25, 0, 0, 0, 0.1499999999999999, 0.1499999999999999, 0.1499999999999999, 0, 0, 0.1499999999999999, 0.25, 0.1499999999999999, 0.1499999999999999, 0.25, 0.1499999999999999, 0, 0, 0, 0.25, 0, 0, 0.25, 0, 0, 0, 0, 0, 0, 0, 0, 0, 0, 0, 0, 0, 0, 0, 0, 0, 0, 0.1499999999999999, 0.1499999999999999, 0.1499999999999999, 0.1499999999999999, 0.2009118624999999, 0.1499999999999999, 0.1499999999999999, 0.1499999999999999, 0.1499999999999999, 0.1499999999999999, 0, 0.1499999999999999, 0.1499999999999999, 0.1499999999999999, 0.1499999999999999, 0.1499999999999999, 0.1499999999999999, 0.1499999999999999, 0.2672745750000002, 0.1499999999999999, 0.2672745750000002, 0.1499999999999999, 0.1499999999999999, 0.1499999999999999, 0.25, 0, 0.1499999999999999, 0.1499999999999999, 0.1499999999999999, 0.1499999999999999, 0.1499999999999999, 0.2009118624999999, 0.1499999999999999, 0.2672745750000002, 0.25, 0.1499999999999999, 0.1499999999999999, 0.1499999999999999, 0.1499999999999999, 0.1499999999999999, 0.1499999999999999, 0.1499999999999999, 0.1499999999999999, 0, 0.1499999999999999, 0.1499999999999999, 0.1499999999999999, 0.1499999999999999, 0.1499999999999999, 0.1499999999999999, 0.25, 0.1499999999999999, 0.1499999999999999, 0.1499999999999999, 0, 0, 0, 0, 0, 0, 0, 0.1499999999999999, 0, 0.1499999999999999, 0.1499999999999999, 0.2672745750000002, 0.1499999999999999, 0.1499999999999999, 0.25, 0.25, 0.25, 0.1499999999999999, 0.2672745750000002, 0.2672745750000002, 0, 0.25, 0, 0.2672745750000002, 0.1499999999999999, 0, 0, 0.25, 0.1499999999999999, 0.1499999999999999, 0.2672745750000002, 0.1499999999999999, 0.1499999999999999, 0.1499999999999999, 0.1499999999999999, 0.1499999999999999, 0.1499999999999999, 0.1499999999999999, 0, 0.1499999999999999, 0.2672745750000002, 0.1499999999999999, 0.2672745750000002, 0.1499999999999999, 0.1499999999999999, 0.2672745750000002, 0.2672745750000002, 0.1499999999999999, 0.1499999999999999, 0.9999999899999999, 0.1499999999999999, 0.1499999999999999, 0.1499999999999999, 0.1499999999999999, 0.1499999999999999, 0.1499999999999999, 0.1499999999999999, 0.1499999999999999, 0.1499999999999999, 0.25, 0.25, 0.2672745750000002, 0.25, 0.25, 0.25, 0.25, 0.25, 0.25, 0.25, 0.25, 0.25, 0.25, 0.25, 0.25, 0.25, 0.1499999999999999, 0.1499999999999999, 0.1499999999999999, 0.1499999999999999, 0, 0.1499999999999999, 0.2672745750000002, 0.1936575594734582, 0.1499999999999999, 0.1499999999999999, 0.2009118624999999, 0.2672745750000002, 0.2672745750000002, 0.1499999999999999, 0.2009118624999999, 0, 0.2672745750000002, 0.2672745750000002, 0.1499999999999999, 0.1499999999999999, 0.1499999999999999, 0, 0.1499999999999999, 0.1499999999999999, 0.2009118624999999, 0, 0.2672745750000002, 0, 0.1499999999999999, 0.2672745750000002, 0.2009118624999999, 0.1499999999999999, 0.1499999999999999, 0.1499999999999999, 0.2672745750000002, 0.1499999999999999, 0.1499999999999999, 0.2672745750000002, 0.2009118624999999, 0.1499999999999999, 0.1499999999999999, 0, 0.1499999999999999, 0.1499999999999999, 0.1499999999999999, 0.2009118624999999, 0.2, 0.1499999999999999, 0.2672745750000002, 0.1499999999999999, 0.1499999999999999, 0.1499999999999999, 0.1499999999999999, 0.1499999999999999, 0.1499999999999999, 0.2009118624999999, 0.2672745750000002, 0.2672745750000002, 0.1499999999999999, 0.1499999999999999, 0, 0.2672745750000002, 0, 0.1499999999999999, 0.1499999999999999, 0, 0, 0.1499999999999999, 0.1499999999999999, 0.1499999999999999, 0.1499999999999999, 0.2672745750000002, 0, 0, 0, 0.1499999999999999, 0.1499999999999999, 0.2672745750000002, 0.1499999999999999, 0.2672745750000002, 0.1499999999999999, 0.1499999999999999, 0, 0.1499999999999999, 0, 0.2672745750000002, 0.1499999999999999, 0.1499999999999999, 0.1499999999999999, 0.2, 0.1499999999999999, 0.1499999999999999, 0, 0.1499999999999999, 0.1499999999999999, 0.1499999999999999, 0.1499999999999999, 0.1499999999999999, 0.1499999999999999, 0.1499999999999999, 0.1499999999999999, 0.1499999999999999, 0.1499999999999999, 0.1499999999999999, 0.1499999999999999, 0.1499999999999999, 0.1499999999999999, 0.1499999999999999, 0.1499999999999999, 0.2672745750000002, 0.1499999999999999, 0.1499999999999999, 0.1499999999999999, 0, 0.1499999999999999, 0.2672745750000002, 0.1499999999999999, 0.1499999999999999, 0.1499999999999999, 0.1499999999999999, 0.2009118624999999, 0, 0, 0, 0.1499999999999999, 0, 0, 0, 0, 0, 0, 0, 0.1499999999999999, 0.1499999999999999, 0.2009118624999999, 0.2672745750000002, 0, 0, 0.2672745750000002, 0, 0, 0, 0.2672745750000002, 0, 0, 0, 0.1499999999999999, 0.1499999999999999, 0.1499999999999999, 0, 0.1499999999999999, 0, 0, 0.1499999999999999, 0.1499999999999999, 0.1499999999999999, 0, 0.1499999999999999, 0.1499999999999999, 0, 0.1499999999999999, 0.1499999999999999, 0.1499999999999999, 0.2672745750000002, 0, 0.2672745750000002, 0.2672745750000002, 0.1499999999999999, 0, 0, 0, 0.1499999999999999, 0.1499999999999999, 0, 0, 0.2672745750000002, 0.2009118624999999, 0.2672745750000002, 0.1499999999999999, 0.1499999999999999, 0.2672745750000002, 0.1499999999999999, 0.2672745750000002, 0.1499999999999999, 0, 0.1499999999999999, 0, 0.1499999999999999, 0.2009118624999999, 0.1499999999999999, 0.2672745750000002, 0.1499999999999999, 0.1499999999999999, 0.2672745750000002, 0.2009118624999999, 0, 0.1499999999999999, 0.1499999999999999, 0.2672745750000002, 0.2672745750000002, 0, 0.1499999999999999, 0, 0.25, 0.25, 0.25, 0.25, 0.25, 0.25, 0.25, 0.25, 0.25, 0.25, 0.25, 0.25, 0.25, 0.25, 0.25, 0.25, 0.25, 0.25, 0.25, 0.25, 0.25, 0.25, 0.25, 0.25, 0.25, 0.25, 0.25, 0.25, 0.25, 0.25, 0.25, 0.25, 0.25, 0.25, 0.25, 0.25, 0.25, 0.25, 0.25, 0.25, 0.25, 0.25, 0.25, 0.25, 0.25, 0.25, 0.25, 0.1499999999999999, 0.1499999999999999, 0.2672745750000002, 0.2672745750000002, 0.1499999999999999, 0.2672745750000002, 0.1499999999999999, 0.2, 0.2672745750000002, 0.25] 
        ],
       "original name":"canLup_SAMN02921310"
      },
     "canRuf_SAMN02921317":{
       "Global MG94xREV":0,
       "Nucleotide GTR":1e-06,
       "Posterior prob omega class by site":        [
[0, 0.8500000000000001, 0.8500000000000001, 0.75, 0.8, 0.75, 0.75, 0.8, 0.8, 0.8, 0.75, 0.75, 0.75, 0.75, 0.75, 0.8, 0.25, 0.75, 0.25, 0.75, 0.5, 0.5, 0.75, 0.7327254249999998, 0.7327254249999998, 0.75, 0.7327254249999998, 0.7327254249999998, 0.8500000000000001, 1e-08, 0, 0.75, 0.8500000000000001, 0.8500000000000001, 0.75, 0.8500000000000001, 0.8500000000000001, 0.8500000000000001, 0.8500000000000001, 0.8500000000000001, 0, 0.8500000000000001, 0.8500000000000001, 0.7327254249999998, 0.8500000000000001, 0.8500000000000001, 0.8500000000000001, 0.7327254249999998, 0, 0.8500000000000001, 0.8500000000000001, 0.8500000000000001, 0.8500000000000001, 0.8500000000000001, 0.8500000000000001, 1e-08, 0.8500000000000001, 0.7327254249999998, 0.8500000000000001, 0.8500000000000001, 0.8500000000000001, 0.8500000000000001, 0.75, 0.8500000000000001, 0.75, 0.8500000000000001, 0.8500000000000001, 0.8500000000000001, 0.7327254249999998, 0.008025846145274641, 0.8500000000000001, 0, 0.8500000000000001, 0.7327254249999998, 0.8500000000000001, 0.75, 0.8500000000000001, 0.7327254249999998, 0.8500000000000001, 0.8500000000000001, 0.7327254249999998, 0.8500000000000001, 0.8500000000000001, 0.8500000000000001, 0, 0.8500000000000001, 0.8500000000000001, 0, 0.8500000000000001, 0.75, 0.8500000000000001, 0.8500000000000001, 0.8500000000000001, 0.8500000000000001, 0, 0, 0, 0, 0, 0, 0.8500000000000001, 0, 0.7327254249999998, 0, 0.8500000000000001, 0.8500000000000001, 0.8500000000000001, 0, 0.8500000000000001, 0, 0, 0, 0.8500000000000001, 0.8500000000000001, 0.7990881375000001, 0.8500000000000001, 0.8500000000000001, 0.8500000000000001, 0, 0.8500000000000001, 0.8500000000000001, 0.8500000000000001, 0.8500000000000001, 0.8500000000000001, 0.8500000000000001, 0.7990881375000001, 0, 0.8500000000000001, 0, 0.8500000000000001, 0, 0.8500000000000001, 0, 0.8500000000000001, 0.8500000000000001, 0, 0.8500000000000001, 0.8500000000000001, 0.8500000000000001, 0, 0, 0.8500000000000001, 0.7327254249999998, 0.8500000000000001, 0, 0, 0, 0, 0, 0.7327254249999998, 0.8500000000000001, 0.7327254249999998, 0.7327254249999998, 0, 0, 0, 0, 0, 0, 0, 0, 0, 0, 0, 0, 0, 0, 0, 0, 0, 0, 0, 0, 0.8500000000000001, 0.8500000000000001, 0.8500000000000001, 0, 0.7327254249999998, 0.8500000000000001, 0.8500000000000001, 0.8500000000000001, 0.8500000000000001, 0, 0, 0, 0.7327254249999998, 0.8500000000000001, 0.8500000000000001, 0.8500000000000001, 0, 0, 0.8500000000000001, 0.8500000000000001, 0, 0.8500000000000001, 0.7327254249999998, 0, 0, 0, 0, 0.75, 0.7327254249999998, 0.8500000000000001, 0, 0.8500000000000001, 0, 0.8500000000000001, 0.8500000000000001, 0, 0.7327254249999998, 0.7327254249999998, 0.7990881375000001, 0, 0.7327254249999998, 0.8500000000000001, 0, 0.8500000000000001, 0.8500000000000001, 0, 0.7327254249999998, 0.8500000000000001, 0.8500000000000001, 0.8500000000000001, 0, 0.8500000000000001, 0.8500000000000001, 0, 0.8500000000000001, 0.8500000000000001, 0, 0, 0, 0.8500000000000001, 0.7327254249999998, 0.8500000000000001, 0.8500000000000001, 0.8500000000000001, 0.8500000000000001, 0.8500000000000001, 0.8500000000000001, 0.7327254249999998, 0.8500000000000001, 0.8500000000000001, 0.7327254249999998, 0.8500000000000001, 0.8500000000000001, 0.8500000000000001, 0.7990881375000001, 0, 0.75, 0.75, 0.75, 0.75, 0.75, 0.75, 0.75, 0.75, 0.75, 0.75, 0.75, 0.75, 0.75, 0.75, 0.75, 0.75, 0.75, 0.7327254249999998, 0.75, 0.8500000000000001, 0.8500000000000001, 0.8500000000000001, 0.8500000000000001, 0.8500000000000001, 0.8500000000000001, 0.8500000000000001, 0.7327254249999998, 0.8500000000000001, 0.8500000000000001, 0.8500000000000001, 0.8500000000000001, 0.8500000000000001, 0.7327254249999998, 0.8500000000000001, 0, 0.8500000000000001, 0.8500000000000001, 0.8500000000000001, 0.7327254249999998, 0.8500000000000001, 0.8500000000000001, 0.7327254249999998, 0.7327254249999998, 0.8500000000000001, 0.8500000000000001, 0.8500000000000001, 0.8500000000000001, 0.8500000000000001, 0.8500000000000001, 0.8500000000000001, 0.8500000000000001, 0.8500000000000001, 0.8500000000000001, 0.75, 0.8500000000000001, 0.8500000000000001, 0.8500000000000001, 0.8500000000000001, 0.7327254249999998, 0.8500000000000001, 0.8500000000000001, 0.8500000000000001, 0.8500000000000001, 0.8500000000000001, 0.8500000000000001, 0.7327254249999998, 0.7990881375000001, 0, 0.8500000000000001, 0.8500000000000001, 0, 0.8500000000000001, 0.8500000000000001, 0.8500000000000001, 0.8500000000000001, 0.7990881375000001, 0.8500000000000001, 0.8500000000000001, 0, 0.8500000000000001, 0.7327254249999998, 0.8500000000000001, 0.8500000000000001, 0.8500000000000001, 0.8500000000000001, 0.8500000000000001, 0.8500000000000001, 0.8500000000000001, 0.8500000000000001, 0, 0.8500000000000001, 0.8500000000000001, 0.8500000000000001, 0.8500000000000001, 0.8500000000000001, 0.8500000000000001, 0.8500000000000001, 0.8500000000000001, 0, 0, 0, 0, 0.8500000000000001, 0, 0, 0, 0, 0, 0, 0, 0.8500000000000001, 0, 0, 0.8500000000000001, 0.8500000000000001, 0, 0, 0.8500000000000001, 0, 0, 0, 0, 0.7327254249999998, 0.8500000000000001, 0.8500000000000001, 0.7990881375000001, 0.7990881375000001, 0.8500000000000001, 0, 0.8500000000000001, 0.8500000000000001, 0.7327254249999998, 0, 0.8500000000000001, 0.8500000000000001, 0, 0, 0, 0, 0, 0, 0, 0, 0, 0.75, 0.8500000000000001, 0.8500000000000001, 0, 0, 0, 0.8500000000000001, 0, 0, 0, 0, 0, 0, 0, 0.8500000000000001, 0.7327254249999998, 0, 0, 0, 0, 0, 0, 0, 0, 0, 0, 0, 0, 0, 0.8500000000000001, 0.75, 0, 0, 0.8500000000000001, 0.8500000000000001, 0.8500000000000001, 0.8500000000000001, 0.8500000000000001, 0.8500000000000001, 0.8500000000000001, 0.7327254249999998, 1e-08, 0.8500000000000001, 0.7327254249999998, 0.8500000000000001, 0, 0, 0, 0.8500000000000001, 0, 0, 0.8500000000000001, 0.8500000000000001, 0.75, 0.8500000000000001, 0.75, 0.75, 0.75, 0.75, 0.75, 0.75, 0.75, 0.75, 0.8500000000000001, 0.7327254249999998, 0.8500000000000001, 0.8500000000000001, 0.8500000000000001, 0.75, 0.8500000000000001, 0.8500000000000001, 0.75, 0.8500000000000001, 0, 0.8500000000000001, 0, 0, 0, 0.8500000000000001, 0, 0, 0, 0, 0, 0, 0, 0, 0, 0, 0, 0.8500000000000001, 0, 0, 0, 0.7327254249999998, 0.8500000000000001, 0.8500000000000001, 0.7990881375000001, 0.8500000000000001, 0.8500000000000001, 0.8500000000000001, 0.8500000000000001, 0.8500000000000001, 0.7327254249999998, 0.8500000000000001, 0.8500000000000001, 0.8500000000000001, 0.8500000000000001, 0.8500000000000001, 0.8500000000000001, 0.8500000000000001, 0, 0.8500000000000001, 0.8500000000000001, 0, 0, 0, 0, 0, 0, 0, 0.8500000000000001, 0.8500000000000001, 0.8500000000000001, 0, 0, 0, 0, 0, 0, 0, 0, 0, 0, 0, 0, 0, 0, 0, 0, 0, 0, 0, 0, 0, 0, 0.7327254249999998, 0, 0.8500000000000001, 0, 0, 0, 0, 0, 0, 0, 0, 0, 0, 0, 0, 0, 0, 0, 0, 0, 0, 0, 0, 0, 0, 0, 0, 0.8500000000000001, 0, 0.8500000000000001, 0.8500000000000001, 0, 0, 0, 0, 0, 0.8500000000000001, 0, 0, 0, 0, 0, 0, 0, 0.8500000000000001, 0, 0, 0, 0, 0, 0, 0, 0, 0, 0.8500000000000001, 0, 0, 0, 0, 0, 0, 0.7327254249999998, 0, 0, 0.8500000000000001, 0.8500000000000001, 0.8500000000000001, 0.8500000000000001, 0.8500000000000001, 0, 0.8500000000000001, 0.8500000000000001, 0, 0, 0, 0.8500000000000001, 0.8500000000000001, 0.7990881375000001, 0.8500000000000001, 0.8500000000000001, 0.8500000000000001, 0, 0.75, 0.7327254249999998, 0.8500000000000001, 0.8500000000000001, 0.8500000000000001, 0, 0.8500000000000001, 0, 0, 0, 0.7327254249999998, 0.8500000000000001, 0.7990881375000001, 0.8500000000000001, 0.8500000000000001, 0, 0.75, 0.75, 0.75, 0.75, 0.75, 0.75, 0.75, 0.75, 0.75, 0.75, 0.75, 0.75, 0.75, 0.75, 0.75, 0.75, 0.75, 0.75, 0.75, 0.75, 0.75, 0.75, 0.75, 0.75, 0.75, 0.75, 0.75, 0.75, 0.75, 0.75, 0.75, 0.75, 0.75, 0.7327254249999998, 0.7990881375000001, 0.8500000000000001, 0.8500000000000001, 0.8500000000000001, 0.8500000000000001, 0, 0.8500000000000001, 0.8500000000000001, 0.8500000000000001, 1e-08, 0.7327254249999998, 0, 0.7327254249999998, 0.8500000000000001, 0, 0.8500000000000001, 0.8500000000000001, 0.8500000000000001, 0.8500000000000001, 0.8500000000000001, 0.8500000000000001, 0.8500000000000001, 0.8500000000000001, 0.8500000000000001, 0.8500000000000001, 0.7990881375000001, 0.8500000000000001, 0.8500000000000001, 0.8500000000000001, 0.8500000000000001, 0.7327254249999998, 0.8500000000000001, 0.7327254249999998, 0.8500000000000001, 0.8500000000000001, 0, 0.8500000000000001, 0.7990881375000001, 0.7327254249999998, 0.8500000000000001, 0.7327254249999998, 0.8500000000000001, 0.8500000000000001, 0.8500000000000001, 0.8500000000000001, 0.8500000000000001, 0.7990881375000001, 0.8500000000000001, 0.8500000000000001, 0.8500000000000001, 0.8500000000000001, 0.8500000000000001, 0.75, 0.8500000000000001, 0.7327254249999998, 0.8500000000000001, 0.7990881375000001, 0.8500000000000001, 0.8500000000000001, 0.8500000000000001, 0.8500000000000001, 0.8500000000000001, 0.7990881375000001, 0.8500000000000001, 0, 0.8500000000000001, 0.8500000000000001, 0.8500000000000001, 0.8500000000000001, 0.8500000000000001, 0.7327254249999998, 0.8500000000000001, 0.7990881375000001, 0, 0, 0.7327254249999998, 0.8500000000000001, 0, 0.7990881375000001, 0, 0.7327254249999998, 0.8500000000000001, 0.8500000000000001, 0.8500000000000001, 0.8500000000000001, 0.8500000000000001, 0.8500000000000001, 0.8500000000000001, 0.8500000000000001, 0.8500000000000001, 0.8500000000000001, 0.8236322062499999, 0.8500000000000001, 0.8500000000000001, 0.8500000000000001, 0.8500000000000001, 0.8500000000000001, 0.8500000000000001, 0.8500000000000001, 0.8500000000000001, 0.8500000000000001, 0.8500000000000001, 0.7327254249999998, 0.8500000000000001, 0.8500000000000001, 0.8500000000000001, 0, 0.7327254249999998, 0.7990881375000001, 0.8500000000000001, 0.8500000000000001, 0.8500000000000001, 0.8500000000000001, 0, 0.7327254249999998, 0.8500000000000001, 0.8500000000000001, 0, 0, 0, 0, 0, 0, 0, 0, 0, 0, 0, 0, 0, 0, 0, 0, 0, 0, 0, 0, 0, 0, 0.8500000000000001, 0, 0.8500000000000001, 0, 0.8500000000000001, 0.8500000000000001, 0, 0, 0, 0, 0, 0, 0, 0, 0, 0, 0, 0, 0, 0, 0.8500000000000001, 0.8500000000000001, 0.8500000000000001, 0, 0, 0, 0, 0, 0.7327254249999998, 0, 0.7327254249999998, 0, 0, 0, 0, 0, 0, 0, 0, 0, 0, 0, 0, 0, 0, 0, 0, 0.8500000000000001, 0, 0, 0, 0.8500000000000001, 0, 0, 0, 0, 0.7327254249999998, 0.7327254249999998, 0.8500000000000001, 0, 0, 0.8500000000000001, 0.8500000000000001, 0.7327254249999998, 0.8500000000000001, 0.8500000000000001, 0.8500000000000001, 0, 0.8500000000000001, 0.8500000000000001, 0.7327254249999998, 0.8500000000000001, 0.8500000000000001, 0.8500000000000001, 0.8500000000000001, 0.8500000000000001, 0.8500000000000001, 0.7327254249999998, 0.8500000000000001, 0.8500000000000001, 0.7327254249999998, 0.75, 0.8, 0.8500000000000001, 0.75, 0.8500000000000001, 0.8500000000000001, 0.8500000000000001, 0.75, 0.75, 0, 0, 0, 0.8500000000000001, 0.8500000000000001, 0.8500000000000001, 0, 0, 0.8500000000000001, 0.75, 0.8500000000000001, 0.8500000000000001, 0.75, 0.8500000000000001, 0, 0, 0, 0.75, 0, 0, 0.75, 0, 0, 0, 0, 0, 0, 0, 0, 0, 0, 0, 0, 0, 0, 0, 0, 0, 0, 0.8500000000000001, 0.8500000000000001, 0.8500000000000001, 0.8500000000000001, 0.7990881375000001, 0.8500000000000001, 0.8500000000000001, 0.8500000000000001, 0.8500000000000001, 0.8500000000000001, 0, 0.8500000000000001, 0.8500000000000001, 0.8500000000000001, 0.8500000000000001, 0.8500000000000001, 0.8500000000000001, 0.8500000000000001, 0.7327254249999998, 0.8500000000000001, 0.7327254249999998, 0.8500000000000001, 0.8500000000000001, 0.8500000000000001, 0.75, 0, 0.8500000000000001, 0.8500000000000001, 0.8500000000000001, 0.8500000000000001, 0.8500000000000001, 0.7990881375000001, 0.8500000000000001, 0.7327254249999998, 0.75, 0.8500000000000001, 0.8500000000000001, 0.8500000000000001, 0.8500000000000001, 0.8500000000000001, 0.8500000000000001, 0.8500000000000001, 0.8500000000000001, 0, 0.8500000000000001, 0.8500000000000001, 0.8500000000000001, 0.8500000000000001, 0.8500000000000001, 0.8500000000000001, 0.75, 0.8500000000000001, 0.8500000000000001, 0.8500000000000001, 0, 0, 0, 0, 0, 0, 0, 0.8500000000000001, 0, 0.8500000000000001, 0.8500000000000001, 0.7327254249999998, 0.8500000000000001, 0.8500000000000001, 0.75, 0.75, 0.75, 0.8500000000000001, 0.7327254249999998, 0.7327254249999998, 0, 0.75, 0, 0.7327254249999998, 0.8500000000000001, 0, 0, 0.75, 0.8500000000000001, 0.8500000000000001, 0.7327254249999998, 0.8500000000000001, 0.8500000000000001, 0.8500000000000001, 0.8500000000000001, 0.8500000000000001, 0.8500000000000001, 0.8500000000000001, 0, 0.8500000000000001, 0.7327254249999998, 0.8500000000000001, 0.7327254249999998, 0.8500000000000001, 0.8500000000000001, 0.7327254249999998, 0.7327254249999998, 0.8500000000000001, 0.8500000000000001, 1e-08, 0.8500000000000001, 0.8500000000000001, 0.8500000000000001, 0.8500000000000001, 0.8500000000000001, 0.8500000000000001, 0.8500000000000001, 0.8500000000000001, 0.8500000000000001, 0.75, 0.75, 0.7327254249999998, 0.75, 0.75, 0.75, 0.75, 0.75, 0.75, 0.75, 0.75, 0.75, 0.75, 0.75, 0.75, 0.75, 0.8500000000000001, 0.8500000000000001, 0.8500000000000001, 0.8500000000000001, 0, 0.8500000000000001, 0.7327254249999998, 0.8063424405265418, 0.8500000000000001, 0.8500000000000001, 0.7990881375000001, 0.7327254249999998, 0.7327254249999998, 0.8500000000000001, 0.7990881375000001, 0, 0.7327254249999998, 0.7327254249999998, 0.8500000000000001, 0.8500000000000001, 0.8500000000000001, 0, 0.8500000000000001, 0.8500000000000001, 0.7990881375000001, 0, 0.7327254249999998, 0, 0.8500000000000001, 0.7327254249999998, 0.7990881375000001, 0.8500000000000001, 0.8500000000000001, 0.8500000000000001, 0.7327254249999998, 0.8500000000000001, 0.8500000000000001, 0.7327254249999998, 0.7990881375000001, 0.8500000000000001, 0.8500000000000001, 0, 0.8500000000000001, 0.8500000000000001, 0.8500000000000001, 0.7990881375000001, 0.8, 0.8500000000000001, 0.7327254249999998, 0.8500000000000001, 0.8500000000000001, 0.8500000000000001, 0.8500000000000001, 0.8500000000000001, 0.8500000000000001, 0.7990881375000001, 0.7327254249999998, 0.7327254249999998, 0.8500000000000001, 0.8500000000000001, 0, 0.7327254249999998, 0, 0.8500000000000001, 0.8500000000000001, 0, 0, 0.8500000000000001, 0.8500000000000001, 0.8500000000000001, 0.8500000000000001, 0.7327254249999998, 0, 0, 0, 0.8500000000000001, 0.8500000000000001, 0.7327254249999998, 0.8500000000000001, 0.7327254249999998, 0.8500000000000001, 0.8500000000000001, 0, 0.8500000000000001, 0, 0.7327254249999998, 0.8500000000000001, 0.8500000000000001, 0.8500000000000001, 0.8, 0.8500000000000001, 0.8500000000000001, 0, 0.8500000000000001, 0.8500000000000001, 0.8500000000000001, 0.8500000000000001, 0.8500000000000001, 0.8500000000000001, 0.8500000000000001, 0.8500000000000001, 0.8500000000000001, 0.8500000000000001, 0.8500000000000001, 0.8500000000000001, 0.8500000000000001, 0.8500000000000001, 0.8500000000000001, 0.8500000000000001, 0.7327254249999998, 0.8500000000000001, 0.8500000000000001, 0.8500000000000001, 0, 0.8500000000000001, 0.7327254249999998, 0.8500000000000001, 0.8500000000000001, 0.8500000000000001, 0.8500000000000001, 0.7990881375000001, 0, 0, 0, 0.8500000000000001, 0, 0, 0, 0, 0, 0, 0, 0.8500000000000001, 0.8500000000000001, 0.7990881375000001, 0.7327254249999998, 0, 0, 0.7327254249999998, 0, 0, 0, 0.7327254249999998, 0, 0, 0, 0.8500000000000001, 0.8500000000000001, 0.8500000000000001, 0, 0.8500000000000001, 0, 0, 0.8500000000000001, 0.8500000000000001, 0.8500000000000001, 0, 0.8500000000000001, 0.8500000000000001, 0, 0.8500000000000001, 0.8500000000000001, 0.8500000000000001, 0.7327254249999998, 0, 0.7327254249999998, 0.7327254249999998, 0.8500000000000001, 0, 0, 0, 0.8500000000000001, 0.8500000000000001, 0, 0, 0.7327254249999998, 0.7990881375000001, 0.7327254249999998, 0.8500000000000001, 0.8500000000000001, 0.7327254249999998, 0.8500000000000001, 0.7327254249999998, 0.8500000000000001, 0, 0.8500000000000001, 0, 0.8500000000000001, 0.7990881375000001, 0.8500000000000001, 0.7327254249999998, 0.8500000000000001, 0.8500000000000001, 0.7327254249999998, 0.7990881375000001, 0, 0.8500000000000001, 0.8500000000000001, 0.7327254249999998, 0.7327254249999998, 0, 0.8500000000000001, 0, 0.75, 0.75, 0.75, 0.75, 0.75, 0.75, 0.75, 0.75, 0.75, 0.75, 0.75, 0.75, 0.75, 0.75, 0.75, 0.75, 0.75, 0.75, 0.75, 0.75, 0.75, 0.75, 0.75, 0.75, 0.75, 0.75, 0.75, 0.75, 0.75, 0.75, 0.75, 0.75, 0.75, 0.75, 0.75, 0.75, 0.75, 0.75, 0.75, 0.75, 0.75, 0.75, 0.75, 0.75, 0.75, 0.75, 0.75, 0.8500000000000001, 0.8500000000000001, 0.7327254249999998, 0.7327254249999998, 0.8500000000000001, 0.7327254249999998, 0.8500000000000001, 0.8, 0.7327254249999998, 0.75],
        [0, 0.1499999999999999, 0.1499999999999999, 0.25, 0.2, 0.25, 0.25, 0.2, 0.2, 0.2, 0.25, 0.25, 0.25, 0.25, 0.25, 0.2, 0.75, 0.25, 0.75, 0.25, 0.5, 0.5, 0.25, 0.2672745750000002, 0.2672745750000002, 0.25, 0.2672745750000002, 0.2672745750000002, 0.1499999999999999, 0.9999999899999999, 0, 0.25, 0.1499999999999999, 0.1499999999999999, 0.25, 0.1499999999999999, 0.1499999999999999, 0.1499999999999999, 0.1499999999999999, 0.1499999999999999, 0, 0.1499999999999999, 0.1499999999999999, 0.2672745750000002, 0.1499999999999999, 0.1499999999999999, 0.1499999999999999, 0.2672745750000002, 0, 0.1499999999999999, 0.1499999999999999, 0.1499999999999999, 0.1499999999999999, 0.1499999999999999, 0.1499999999999999, 0.9999999899999999, 0.1499999999999999, 0.2672745750000002, 0.1499999999999999, 0.1499999999999999, 0.1499999999999999, 0.1499999999999999, 0.25, 0.1499999999999999, 0.25, 0.1499999999999999, 0.1499999999999999, 0.1499999999999999, 0.2672745750000002, 0.9919741538547253, 0.1499999999999999, 0, 0.1499999999999999, 0.2672745750000002, 0.1499999999999999, 0.25, 0.1499999999999999, 0.2672745750000002, 0.1499999999999999, 0.1499999999999999, 0.2672745750000002, 0.1499999999999999, 0.1499999999999999, 0.1499999999999999, 0, 0.1499999999999999, 0.1499999999999999, 0, 0.1499999999999999, 0.25, 0.1499999999999999, 0.1499999999999999, 0.1499999999999999, 0.1499999999999999, 0, 0, 0, 0, 0, 0, 0.1499999999999999, 0, 0.2672745750000002, 0, 0.1499999999999999, 0.1499999999999999, 0.1499999999999999, 0, 0.1499999999999999, 0, 0, 0, 0.1499999999999999, 0.1499999999999999, 0.2009118624999999, 0.1499999999999999, 0.1499999999999999, 0.1499999999999999, 0, 0.1499999999999999, 0.1499999999999999, 0.1499999999999999, 0.1499999999999999, 0.1499999999999999, 0.1499999999999999, 0.2009118624999999, 0, 0.1499999999999999, 0, 0.1499999999999999, 0, 0.1499999999999999, 0, 0.1499999999999999, 0.1499999999999999, 0, 0.1499999999999999, 0.1499999999999999, 0.1499999999999999, 0, 0, 0.1499999999999999, 0.2672745750000002, 0.1499999999999999, 0, 0, 0, 0, 0, 0.2672745750000002, 0.1499999999999999, 0.2672745750000002, 0.2672745750000002, 0, 0, 0, 0, 0, 0, 0, 0, 0, 0, 0, 0, 0, 0, 0, 0, 0, 0, 0, 0, 0.1499999999999999, 0.1499999999999999, 0.1499999999999999, 0, 0.2672745750000002, 0.1499999999999999, 0.1499999999999999, 0.1499999999999999, 0.1499999999999999, 0, 0, 0, 0.2672745750000002, 0.1499999999999999, 0.1499999999999999, 0.1499999999999999, 0, 0, 0.1499999999999999, 0.1499999999999999, 0, 0.1499999999999999, 0.2672745750000002, 0, 0, 0, 0, 0.25, 0.2672745750000002, 0.1499999999999999, 0, 0.1499999999999999, 0, 0.1499999999999999, 0.1499999999999999, 0, 0.2672745750000002, 0.2672745750000002, 0.2009118624999999, 0, 0.2672745750000002, 0.1499999999999999, 0, 0.1499999999999999, 0.1499999999999999, 0, 0.2672745750000002, 0.1499999999999999, 0.1499999999999999, 0.1499999999999999, 0, 0.1499999999999999, 0.1499999999999999, 0, 0.1499999999999999, 0.1499999999999999, 0, 0, 0, 0.1499999999999999, 0.2672745750000002, 0.1499999999999999, 0.1499999999999999, 0.1499999999999999, 0.1499999999999999, 0.1499999999999999, 0.1499999999999999, 0.2672745750000002, 0.1499999999999999, 0.1499999999999999, 0.2672745750000002, 0.1499999999999999, 0.1499999999999999, 0.1499999999999999, 0.2009118624999999, 0, 0.25, 0.25, 0.25, 0.25, 0.25, 0.25, 0.25, 0.25, 0.25, 0.25, 0.25, 0.25, 0.25, 0.25, 0.25, 0.25, 0.25, 0.2672745750000002, 0.25, 0.1499999999999999, 0.1499999999999999, 0.1499999999999999, 0.1499999999999999, 0.1499999999999999, 0.1499999999999999, 0.1499999999999999, 0.2672745750000002, 0.1499999999999999, 0.1499999999999999, 0.1499999999999999, 0.1499999999999999, 0.1499999999999999, 0.2672745750000002, 0.1499999999999999, 0, 0.1499999999999999, 0.1499999999999999, 0.1499999999999999, 0.2672745750000002, 0.1499999999999999, 0.1499999999999999, 0.2672745750000002, 0.2672745750000002, 0.1499999999999999, 0.1499999999999999, 0.1499999999999999, 0.1499999999999999, 0.1499999999999999, 0.1499999999999999, 0.1499999999999999, 0.1499999999999999, 0.1499999999999999, 0.1499999999999999, 0.25, 0.1499999999999999, 0.1499999999999999, 0.1499999999999999, 0.1499999999999999, 0.2672745750000002, 0.1499999999999999, 0.1499999999999999, 0.1499999999999999, 0.1499999999999999, 0.1499999999999999, 0.1499999999999999, 0.2672745750000002, 0.2009118624999999, 0, 0.1499999999999999, 0.1499999999999999, 0, 0.1499999999999999, 0.1499999999999999, 0.1499999999999999, 0.1499999999999999, 0.2009118624999999, 0.1499999999999999, 0.1499999999999999, 0, 0.1499999999999999, 0.2672745750000002, 0.1499999999999999, 0.1499999999999999, 0.1499999999999999, 0.1499999999999999, 0.1499999999999999, 0.1499999999999999, 0.1499999999999999, 0.1499999999999999, 0, 0.1499999999999999, 0.1499999999999999, 0.1499999999999999, 0.1499999999999999, 0.1499999999999999, 0.1499999999999999, 0.1499999999999999, 0.1499999999999999, 0, 0, 0, 0, 0.1499999999999999, 0, 0, 0, 0, 0, 0, 0, 0.1499999999999999, 0, 0, 0.1499999999999999, 0.1499999999999999, 0, 0, 0.1499999999999999, 0, 0, 0, 0, 0.2672745750000002, 0.1499999999999999, 0.1499999999999999, 0.2009118624999999, 0.2009118624999999, 0.1499999999999999, 0, 0.1499999999999999, 0.1499999999999999, 0.2672745750000002, 0, 0.1499999999999999, 0.1499999999999999, 0, 0, 0, 0, 0, 0, 0, 0, 0, 0.25, 0.1499999999999999, 0.1499999999999999, 0, 0, 0, 0.1499999999999999, 0, 0, 0, 0, 0, 0, 0, 0.1499999999999999, 0.2672745750000002, 0, 0, 0, 0, 0, 0, 0, 0, 0, 0, 0, 0, 0, 0.1499999999999999, 0.25, 0, 0, 0.1499999999999999, 0.1499999999999999, 0.1499999999999999, 0.1499999999999999, 0.1499999999999999, 0.1499999999999999, 0.1499999999999999, 0.2672745750000002, 0.9999999899999999, 0.1499999999999999, 0.2672745750000002, 0.1499999999999999, 0, 0, 0, 0.1499999999999999, 0, 0, 0.1499999999999999, 0.1499999999999999, 0.25, 0.1499999999999999, 0.25, 0.25, 0.25, 0.25, 0.25, 0.25, 0.25, 0.25, 0.1499999999999999, 0.2672745750000002, 0.1499999999999999, 0.1499999999999999, 0.1499999999999999, 0.25, 0.1499999999999999, 0.1499999999999999, 0.25, 0.1499999999999999, 0, 0.1499999999999999, 0, 0, 0, 0.1499999999999999, 0, 0, 0, 0, 0, 0, 0, 0, 0, 0, 0, 0.1499999999999999, 0, 0, 0, 0.2672745750000002, 0.1499999999999999, 0.1499999999999999, 0.2009118624999999, 0.1499999999999999, 0.1499999999999999, 0.1499999999999999, 0.1499999999999999, 0.1499999999999999, 0.2672745750000002, 0.1499999999999999, 0.1499999999999999, 0.1499999999999999, 0.1499999999999999, 0.1499999999999999, 0.1499999999999999, 0.1499999999999999, 0, 0.1499999999999999, 0.1499999999999999, 0, 0, 0, 0, 0, 0, 0, 0.1499999999999999, 0.1499999999999999, 0.1499999999999999, 0, 0, 0, 0, 0, 0, 0, 0, 0, 0, 0, 0, 0, 0, 0, 0, 0, 0, 0, 0, 0, 0, 0.2672745750000002, 0, 0.1499999999999999, 0, 0, 0, 0, 0, 0, 0, 0, 0, 0, 0, 0, 0, 0, 0, 0, 0, 0, 0, 0, 0, 0, 0, 0, 0.1499999999999999, 0, 0.1499999999999999, 0.1499999999999999, 0, 0, 0, 0, 0, 0.1499999999999999, 0, 0, 0, 0, 0, 0, 0, 0.1499999999999999, 0, 0, 0, 0, 0, 0, 0, 0, 0, 0.1499999999999999, 0, 0, 0, 0, 0, 0, 0.2672745750000002, 0, 0, 0.1499999999999999, 0.1499999999999999, 0.1499999999999999, 0.1499999999999999, 0.1499999999999999, 0, 0.1499999999999999, 0.1499999999999999, 0, 0, 0, 0.1499999999999999, 0.1499999999999999, 0.2009118624999999, 0.1499999999999999, 0.1499999999999999, 0.1499999999999999, 0, 0.25, 0.2672745750000002, 0.1499999999999999, 0.1499999999999999, 0.1499999999999999, 0, 0.1499999999999999, 0, 0, 0, 0.2672745750000002, 0.1499999999999999, 0.2009118624999999, 0.1499999999999999, 0.1499999999999999, 0, 0.25, 0.25, 0.25, 0.25, 0.25, 0.25, 0.25, 0.25, 0.25, 0.25, 0.25, 0.25, 0.25, 0.25, 0.25, 0.25, 0.25, 0.25, 0.25, 0.25, 0.25, 0.25, 0.25, 0.25, 0.25, 0.25, 0.25, 0.25, 0.25, 0.25, 0.25, 0.25, 0.25, 0.2672745750000002, 0.2009118624999999, 0.1499999999999999, 0.1499999999999999, 0.1499999999999999, 0.1499999999999999, 0, 0.1499999999999999, 0.1499999999999999, 0.1499999999999999, 0.9999999899999999, 0.2672745750000002, 0, 0.2672745750000002, 0.1499999999999999, 0, 0.1499999999999999, 0.1499999999999999, 0.1499999999999999, 0.1499999999999999, 0.1499999999999999, 0.1499999999999999, 0.1499999999999999, 0.1499999999999999, 0.1499999999999999, 0.1499999999999999, 0.2009118624999999, 0.1499999999999999, 0.1499999999999999, 0.1499999999999999, 0.1499999999999999, 0.2672745750000002, 0.1499999999999999, 0.2672745750000002, 0.1499999999999999, 0.1499999999999999, 0, 0.1499999999999999, 0.2009118624999999, 0.2672745750000002, 0.1499999999999999, 0.2672745750000002, 0.1499999999999999, 0.1499999999999999, 0.1499999999999999, 0.1499999999999999, 0.1499999999999999, 0.2009118624999999, 0.1499999999999999, 0.1499999999999999, 0.1499999999999999, 0.1499999999999999, 0.1499999999999999, 0.25, 0.1499999999999999, 0.2672745750000002, 0.1499999999999999, 0.2009118624999999, 0.1499999999999999, 0.1499999999999999, 0.1499999999999999, 0.1499999999999999, 0.1499999999999999, 0.2009118624999999, 0.1499999999999999, 0, 0.1499999999999999, 0.1499999999999999, 0.1499999999999999, 0.1499999999999999, 0.1499999999999999, 0.2672745750000002, 0.1499999999999999, 0.2009118624999999, 0, 0, 0.2672745750000002, 0.1499999999999999, 0, 0.2009118624999999, 0, 0.2672745750000002, 0.1499999999999999, 0.1499999999999999, 0.1499999999999999, 0.1499999999999999, 0.1499999999999999, 0.1499999999999999, 0.1499999999999999, 0.1499999999999999, 0.1499999999999999, 0.1499999999999999, 0.1763677937500001, 0.1499999999999999, 0.1499999999999999, 0.1499999999999999, 0.1499999999999999, 0.1499999999999999, 0.1499999999999999, 0.1499999999999999, 0.1499999999999999, 0.1499999999999999, 0.1499999999999999, 0.2672745750000002, 0.1499999999999999, 0.1499999999999999, 0.1499999999999999, 0, 0.2672745750000002, 0.2009118624999999, 0.1499999999999999, 0.1499999999999999, 0.1499999999999999, 0.1499999999999999, 0, 0.2672745750000002, 0.1499999999999999, 0.1499999999999999, 0, 0, 0, 0, 0, 0, 0, 0, 0, 0, 0, 0, 0, 0, 0, 0, 0, 0, 0, 0, 0, 0, 0.1499999999999999, 0, 0.1499999999999999, 0, 0.1499999999999999, 0.1499999999999999, 0, 0, 0, 0, 0, 0, 0, 0, 0, 0, 0, 0, 0, 0, 0.1499999999999999, 0.1499999999999999, 0.1499999999999999, 0, 0, 0, 0, 0, 0.2672745750000002, 0, 0.2672745750000002, 0, 0, 0, 0, 0, 0, 0, 0, 0, 0, 0, 0, 0, 0, 0, 0, 0.1499999999999999, 0, 0, 0, 0.1499999999999999, 0, 0, 0, 0, 0.2672745750000002, 0.2672745750000002, 0.1499999999999999, 0, 0, 0.1499999999999999, 0.1499999999999999, 0.2672745750000002, 0.1499999999999999, 0.1499999999999999, 0.1499999999999999, 0, 0.1499999999999999, 0.1499999999999999, 0.2672745750000002, 0.1499999999999999, 0.1499999999999999, 0.1499999999999999, 0.1499999999999999, 0.1499999999999999, 0.1499999999999999, 0.2672745750000002, 0.1499999999999999, 0.1499999999999999, 0.2672745750000002, 0.25, 0.2, 0.1499999999999999, 0.25, 0.1499999999999999, 0.1499999999999999, 0.1499999999999999, 0.25, 0.25, 0, 0, 0, 0.1499999999999999, 0.1499999999999999, 0.1499999999999999, 0, 0, 0.1499999999999999, 0.25, 0.1499999999999999, 0.1499999999999999, 0.25, 0.1499999999999999, 0, 0, 0, 0.25, 0, 0, 0.25, 0, 0, 0, 0, 0, 0, 0, 0, 0, 0, 0, 0, 0, 0, 0, 0, 0, 0, 0.1499999999999999, 0.1499999999999999, 0.1499999999999999, 0.1499999999999999, 0.2009118624999999, 0.1499999999999999, 0.1499999999999999, 0.1499999999999999, 0.1499999999999999, 0.1499999999999999, 0, 0.1499999999999999, 0.1499999999999999, 0.1499999999999999, 0.1499999999999999, 0.1499999999999999, 0.1499999999999999, 0.1499999999999999, 0.2672745750000002, 0.1499999999999999, 0.2672745750000002, 0.1499999999999999, 0.1499999999999999, 0.1499999999999999, 0.25, 0, 0.1499999999999999, 0.1499999999999999, 0.1499999999999999, 0.1499999999999999, 0.1499999999999999, 0.2009118624999999, 0.1499999999999999, 0.2672745750000002, 0.25, 0.1499999999999999, 0.1499999999999999, 0.1499999999999999, 0.1499999999999999, 0.1499999999999999, 0.1499999999999999, 0.1499999999999999, 0.1499999999999999, 0, 0.1499999999999999, 0.1499999999999999, 0.1499999999999999, 0.1499999999999999, 0.1499999999999999, 0.1499999999999999, 0.25, 0.1499999999999999, 0.1499999999999999, 0.1499999999999999, 0, 0, 0, 0, 0, 0, 0, 0.1499999999999999, 0, 0.1499999999999999, 0.1499999999999999, 0.2672745750000002, 0.1499999999999999, 0.1499999999999999, 0.25, 0.25, 0.25, 0.1499999999999999, 0.2672745750000002, 0.2672745750000002, 0, 0.25, 0, 0.2672745750000002, 0.1499999999999999, 0, 0, 0.25, 0.1499999999999999, 0.1499999999999999, 0.2672745750000002, 0.1499999999999999, 0.1499999999999999, 0.1499999999999999, 0.1499999999999999, 0.1499999999999999, 0.1499999999999999, 0.1499999999999999, 0, 0.1499999999999999, 0.2672745750000002, 0.1499999999999999, 0.2672745750000002, 0.1499999999999999, 0.1499999999999999, 0.2672745750000002, 0.2672745750000002, 0.1499999999999999, 0.1499999999999999, 0.9999999899999999, 0.1499999999999999, 0.1499999999999999, 0.1499999999999999, 0.1499999999999999, 0.1499999999999999, 0.1499999999999999, 0.1499999999999999, 0.1499999999999999, 0.1499999999999999, 0.25, 0.25, 0.2672745750000002, 0.25, 0.25, 0.25, 0.25, 0.25, 0.25, 0.25, 0.25, 0.25, 0.25, 0.25, 0.25, 0.25, 0.1499999999999999, 0.1499999999999999, 0.1499999999999999, 0.1499999999999999, 0, 0.1499999999999999, 0.2672745750000002, 0.1936575594734582, 0.1499999999999999, 0.1499999999999999, 0.2009118624999999, 0.2672745750000002, 0.2672745750000002, 0.1499999999999999, 0.2009118624999999, 0, 0.2672745750000002, 0.2672745750000002, 0.1499999999999999, 0.1499999999999999, 0.1499999999999999, 0, 0.1499999999999999, 0.1499999999999999, 0.2009118624999999, 0, 0.2672745750000002, 0, 0.1499999999999999, 0.2672745750000002, 0.2009118624999999, 0.1499999999999999, 0.1499999999999999, 0.1499999999999999, 0.2672745750000002, 0.1499999999999999, 0.1499999999999999, 0.2672745750000002, 0.2009118624999999, 0.1499999999999999, 0.1499999999999999, 0, 0.1499999999999999, 0.1499999999999999, 0.1499999999999999, 0.2009118624999999, 0.2, 0.1499999999999999, 0.2672745750000002, 0.1499999999999999, 0.1499999999999999, 0.1499999999999999, 0.1499999999999999, 0.1499999999999999, 0.1499999999999999, 0.2009118624999999, 0.2672745750000002, 0.2672745750000002, 0.1499999999999999, 0.1499999999999999, 0, 0.2672745750000002, 0, 0.1499999999999999, 0.1499999999999999, 0, 0, 0.1499999999999999, 0.1499999999999999, 0.1499999999999999, 0.1499999999999999, 0.2672745750000002, 0, 0, 0, 0.1499999999999999, 0.1499999999999999, 0.2672745750000002, 0.1499999999999999, 0.2672745750000002, 0.1499999999999999, 0.1499999999999999, 0, 0.1499999999999999, 0, 0.2672745750000002, 0.1499999999999999, 0.1499999999999999, 0.1499999999999999, 0.2, 0.1499999999999999, 0.1499999999999999, 0, 0.1499999999999999, 0.1499999999999999, 0.1499999999999999, 0.1499999999999999, 0.1499999999999999, 0.1499999999999999, 0.1499999999999999, 0.1499999999999999, 0.1499999999999999, 0.1499999999999999, 0.1499999999999999, 0.1499999999999999, 0.1499999999999999, 0.1499999999999999, 0.1499999999999999, 0.1499999999999999, 0.2672745750000002, 0.1499999999999999, 0.1499999999999999, 0.1499999999999999, 0, 0.1499999999999999, 0.2672745750000002, 0.1499999999999999, 0.1499999999999999, 0.1499999999999999, 0.1499999999999999, 0.2009118624999999, 0, 0, 0, 0.1499999999999999, 0, 0, 0, 0, 0, 0, 0, 0.1499999999999999, 0.1499999999999999, 0.2009118624999999, 0.2672745750000002, 0, 0, 0.2672745750000002, 0, 0, 0, 0.2672745750000002, 0, 0, 0, 0.1499999999999999, 0.1499999999999999, 0.1499999999999999, 0, 0.1499999999999999, 0, 0, 0.1499999999999999, 0.1499999999999999, 0.1499999999999999, 0, 0.1499999999999999, 0.1499999999999999, 0, 0.1499999999999999, 0.1499999999999999, 0.1499999999999999, 0.2672745750000002, 0, 0.2672745750000002, 0.2672745750000002, 0.1499999999999999, 0, 0, 0, 0.1499999999999999, 0.1499999999999999, 0, 0, 0.2672745750000002, 0.2009118624999999, 0.2672745750000002, 0.1499999999999999, 0.1499999999999999, 0.2672745750000002, 0.1499999999999999, 0.2672745750000002, 0.1499999999999999, 0, 0.1499999999999999, 0, 0.1499999999999999, 0.2009118624999999, 0.1499999999999999, 0.2672745750000002, 0.1499999999999999, 0.1499999999999999, 0.2672745750000002, 0.2009118624999999, 0, 0.1499999999999999, 0.1499999999999999, 0.2672745750000002, 0.2672745750000002, 0, 0.1499999999999999, 0, 0.25, 0.25, 0.25, 0.25, 0.25, 0.25, 0.25, 0.25, 0.25, 0.25, 0.25, 0.25, 0.25, 0.25, 0.25, 0.25, 0.25, 0.25, 0.25, 0.25, 0.25, 0.25, 0.25, 0.25, 0.25, 0.25, 0.25, 0.25, 0.25, 0.25, 0.25, 0.25, 0.25, 0.25, 0.25, 0.25, 0.25, 0.25, 0.25, 0.25, 0.25, 0.25, 0.25, 0.25, 0.25, 0.25, 0.25, 0.1499999999999999, 0.1499999999999999, 0.2672745750000002, 0.2672745750000002, 0.1499999999999999, 0.2672745750000002, 0.1499999999999999, 0.2, 0.2672745750000002, 0.25] 
        ],
       "original name":"canRuf_SAMN02921317"
      },
     "chrBra_SAMN27257233":{
       "Global MG94xREV":0.0007813259820511764,
       "Nucleotide GTR":0.0007427189025019286,
       "Posterior prob omega class by site":        [
[0, 0.8500072741073137, 0.850007233572099, 0.7500466137599584, 0.8001041375275456, 0.7500920511987977, 0.7500920511987977, 0.8001230752944454, 0.8001230752944454, 0.8001442446417038, 0.7501157313659587, 0.7501080990366816, 0.7501157313659587, 0.75, 0.75, 0.8, 0.25, 0.75, 0.25, 0.75, 0.5, 0.5, 0.75, 0.732794407493372, 0.732852458289895, 0.7501227216458206, 0.7328614274025615, 0.7328524582888145, 0.8500072741073137, 1.146713734164645e-08, 0, 0.75, 0.8500048132725417, 0.8500065531254424, 0.7500528405547487, 0.8500077786008337, 0.8500065531254424, 0.8500077133494034, 0.8500077133494034, 0.8500063482087037, 0, 0.8500038259086994, 0.8500063482087037, 0.7327824994800652, 0.8500038259086994, 0.8500067943288522, 0.8500072741073145, 0.7327824994800652, 0, 0.8500038259086994, 0.8500038259086994, 0.8500067943288522, 0.8500072741073145, 0.8500072741073145, 0.8500072741073145, 3.183976372577616e-09, 0.8500086344062009, 0.7327852902282548, 0.8500062653485276, 0.8500066827677392, 0.85000653924106, 0.8500038259087002, 0.7500501840934004, 0.8500064169000806, 0.7500528405547481, 0.8500047874814054, 0.8500059089633226, 0.8500038259087002, 0.7327884591592051, 0.008505844430290836, 0.8500043338512676, 0, 0.8500043338512676, 0.7327861008845958, 0.8500066350159685, 0.7500528405547481, 0.8500072741073145, 0.7327810311292768, 0.8500068705250307, 0.8500038259087002, 0.732784301828407, 0.8500059089633223, 0.8500070139753585, 0.850007521068719, 0, 0.8500043338512676, 0.8500040308282765, 0, 0.8500062653485276, 0.7500519780203251, 0.8500066827677399, 0.8500055619954764, 0.8500059089633218, 0.8500053693377706, 0, 0, 0, 0, 0, 0, 0.8500067943288528, 0, 0.7327885594261425, 0, 0.8500059089633226, 0.8500043338512676, 0.8500043338512676, 0, 0.8500072741073145, 0, 0, 0, 0.8500040308282765, 0.8500064169000806, 0.7991521231313452, 0.8500062653485276, 0.8500071553693759, 0.8500072335720982, 0, 0.8500053932790793, 0.8500062050569076, 0.8500059089633226, 0.8500070139753585, 0.8500071553693759, 0.8500065531254424, 0.7991593198979956, 0, 0.8500047874814054, 0, 0.8500059089633223, 0, 0.8500072741073145, 0, 0.8500053693377706, 0.850007521068719, 0, 0.8500073476504465, 0.8500038259086994, 0.850007521068719, 0, 0, 0.8500038259086994, 0.7327905991399788, 0.8500072741073137, 0, 0, 0, 0, 0, 0.7327905991399788, 0.85000653924106, 0.7327922656308919, 0.7327922656309472, 0, 0, 0, 0, 0, 0, 0, 0, 0, 0, 0, 0, 0, 0, 0, 0, 0, 0, 0, 0, 0.8500040308282765, 0.8500063482087037, 0.8500066827677399, 0, 0.7327905991399788, 0.8500059089633218, 0.8500064520197618, 0.8500079890111503, 0.8500040308282765, 0, 0, 0, 0.7327922656308919, 0.8500067943288528, 0.8500040308282765, 0.8500062050569076, 0, 0, 0.850005591461069, 0.8500059089633218, 0, 0.8500072741073145, 0.7327852902282548, 0, 0, 0, 0, 0.7500519780203251, 0.7327922656309472, 0.8500067943288528, 0, 0.8500064319052639, 0, 0.8500043338512676, 0.8500053693377706, 0, 0.7327885594261425, 0.7327767157826578, 0.7991564864511713, 0, 0.732784301828407, 0.8500061559265777, 0, 0.850007521068719, 0.8500059089633218, 0, 0.7327922656308919, 0.8500072741073137, 0.8500073476504465, 0.8500064319052639, 0, 0.8500065531254424, 0.8500062029877202, 0, 0.8500067943288528, 0.8500079890111503, 0, 0, 0, 0.850007233572099, 0.7327885594261425, 0.8500072236095936, 0.8500077133494034, 0.85000653924106, 0.8500053693377706, 0.8500070139753585, 0.8500066827677399, 0.7327905991400101, 0.8500070139753585, 0.8500065531254424, 0.7327922656308919, 0.8500043338512668, 0.8500066827677399, 0.8500064319052635, 0.7991612333104822, 0, 0.75, 0.75, 0.75, 0.75, 0.75, 0.75, 0.75, 0.75, 0.75, 0.75, 0.75, 0.75, 0.75, 0.75, 0.75, 0.75, 0.75, 0.7327328134616692, 0.7500467227398963, 0.8500069084074755, 0.8500072741073145, 0.8500072741073145, 0.8500065531254424, 0.8500070139753585, 0.85000653924106, 0.8500063482087037, 0.7327885594261425, 0.8500072741073145, 0.85000653924106, 0.850006205056908, 0.8500064169000806, 0.8500073476504465, 0.7327852902282548, 0.8500064319052639, 0, 0.8500066827677399, 0.8500059089633226, 0.8500038259086994, 0.7327905991399788, 0.8500059089633226, 0.8500072741073137, 0.7327852902282548, 0.7327905991400101, 0.8500070139753585, 0.8500065531254424, 0.850007521068719, 0.850006586302103, 0.8500066371005105, 0.8500063482087037, 0.8500069084074755, 0.8500043338512676, 0.850006586302103, 0.8500063734391473, 0.7500467227398963, 0.850007521068719, 0.8500062653485276, 0.8500038259086994, 0.8500066827677399, 0.7327922656308919, 0.8500072741073137, 0.8500075210687182, 0.8500079890111503, 0.8500068705250303, 0.850007521068719, 0.8500064319052639, 0.7327861008845958, 0.7991566356577779, 0, 0.8500066827677399, 0.850007521068719, 0, 0.8500059089633218, 0.8500079890111503, 0.8500072856647555, 0.8500070139753585, 0.7991521231313452, 0.8500066827677399, 0.8500038259086994, 0, 0.8500072856647555, 0.7327922656309472, 0.850007521068719, 0.8500043338512676, 0.8500073476504465, 0.8500072741073145, 0.8500059089633218, 0.8500067943288528, 0.8500055619954764, 0.8500047874814054, 0, 0.8500072741073137, 0.8500055619954764, 0.8500043338512676, 0.8500038259086994, 0.8500061559265777, 0.8500040308282765, 0.8500079890111503, 0.850007521068719, 0, 0, 0, 0, 0.8500064319052639, 0, 0, 0, 0, 0, 0, 0, 0.8500070139753585, 0, 0, 0.8500053693377706, 0.8500038259086994, 0, 0, 0.8500067943288528, 0, 0, 0, 0, 0.7327852902282548, 0.8500066827677399, 0.8500059188757286, 0.7991564864511713, 0.7991564864511713, 0.8500062050569076, 0, 0.8500064319052639, 0.8500072741073137, 0.7327905991399788, 0, 0.850007233572099, 0.8500070139753585, 0, 0, 0, 0, 0, 0, 0, 0, 0, 0.7500519780203251, 0.8500066827677399, 0.8500059089633223, 0, 0, 0, 0.8500075210687197, 0, 0, 0, 0, 0, 0, 0, 0.8500059089633226, 0.7327905991399788, 0, 0, 0, 0, 0, 0, 0, 0, 0, 0, 0, 0, 0, 0.8500047874814054, 0.7500519780203251, 0, 0, 0.8500064319052639, 0.8500053693377706, 0.8500067943288528, 0.8500059089633226, 0.8500038259086994, 0.8500069084074755, 0.8500065531254424, 0.7327905991400101, 1.052088233653454e-08, 0.8500053932790793, 0.7327922656309472, 0.8500059089633226, 0, 0, 0, 0.8500079890111503, 0, 0, 0.8500059089633226, 0.8500038259086994, 0.7500519780203251, 0.8500043338512676, 0.75, 0.75, 0.75, 0.75, 0.75, 0.75, 0.75, 0.75, 0.8500039353291494, 0.7327861008845958, 0.8500062653485269, 0.8500053693377709, 0.850007521068719, 0.7500519780203251, 0.8500063482087037, 0.8500077133494034, 0.7500519780203251, 0.8500065531254424, 0, 0.8500061559265777, 0, 0, 0, 0.8500070139753585, 0, 0, 0, 0, 0, 0, 0, 0, 0, 0, 0, 0.8500067943288528, 0, 0, 0, 0.7327905991399788, 0.8500059089633226, 0.8500072856647555, 0.7991566356577779, 0.8500077133494034, 0.8500062029877202, 0.8500053693377706, 0.8500055619954764, 0.8500067943288528, 0.7327874302251633, 0.8500066350159685, 0.8500063482087037, 0.8500038259086994, 0.8500067943288528, 0.8500061559265777, 0.8500059089633226, 0.8500067943288528, 0, 0.8500069084074755, 0.8500059089633226, 0, 0, 0, 0, 0, 0, 0, 0.8500069084074755, 0.8500059089633226, 0.850007521068719, 0, 0, 0, 0, 0, 0, 0, 0, 0, 0, 0, 0, 0, 0, 0, 0, 0, 0, 0, 0, 0, 0, 0.7327922656308919, 0, 0.8500063482087037, 0, 0, 0, 0, 0, 0, 0, 0, 0, 0, 0, 0, 0, 0, 0, 0, 0, 0, 0, 0, 0, 0, 0, 0, 0.8500064169000806, 0, 0.8500059089633218, 0.8500065531254424, 0, 0, 0, 0, 0, 0.8500063482087037, 0, 0, 0, 0, 0, 0, 0, 0.8500072741073137, 0, 0, 0, 0, 0, 0, 0, 0, 0, 0.8500073476504465, 0, 0, 0, 0, 0, 0, 0.7327905991399788, 0, 0, 0.8500064169000806, 0.8500072741073145, 0.8500053693377706, 0.8500064520197618, 0.8500059089633218, 0, 0.8500053693377706, 0.8500072741073145, 0, 0, 0, 0.8500059089633223, 0.8500043338512676, 0.7991568632605281, 0.850007521068719, 0.8500066827677392, 0.8500000000000001, 0, 0.75, 0.7327271051608185, 0.8500061559265777, 0.8500059089633226, 0.8500059089633226, 0, 0.8500047874814054, 0, 0, 0, 0.7327922656309472, 0.8500070139753585, 0.7991566356577779, 0.8500047874814054, 0.8500038259086994, 0, 0.75, 0.75, 0.75, 0.75, 0.75, 0.75, 0.75, 0.75, 0.75, 0.75, 0.75, 0.75, 0.75, 0.75, 0.75, 0.75, 0.75, 0.75, 0.75, 0.75, 0.75, 0.75, 0.75, 0.75, 0.75, 0.75, 0.75, 0.75, 0.75, 0.75, 0.75, 0.75, 0.75, 0.7327271051608185, 0.7991566356577779, 0.8500072741073145, 0.8500063482087037, 0.8500072741073137, 0.8500063482087037, 0, 0.8500079890111503, 0.8500062653485276, 0.8500063482087037, 1e-08, 0.7327885594261425, 0, 0.7327905991399788, 0.8500070139753585, 0, 0.8500038259086994, 0.8500066827677399, 0.8500072741073145, 0.8500067943288528, 0.8500079890111503, 0.8500055619954764, 0.8500066827677399, 0.8500066827677399, 0.8500077133494034, 0.8500053693377706, 0.7991564864511713, 0.8500073476504465, 0.8500063482087037, 0.8500079890111503, 0.8500043338512676, 0.7327922656308919, 0.8500064169000806, 0.7327905991400101, 0.8500064319052639, 0.850007233572099, 0, 0.8500059089633226, 0.7991564864511713, 0.732789096728657, 0.8500053693377706, 0.7327905991400101, 0.8500072741073145, 0.8500053693377706, 0.8500063482087037, 0.8500072856647555, 0.8500069084074755, 0.799159319897996, 0.850007521068719, 0.850007233572099, 0.8500063482087037, 0.8500061559265777, 0.8500072741073145, 0.7500519780203251, 0.8500077133494026, 0.732784301828407, 0.8500063482087037, 0.7991566356577779, 0.8500062653485276, 0.8500066827677392, 0.8500070139753585, 0.8500070019424759, 0.8500064520197618, 0.7991564864511713, 0.8500059089633223, 0, 0.8500072741073145, 0.850007521068719, 0.8500079890111503, 0.8500073476504465, 0.8500070139753585, 0.7327905991400101, 0.8500062050569076, 0.7991564864511713, 0, 0, 0.7327905991400101, 0.8500047874814054, 0, 0.7991564864511713, 0, 0.7327885594261425, 0.8500079890111503, 0.8500038259086994, 0.8500071553693759, 0.850007521068719, 0.8500053693377706, 0.8500061559265777, 0.8500070139753585, 0.850007233572099, 0.850007233572099, 0.8500053693377706, 0.8237526084742112, 0.8500072741073137, 0.850007521068719, 0.8500077133494034, 0.8500064520197618, 0.8500067943288522, 0.8500070139753585, 0.8500063482087037, 0.8500072236095936, 0.8500061559265777, 0.8500053693377706, 0.7327922656309472, 0.8500067943288528, 0.8500066827677399, 0.8500063482087037, 0, 0.7327852902282548, 0.7991566356577779, 0.8500072741073137, 0.8500055619954764, 0.8500062050569076, 0.8500077133494034, 0, 0.7327861008845958, 0.8500072236095936, 0.8500047874814054, 0, 0, 0, 0, 0, 0, 0, 0, 0, 0, 0, 0, 0, 0, 0, 0, 0, 0, 0, 0, 0, 0, 0.8500067943288528, 0, 0.8500067943288528, 0, 0.8500059089633223, 0.8500059089633223, 0, 0, 0, 0, 0, 0, 0, 0, 0, 0, 0, 0, 0, 0, 0.8500066827677399, 0.8500067943288522, 0.850006644301575, 0, 0, 0, 0, 0, 0.732784301828407, 0, 0.7327852902282548, 0, 0, 0, 0, 0, 0, 0, 0, 0, 0, 0, 0, 0, 0, 0, 0, 0.8500062029877202, 0, 0, 0, 0.8500067943288528, 0, 0, 0, 0, 0.7327861008845958, 0.7327824994800646, 0.8500062653485276, 0, 0, 0.8500064169000806, 0.8500069084074755, 0.7327861008845958, 0.8500067943288528, 0.8500053693377706, 0.8500038259086994, 0, 0.8500072741073137, 0.850006644301575, 0.7327922656308919, 0.850007521068719, 0.8500063482087037, 0.8500061559265777, 0.8500069084074755, 0.8500077133494034, 0.8500068855301764, 0.7327843018284129, 0.8500066443015758, 0.8500072741073137, 0.7327922656309472, 0.7500847648620824, 0.8000927586233393, 0.8500047874814054, 0.75, 0.8500051443150666, 0.850006644301575, 0.8500077621173855, 0.7500533749758789, 0.7500467227398963, 0, 0, 0, 0.8500059089633223, 0.8500072741073137, 0.8500064520197618, 0, 0, 0.8500038259086994, 0.7500519780203251, 0.8500073476504465, 0.8500077133494034, 0.7500519780203251, 0.8500055619954764, 0, 0, 0, 0.7500519780203251, 0, 0, 0.7500519780203251, 0, 0, 0, 0, 0, 0, 0, 0, 0, 0, 0, 0, 0, 0, 0, 0, 0, 0, 0.8500067943288528, 0.8500062050569076, 0.8500053932790793, 0.850007521068719, 0.799159319897996, 0.8500063482087037, 0.8500059089633226, 0.850006644301575, 0.8500067943288528, 0.8500079890111503, 0, 0.8500062029877202, 0.8500066827677399, 0.8500064319052639, 0.8500053693377706, 0.8500072236095936, 0.8500038259086994, 0.8500072741073137, 0.7327861008845958, 0.85000653924106, 0.7327922656308919, 0.8500067943288528, 0.850007521068719, 0.8500071553693759, 0.7500528405547487, 0, 0.8500059089633218, 0.8500067943288522, 0.8500061559265777, 0.8500070139753585, 0.8500064520197618, 0.7991564864511709, 0.850007521068719, 0.7327824994800646, 0.7500501840934007, 0.8500066827677399, 0.8500063482087037, 0.8500072741073145, 0.8500055619954764, 0.8500062029877202, 0.8500072741073145, 0.8500062029877202, 0.8500079890111503, 0, 0.8500059089633226, 0.8500062050569076, 0.8500065531254424, 0.8500063482087037, 0.8500062029877202, 0.8500063482087037, 0.7500519780203251, 0.8500062029877202, 0.8500073476504465, 0.8500040308282765, 0, 0, 0, 0, 0, 0, 0, 0.8500062029877202, 0, 0.8500062029877202, 0.8500064169000806, 0.7327824994800646, 0.8500000000000001, 0.8499999999999998, 0.75, 0.75, 0.75, 0.8500064169000806, 0.7327824994800646, 0.7327905991399788, 0, 0.7500519780203251, 0, 0.7327905991400101, 0.8500064520197618, 0, 0, 0.7500519780203251, 0.8500040308282765, 0.8500071553693759, 0.7327922656308919, 0.8500079890111503, 0.8500062029877202, 0.8500064169000806, 0.8500070139753588, 0.8500073476504465, 0.8500043338512676, 0.8500064169000806, 0, 0.8500059089633218, 0.7327905991400101, 0.8500053693377706, 0.7327905991400101, 0.8500072741073145, 0.8500061559265777, 0.7327852902282548, 0.7327922656309472, 0.8500067943288528, 0.8500038259086994, 1.049071282434568e-08, 0.8500062050569076, 0.8500072741073137, 0.8500063482087037, 0.850006644301575, 0.8500043338512676, 0.8500062029877202, 0.8500070139753585, 0.8500071553693759, 0.850007989011151, 0.750050863632668, 0.7500478445936768, 0.7327885594261419, 0.75, 0.75, 0.75, 0.75, 0.75, 0.75, 0.75, 0.75, 0.75, 0.75, 0.75, 0.75, 0.75, 0.8500059089633223, 0.8500053693377706, 0.85000653924106, 0.8500071553693759, 0, 0.85000653924106, 0.7327905991399795, 0.8614558957349775, 0.8500067943288528, 0.8500059089633223, 0.7991564864511713, 0.7327922656309472, 0.7327885594261425, 0.8500064169000806, 0.7991564864511713, 0, 0.7327852902282548, 0.7327824994800646, 0.8500055619954764, 0.8500067943288528, 0.8500059089633226, 0, 0.8500062050569076, 0.8500062029877202, 0.7991564864511713, 0, 0.7327824994800646, 0, 0.8500059089633226, 0.7327852902282546, 0.7991676127676376, 0.850006205056908, 0.8500067943288522, 0.8500064319052635, 0.7327905991399788, 0.8500073476504462, 0.8500038259086994, 0.7327852902282546, 0.7991566356577779, 0.8500066827677399, 0.8500053693377706, 0, 0.8500072741073145, 0.8500077133494034, 0.8500043338512676, 0.7991566356577779, 0.8000927586233393, 0.850006586302103, 0.7327797180855963, 0.8500067943288522, 0.8500067943288522, 0.8500065392410603, 0.8500059089633226, 0.8500067943288528, 0.8500072741073145, 0.7991566356577779, 0.7327885594261425, 0.7327922656308919, 0.8500053693377706, 0.8500059089633226, 0, 0.7327852902282548, 0, 0.8500067943288528, 0.8500072741073137, 0, 0, 0.8500062050569076, 0.8500064169000806, 0.8500059089633226, 0.8500070139753585, 0.7327905991400101, 0, 0, 0, 0.8500061559265777, 0.8500068855301764, 0.7327885594261419, 0.8500072741073145, 0.7327922656309479, 0.8500059089633226, 0.8500067943288522, 0, 0.8500059089633218, 0, 0.732784301828407, 0.8500067943288522, 0.85000653924106, 0.8500067943288528, 0.8000552548670654, 0.8500039353291498, 0.8500065392410603, 0, 0.8500070139753585, 0.8500066350159685, 0.8500059089633218, 0.8500063482087037, 0.8500072741073145, 0.8500059089633226, 0.8500053693377706, 0.8500072741073145, 0.8500053693377706, 0.850007233572099, 0.850006644301575, 0.8500043338512676, 0.8500061559265777, 0.850006644301575, 0.850007233572099, 0.8500065531254424, 0.7327885594261425, 0.850006644301575, 0.8500043338512676, 0.8500073476504465, 0, 0.8500066827677399, 0.7327922656309472, 0.8500063482087037, 0.8500072741073145, 0.8500072741073145, 0.8500047874814054, 0.7991564864511713, 0, 0, 0, 0.8500072335720982, 0, 0, 0, 0, 0, 0, 0, 0.8500072236095936, 0.8500062050569076, 0.7991564864511713, 0.7327861008845958, 0, 0, 0.7327852902282548, 0, 0, 0, 0.7327852902282548, 0, 0, 0, 0.85000653924106, 0.8500079890111503, 0.8500064520197618, 0, 0.8500040308282765, 0, 0, 0.8500072741073145, 0.8500072741073137, 0.8500070139753585, 0, 0.8500068705250303, 0.8500040308282765, 0, 0.8500072741073145, 0.8500073476504465, 0.8500072856647555, 0.7327922656308919, 0, 0.7327861008845958, 0.7327861008845958, 0.850007233572099, 0, 0, 0, 0.8500067943288522, 0.8500040308282765, 0, 0, 0.7327905991400101, 0.7991564864511705, 0.7327885594261419, 0.8500062050569076, 0.850006644301575, 0.732784301828407, 0.8500053693377706, 0.7327885594261425, 0.850007521068719, 0, 0.8500079890111503, 0, 0.8500043338512668, 0.7991564864511709, 0.850006205056908, 0.7327885594261419, 0.8500064169000806, 0.8500071553693759, 0.7327922656309472, 0.7991648711011488, 0, 0.8500071553693759, 0.8500064520197618, 0.7327852902282548, 0.7327922656309479, 0, 0.8500059188757294, 0, 0.75, 0.75, 0.75, 0.75, 0.75, 0.75, 0.75, 0.75, 0.75, 0.75, 0.75, 0.75, 0.75, 0.75, 0.75, 0.75, 0.75, 0.75, 0.75, 0.75, 0.75, 0.75, 0.75, 0.75, 0.75, 0.75, 0.75, 0.75, 0.75, 0.75, 0.75, 0.75, 0.75, 0.75, 0.75, 0.75, 0.75, 0.75, 0.75, 0.75, 0.75, 0.75, 0.75, 0.75, 0.75, 0.75, 0.75, 0.8500045192985293, 0.8500059089633226, 0.7327890967286573, 0.7327905991399795, 0.8500070139753585, 0.7327852902282548, 0.8500072741073137, 0.8000927586233393, 0.7327824994800652, 0.75],
        [0, 0.1499927258926863, 0.149992766427901, 0.2499533862400416, 0.1998958624724544, 0.2499079488012023, 0.2499079488012023, 0.1998769247055546, 0.1998769247055546, 0.1998557553582962, 0.2498842686340413, 0.2498919009633184, 0.2498842686340413, 0.25, 0.25, 0.2, 0.75, 0.25, 0.75, 0.25, 0.5, 0.5, 0.25, 0.267205592506628, 0.267147541710105, 0.2498772783541794, 0.2671385725974385, 0.2671475417111855, 0.1499927258926863, 0.9999999885328626, 0, 0.25, 0.1499951867274583, 0.1499934468745576, 0.2499471594452513, 0.1499922213991663, 0.1499934468745576, 0.1499922866505966, 0.1499922866505966, 0.1499936517912963, 0, 0.1499961740913006, 0.1499936517912963, 0.2672175005199348, 0.1499961740913006, 0.1499932056711478, 0.1499927258926855, 0.2672175005199348, 0, 0.1499961740913006, 0.1499961740913006, 0.1499932056711478, 0.1499927258926855, 0.1499927258926855, 0.1499927258926855, 0.9999999968160236, 0.1499913655937991, 0.2672147097717452, 0.1499937346514724, 0.1499933172322608, 0.14999346075894, 0.1499961740912998, 0.2499498159065996, 0.1499935830999194, 0.2499471594452519, 0.1499952125185946, 0.1499940910366774, 0.1499961740912998, 0.2672115408407949, 0.9914941555697092, 0.1499956661487324, 0, 0.1499956661487324, 0.2672138991154042, 0.1499933649840315, 0.2499471594452519, 0.1499927258926855, 0.2672189688707232, 0.1499931294749693, 0.1499961740912998, 0.267215698171593, 0.1499940910366777, 0.1499929860246415, 0.149992478931281, 0, 0.1499956661487324, 0.1499959691717235, 0, 0.1499937346514724, 0.2499480219796749, 0.1499933172322601, 0.1499944380045236, 0.1499940910366782, 0.1499946306622294, 0, 0, 0, 0, 0, 0, 0.1499932056711472, 0, 0.2672114405738575, 0, 0.1499940910366774, 0.1499956661487324, 0.1499956661487324, 0, 0.1499927258926855, 0, 0, 0, 0.1499959691717235, 0.1499935830999194, 0.2008478768686548, 0.1499937346514724, 0.1499928446306241, 0.1499927664279018, 0, 0.1499946067209207, 0.1499937949430924, 0.1499940910366774, 0.1499929860246415, 0.1499928446306241, 0.1499934468745576, 0.2008406801020044, 0, 0.1499952125185946, 0, 0.1499940910366777, 0, 0.1499927258926855, 0, 0.1499946306622294, 0.149992478931281, 0, 0.1499926523495535, 0.1499961740913006, 0.149992478931281, 0, 0, 0.1499961740913006, 0.2672094008600212, 0.1499927258926863, 0, 0, 0, 0, 0, 0.2672094008600212, 0.14999346075894, 0.2672077343691081, 0.2672077343690528, 0, 0, 0, 0, 0, 0, 0, 0, 0, 0, 0, 0, 0, 0, 0, 0, 0, 0, 0, 0, 0.1499959691717235, 0.1499936517912963, 0.1499933172322601, 0, 0.2672094008600212, 0.1499940910366782, 0.1499935479802382, 0.1499920109888497, 0.1499959691717235, 0, 0, 0, 0.2672077343691081, 0.1499932056711472, 0.1499959691717235, 0.1499937949430924, 0, 0, 0.149994408538931, 0.1499940910366782, 0, 0.1499927258926855, 0.2672147097717452, 0, 0, 0, 0, 0.2499480219796749, 0.2672077343690528, 0.1499932056711472, 0, 0.1499935680947361, 0, 0.1499956661487324, 0.1499946306622294, 0, 0.2672114405738575, 0.2672232842173422, 0.2008435135488287, 0, 0.267215698171593, 0.1499938440734223, 0, 0.149992478931281, 0.1499940910366782, 0, 0.2672077343691081, 0.1499927258926863, 0.1499926523495535, 0.1499935680947361, 0, 0.1499934468745576, 0.1499937970122798, 0, 0.1499932056711472, 0.1499920109888497, 0, 0, 0, 0.149992766427901, 0.2672114405738575, 0.1499927763904064, 0.1499922866505966, 0.14999346075894, 0.1499946306622294, 0.1499929860246415, 0.1499933172322601, 0.2672094008599899, 0.1499929860246415, 0.1499934468745576, 0.2672077343691081, 0.1499956661487332, 0.1499933172322601, 0.1499935680947365, 0.2008387666895178, 0, 0.25, 0.25, 0.25, 0.25, 0.25, 0.25, 0.25, 0.25, 0.25, 0.25, 0.25, 0.25, 0.25, 0.25, 0.25, 0.25, 0.25, 0.2672671865383308, 0.2499532772601037, 0.1499930915925245, 0.1499927258926855, 0.1499927258926855, 0.1499934468745576, 0.1499929860246415, 0.14999346075894, 0.1499936517912963, 0.2672114405738575, 0.1499927258926855, 0.14999346075894, 0.149993794943092, 0.1499935830999194, 0.1499926523495535, 0.2672147097717452, 0.1499935680947361, 0, 0.1499933172322601, 0.1499940910366774, 0.1499961740913006, 0.2672094008600212, 0.1499940910366774, 0.1499927258926863, 0.2672147097717452, 0.2672094008599899, 0.1499929860246415, 0.1499934468745576, 0.149992478931281, 0.149993413697897, 0.1499933628994895, 0.1499936517912963, 0.1499930915925245, 0.1499956661487324, 0.149993413697897, 0.1499936265608527, 0.2499532772601037, 0.149992478931281, 0.1499937346514724, 0.1499961740913006, 0.1499933172322601, 0.2672077343691081, 0.1499927258926863, 0.1499924789312818, 0.1499920109888497, 0.1499931294749697, 0.149992478931281, 0.1499935680947361, 0.2672138991154042, 0.2008433643422221, 0, 0.1499933172322601, 0.149992478931281, 0, 0.1499940910366782, 0.1499920109888497, 0.1499927143352445, 0.1499929860246415, 0.2008478768686548, 0.1499933172322601, 0.1499961740913006, 0, 0.1499927143352445, 0.2672077343690528, 0.149992478931281, 0.1499956661487324, 0.1499926523495535, 0.1499927258926855, 0.1499940910366782, 0.1499932056711472, 0.1499944380045236, 0.1499952125185946, 0, 0.1499927258926863, 0.1499944380045236, 0.1499956661487324, 0.1499961740913006, 0.1499938440734223, 0.1499959691717235, 0.1499920109888497, 0.149992478931281, 0, 0, 0, 0, 0.1499935680947361, 0, 0, 0, 0, 0, 0, 0, 0.1499929860246415, 0, 0, 0.1499946306622294, 0.1499961740913006, 0, 0, 0.1499932056711472, 0, 0, 0, 0, 0.2672147097717452, 0.1499933172322601, 0.1499940811242714, 0.2008435135488287, 0.2008435135488287, 0.1499937949430924, 0, 0.1499935680947361, 0.1499927258926863, 0.2672094008600212, 0, 0.149992766427901, 0.1499929860246415, 0, 0, 0, 0, 0, 0, 0, 0, 0, 0.2499480219796749, 0.1499933172322601, 0.1499940910366777, 0, 0, 0, 0.1499924789312803, 0, 0, 0, 0, 0, 0, 0, 0.1499940910366774, 0.2672094008600212, 0, 0, 0, 0, 0, 0, 0, 0, 0, 0, 0, 0, 0, 0.1499952125185946, 0.2499480219796749, 0, 0, 0.1499935680947361, 0.1499946306622294, 0.1499932056711472, 0.1499940910366774, 0.1499961740913006, 0.1499930915925245, 0.1499934468745576, 0.2672094008599899, 0.9999999894791176, 0.1499946067209207, 0.2672077343690528, 0.1499940910366774, 0, 0, 0, 0.1499920109888497, 0, 0, 0.1499940910366774, 0.1499961740913006, 0.2499480219796749, 0.1499956661487324, 0.25, 0.25, 0.25, 0.25, 0.25, 0.25, 0.25, 0.25, 0.1499960646708506, 0.2672138991154042, 0.1499937346514731, 0.1499946306622291, 0.149992478931281, 0.2499480219796749, 0.1499936517912963, 0.1499922866505966, 0.2499480219796749, 0.1499934468745576, 0, 0.1499938440734223, 0, 0, 0, 0.1499929860246415, 0, 0, 0, 0, 0, 0, 0, 0, 0, 0, 0, 0.1499932056711472, 0, 0, 0, 0.2672094008600212, 0.1499940910366774, 0.1499927143352445, 0.2008433643422221, 0.1499922866505966, 0.1499937970122798, 0.1499946306622294, 0.1499944380045236, 0.1499932056711472, 0.2672125697748367, 0.1499933649840315, 0.1499936517912963, 0.1499961740913006, 0.1499932056711472, 0.1499938440734223, 0.1499940910366774, 0.1499932056711472, 0, 0.1499930915925245, 0.1499940910366774, 0, 0, 0, 0, 0, 0, 0, 0.1499930915925245, 0.1499940910366774, 0.149992478931281, 0, 0, 0, 0, 0, 0, 0, 0, 0, 0, 0, 0, 0, 0, 0, 0, 0, 0, 0, 0, 0, 0, 0.2672077343691081, 0, 0.1499936517912963, 0, 0, 0, 0, 0, 0, 0, 0, 0, 0, 0, 0, 0, 0, 0, 0, 0, 0, 0, 0, 0, 0, 0, 0, 0.1499935830999194, 0, 0.1499940910366782, 0.1499934468745576, 0, 0, 0, 0, 0, 0.1499936517912963, 0, 0, 0, 0, 0, 0, 0, 0.1499927258926863, 0, 0, 0, 0, 0, 0, 0, 0, 0, 0.1499926523495535, 0, 0, 0, 0, 0, 0, 0.2672094008600212, 0, 0, 0.1499935830999194, 0.1499927258926855, 0.1499946306622294, 0.1499935479802382, 0.1499940910366782, 0, 0.1499946306622294, 0.1499927258926855, 0, 0, 0, 0.1499940910366777, 0.1499956661487324, 0.2008431367394719, 0.149992478931281, 0.1499933172322608, 0.1499999999999999, 0, 0.25, 0.2672728948391815, 0.1499938440734223, 0.1499940910366774, 0.1499940910366774, 0, 0.1499952125185946, 0, 0, 0, 0.2672077343690528, 0.1499929860246415, 0.2008433643422221, 0.1499952125185946, 0.1499961740913006, 0, 0.25, 0.25, 0.25, 0.25, 0.25, 0.25, 0.25, 0.25, 0.25, 0.25, 0.25, 0.25, 0.25, 0.25, 0.25, 0.25, 0.25, 0.25, 0.25, 0.25, 0.25, 0.25, 0.25, 0.25, 0.25, 0.25, 0.25, 0.25, 0.25, 0.25, 0.25, 0.25, 0.25, 0.2672728948391815, 0.2008433643422221, 0.1499927258926855, 0.1499936517912963, 0.1499927258926863, 0.1499936517912963, 0, 0.1499920109888497, 0.1499937346514724, 0.1499936517912963, 0.9999999899999999, 0.2672114405738575, 0, 0.2672094008600212, 0.1499929860246415, 0, 0.1499961740913006, 0.1499933172322601, 0.1499927258926855, 0.1499932056711472, 0.1499920109888497, 0.1499944380045236, 0.1499933172322601, 0.1499933172322601, 0.1499922866505966, 0.1499946306622294, 0.2008435135488287, 0.1499926523495535, 0.1499936517912963, 0.1499920109888497, 0.1499956661487324, 0.2672077343691081, 0.1499935830999194, 0.2672094008599899, 0.1499935680947361, 0.149992766427901, 0, 0.1499940910366774, 0.2008435135488287, 0.267210903271343, 0.1499946306622294, 0.2672094008599899, 0.1499927258926855, 0.1499946306622294, 0.1499936517912963, 0.1499927143352445, 0.1499930915925245, 0.200840680102004, 0.149992478931281, 0.149992766427901, 0.1499936517912963, 0.1499938440734223, 0.1499927258926855, 0.2499480219796749, 0.1499922866505974, 0.267215698171593, 0.1499936517912963, 0.2008433643422221, 0.1499937346514724, 0.1499933172322608, 0.1499929860246415, 0.1499929980575241, 0.1499935479802382, 0.2008435135488287, 0.1499940910366777, 0, 0.1499927258926855, 0.149992478931281, 0.1499920109888497, 0.1499926523495535, 0.1499929860246415, 0.2672094008599899, 0.1499937949430924, 0.2008435135488287, 0, 0, 0.2672094008599899, 0.1499952125185946, 0, 0.2008435135488287, 0, 0.2672114405738575, 0.1499920109888497, 0.1499961740913006, 0.1499928446306241, 0.149992478931281, 0.1499946306622294, 0.1499938440734223, 0.1499929860246415, 0.149992766427901, 0.149992766427901, 0.1499946306622294, 0.1762473915257888, 0.1499927258926863, 0.149992478931281, 0.1499922866505966, 0.1499935479802382, 0.1499932056711478, 0.1499929860246415, 0.1499936517912963, 0.1499927763904064, 0.1499938440734223, 0.1499946306622294, 0.2672077343690528, 0.1499932056711472, 0.1499933172322601, 0.1499936517912963, 0, 0.2672147097717452, 0.2008433643422221, 0.1499927258926863, 0.1499944380045236, 0.1499937949430924, 0.1499922866505966, 0, 0.2672138991154042, 0.1499927763904064, 0.1499952125185946, 0, 0, 0, 0, 0, 0, 0, 0, 0, 0, 0, 0, 0, 0, 0, 0, 0, 0, 0, 0, 0, 0, 0.1499932056711472, 0, 0.1499932056711472, 0, 0.1499940910366777, 0.1499940910366777, 0, 0, 0, 0, 0, 0, 0, 0, 0, 0, 0, 0, 0, 0, 0.1499933172322601, 0.1499932056711478, 0.149993355698425, 0, 0, 0, 0, 0, 0.267215698171593, 0, 0.2672147097717452, 0, 0, 0, 0, 0, 0, 0, 0, 0, 0, 0, 0, 0, 0, 0, 0, 0.1499937970122798, 0, 0, 0, 0.1499932056711472, 0, 0, 0, 0, 0.2672138991154042, 0.2672175005199354, 0.1499937346514724, 0, 0, 0.1499935830999194, 0.1499930915925245, 0.2672138991154042, 0.1499932056711472, 0.1499946306622294, 0.1499961740913006, 0, 0.1499927258926863, 0.149993355698425, 0.2672077343691081, 0.149992478931281, 0.1499936517912963, 0.1499938440734223, 0.1499930915925245, 0.1499922866505966, 0.1499931144698236, 0.2672156981715871, 0.1499933556984242, 0.1499927258926863, 0.2672077343690528, 0.2499152351379176, 0.1999072413766607, 0.1499952125185946, 0.25, 0.1499948556849334, 0.149993355698425, 0.1499922378826145, 0.2499466250241211, 0.2499532772601037, 0, 0, 0, 0.1499940910366777, 0.1499927258926863, 0.1499935479802382, 0, 0, 0.1499961740913006, 0.2499480219796749, 0.1499926523495535, 0.1499922866505966, 0.2499480219796749, 0.1499944380045236, 0, 0, 0, 0.2499480219796749, 0, 0, 0.2499480219796749, 0, 0, 0, 0, 0, 0, 0, 0, 0, 0, 0, 0, 0, 0, 0, 0, 0, 0, 0.1499932056711472, 0.1499937949430924, 0.1499946067209207, 0.149992478931281, 0.200840680102004, 0.1499936517912963, 0.1499940910366774, 0.149993355698425, 0.1499932056711472, 0.1499920109888497, 0, 0.1499937970122798, 0.1499933172322601, 0.1499935680947361, 0.1499946306622294, 0.1499927763904064, 0.1499961740913006, 0.1499927258926863, 0.2672138991154042, 0.14999346075894, 0.2672077343691081, 0.1499932056711472, 0.149992478931281, 0.1499928446306241, 0.2499471594452513, 0, 0.1499940910366782, 0.1499932056711478, 0.1499938440734223, 0.1499929860246415, 0.1499935479802382, 0.2008435135488291, 0.149992478931281, 0.2672175005199354, 0.2499498159065993, 0.1499933172322601, 0.1499936517912963, 0.1499927258926855, 0.1499944380045236, 0.1499937970122798, 0.1499927258926855, 0.1499937970122798, 0.1499920109888497, 0, 0.1499940910366774, 0.1499937949430924, 0.1499934468745576, 0.1499936517912963, 0.1499937970122798, 0.1499936517912963, 0.2499480219796749, 0.1499937970122798, 0.1499926523495535, 0.1499959691717235, 0, 0, 0, 0, 0, 0, 0, 0.1499937970122798, 0, 0.1499937970122798, 0.1499935830999194, 0.2672175005199354, 0.1499999999999999, 0.1500000000000002, 0.25, 0.25, 0.25, 0.1499935830999194, 0.2672175005199354, 0.2672094008600212, 0, 0.2499480219796749, 0, 0.2672094008599899, 0.1499935479802382, 0, 0, 0.2499480219796749, 0.1499959691717235, 0.1499928446306241, 0.2672077343691081, 0.1499920109888497, 0.1499937970122798, 0.1499935830999194, 0.1499929860246412, 0.1499926523495535, 0.1499956661487324, 0.1499935830999194, 0, 0.1499940910366782, 0.2672094008599899, 0.1499946306622294, 0.2672094008599899, 0.1499927258926855, 0.1499938440734223, 0.2672147097717452, 0.2672077343690528, 0.1499932056711472, 0.1499961740913006, 0.9999999895092871, 0.1499937949430924, 0.1499927258926863, 0.1499936517912963, 0.149993355698425, 0.1499956661487324, 0.1499937970122798, 0.1499929860246415, 0.1499928446306241, 0.149992010988849, 0.249949136367332, 0.2499521554063232, 0.2672114405738581, 0.25, 0.25, 0.25, 0.25, 0.25, 0.25, 0.25, 0.25, 0.25, 0.25, 0.25, 0.25, 0.25, 0.1499940910366777, 0.1499946306622294, 0.14999346075894, 0.1499928446306241, 0, 0.14999346075894, 0.2672094008600205, 0.1385441042650225, 0.1499932056711472, 0.1499940910366777, 0.2008435135488287, 0.2672077343690528, 0.2672114405738575, 0.1499935830999194, 0.2008435135488287, 0, 0.2672147097717452, 0.2672175005199354, 0.1499944380045236, 0.1499932056711472, 0.1499940910366774, 0, 0.1499937949430924, 0.1499937970122798, 0.2008435135488287, 0, 0.2672175005199354, 0, 0.1499940910366774, 0.2672147097717454, 0.2008323872323624, 0.149993794943092, 0.1499932056711478, 0.1499935680947365, 0.2672094008600212, 0.1499926523495538, 0.1499961740913006, 0.2672147097717454, 0.2008433643422221, 0.1499933172322601, 0.1499946306622294, 0, 0.1499927258926855, 0.1499922866505966, 0.1499956661487324, 0.2008433643422221, 0.1999072413766607, 0.149993413697897, 0.2672202819144037, 0.1499932056711478, 0.1499932056711478, 0.1499934607589397, 0.1499940910366774, 0.1499932056711472, 0.1499927258926855, 0.2008433643422221, 0.2672114405738575, 0.2672077343691081, 0.1499946306622294, 0.1499940910366774, 0, 0.2672147097717452, 0, 0.1499932056711472, 0.1499927258926863, 0, 0, 0.1499937949430924, 0.1499935830999194, 0.1499940910366774, 0.1499929860246415, 0.2672094008599899, 0, 0, 0, 0.1499938440734223, 0.1499931144698236, 0.2672114405738581, 0.1499927258926855, 0.2672077343690521, 0.1499940910366774, 0.1499932056711478, 0, 0.1499940910366782, 0, 0.267215698171593, 0.1499932056711478, 0.14999346075894, 0.1499932056711472, 0.1999447451329346, 0.1499960646708502, 0.1499934607589397, 0, 0.1499929860246415, 0.1499933649840315, 0.1499940910366782, 0.1499936517912963, 0.1499927258926855, 0.1499940910366774, 0.1499946306622294, 0.1499927258926855, 0.1499946306622294, 0.149992766427901, 0.149993355698425, 0.1499956661487324, 0.1499938440734223, 0.149993355698425, 0.149992766427901, 0.1499934468745576, 0.2672114405738575, 0.149993355698425, 0.1499956661487324, 0.1499926523495535, 0, 0.1499933172322601, 0.2672077343690528, 0.1499936517912963, 0.1499927258926855, 0.1499927258926855, 0.1499952125185946, 0.2008435135488287, 0, 0, 0, 0.1499927664279018, 0, 0, 0, 0, 0, 0, 0, 0.1499927763904064, 0.1499937949430924, 0.2008435135488287, 0.2672138991154042, 0, 0, 0.2672147097717452, 0, 0, 0, 0.2672147097717452, 0, 0, 0, 0.14999346075894, 0.1499920109888497, 0.1499935479802382, 0, 0.1499959691717235, 0, 0, 0.1499927258926855, 0.1499927258926863, 0.1499929860246415, 0, 0.1499931294749697, 0.1499959691717235, 0, 0.1499927258926855, 0.1499926523495535, 0.1499927143352445, 0.2672077343691081, 0, 0.2672138991154042, 0.2672138991154042, 0.149992766427901, 0, 0, 0, 0.1499932056711478, 0.1499959691717235, 0, 0, 0.2672094008599899, 0.2008435135488295, 0.2672114405738581, 0.1499937949430924, 0.149993355698425, 0.267215698171593, 0.1499946306622294, 0.2672114405738575, 0.149992478931281, 0, 0.1499920109888497, 0, 0.1499956661487332, 0.2008435135488291, 0.149993794943092, 0.2672114405738581, 0.1499935830999194, 0.1499928446306241, 0.2672077343690528, 0.2008351288988512, 0, 0.1499928446306241, 0.1499935479802382, 0.2672147097717452, 0.2672077343690521, 0, 0.1499940811242706, 0, 0.25, 0.25, 0.25, 0.25, 0.25, 0.25, 0.25, 0.25, 0.25, 0.25, 0.25, 0.25, 0.25, 0.25, 0.25, 0.25, 0.25, 0.25, 0.25, 0.25, 0.25, 0.25, 0.25, 0.25, 0.25, 0.25, 0.25, 0.25, 0.25, 0.25, 0.25, 0.25, 0.25, 0.25, 0.25, 0.25, 0.25, 0.25, 0.25, 0.25, 0.25, 0.25, 0.25, 0.25, 0.25, 0.25, 0.25, 0.1499954807014707, 0.1499940910366774, 0.2672109032713427, 0.2672094008600205, 0.1499929860246415, 0.2672147097717452, 0.1499927258926863, 0.1999072413766607, 0.2672175005199348, 0.25] 
        ],
       "original name":"chrBra_SAMN27257233"
      },
     "cuoAlp_SAMN10180424":{
       "Global MG94xREV":0,
       "Nucleotide GTR":1e-06,
       "Posterior prob omega class by site":        [
[0, 0.8500000000000001, 0.8500000000000001, 0.75, 0.8, 0.75, 0.75, 0.8, 0.8, 0.8, 0.75, 0.75, 0.75, 0.75, 0.75, 0.8, 0.25, 0.75, 0.25, 0.75, 0.5, 0.5, 0.75, 0.7327254249999998, 0.7327254249999998, 0.75, 0.7327254249999998, 0.7327254249999998, 0.8500000000000001, 1e-08, 0, 0.75, 0.8500000000000001, 0.8500000000000001, 0.75, 0.8500000000000001, 0.8500000000000001, 0.8500000000000001, 0.8500000000000001, 0.8500000000000001, 0, 0.8500000000000001, 0.8500000000000001, 0.7327254249999998, 0.8500000000000001, 0.8500000000000001, 0.8500000000000001, 0.7327254249999998, 0, 0.8500000000000001, 0.8500000000000001, 0.8500000000000001, 0.8500000000000001, 0.8500000000000001, 0.8500000000000001, 1e-08, 0.8500000000000001, 0.7327254249999998, 0.8500000000000001, 0.8500000000000001, 0.8500000000000001, 0.8500000000000001, 0.75, 0.8500000000000001, 0.75, 0.8500000000000001, 0.8500000000000001, 0.8500000000000001, 0.7327254249999998, 0.008025846145274641, 0.8500000000000001, 0, 0.8500000000000001, 0.7327254249999998, 0.8500000000000001, 0.75, 0.8500000000000001, 0.7327254249999998, 0.8500000000000001, 0.8500000000000001, 0.7327254249999998, 0.8500000000000001, 0.8500000000000001, 0.8500000000000001, 0, 0.8500000000000001, 0.8500000000000001, 0, 0.8500000000000001, 0.75, 0.8500000000000001, 0.8500000000000001, 0.8500000000000001, 0.8500000000000001, 0, 0, 0, 0, 0, 0, 0.8500000000000001, 0, 0.7327254249999998, 0, 0.8500000000000001, 0.8500000000000001, 0.8500000000000001, 0, 0.8500000000000001, 0, 0, 0, 0.8500000000000001, 0.8500000000000001, 0.7990881375000001, 0.8500000000000001, 0.8500000000000001, 0.8500000000000001, 0, 0.8500000000000001, 0.8500000000000001, 0.8500000000000001, 0.8500000000000001, 0.8500000000000001, 0.8500000000000001, 0.7990881375000001, 0, 0.8500000000000001, 0, 0.8500000000000001, 0, 0.8500000000000001, 0, 0.8500000000000001, 0.8500000000000001, 0, 0.8500000000000001, 0.8500000000000001, 0.8500000000000001, 0, 0, 0.8500000000000001, 0.7327254249999998, 0.8500000000000001, 0, 0, 0, 0, 0, 0.7327254249999998, 0.8500000000000001, 0.7327254249999998, 0.7327254249999998, 0, 0, 0, 0, 0, 0, 0, 0, 0, 0, 0, 0, 0, 0, 0, 0, 0, 0, 0, 0, 0.8500000000000001, 0.8500000000000001, 0.8500000000000001, 0, 0.7327254249999998, 0.8500000000000001, 0.8500000000000001, 0.8500000000000001, 0.8500000000000001, 0, 0, 0, 0.7327254249999998, 0.8500000000000001, 0.8500000000000001, 0.8500000000000001, 0, 0, 0.8500000000000001, 0.8500000000000001, 0, 0.8500000000000001, 0.7327254249999998, 0, 0, 0, 0, 0.75, 0.7327254249999998, 0.8500000000000001, 0, 0.8500000000000001, 0, 0.8500000000000001, 0.8500000000000001, 0, 0.7327254249999998, 0.7327254249999998, 0.7990881375000001, 0, 0.7327254249999998, 0.8500000000000001, 0, 0.8500000000000001, 0.8500000000000001, 0, 0.7327254249999998, 0.8500000000000001, 0.8500000000000001, 0.8500000000000001, 0, 0.8500000000000001, 0.8500000000000001, 0, 0.8500000000000001, 0.8500000000000001, 0, 0, 0, 0.8500000000000001, 0.7327254249999998, 0.8500000000000001, 0.8500000000000001, 0.8500000000000001, 0.8500000000000001, 0.8500000000000001, 0.8500000000000001, 0.7327254249999998, 0.8500000000000001, 0.8500000000000001, 0.7327254249999998, 0.8500000000000001, 0.8500000000000001, 0.8500000000000001, 0.7990881375000001, 0, 0.75, 0.75, 0.75, 0.75, 0.75, 0.75, 0.75, 0.75, 0.75, 0.75, 0.75, 0.75, 0.75, 0.75, 0.75, 0.75, 0.75, 0.7327254249999998, 0.75, 0.8500000000000001, 0.8500000000000001, 0.8500000000000001, 0.8500000000000001, 0.8500000000000001, 0.8500000000000001, 0.8500000000000001, 0.7327254249999998, 0.8500000000000001, 0.8500000000000001, 0.8500000000000001, 0.8500000000000001, 0.8500000000000001, 0.7327254249999998, 0.8500000000000001, 0, 0.8500000000000001, 0.8500000000000001, 0.8500000000000001, 0.7327254249999998, 0.8500000000000001, 0.8500000000000001, 0.7327254249999998, 0.7327254249999998, 0.8500000000000001, 0.8500000000000001, 0.8500000000000001, 0.8500000000000001, 0.8500000000000001, 0.8500000000000001, 0.8500000000000001, 0.8500000000000001, 0.8500000000000001, 0.8500000000000001, 0.75, 0.8500000000000001, 0.8500000000000001, 0.8500000000000001, 0.8500000000000001, 0.7327254249999998, 0.8500000000000001, 0.8500000000000001, 0.8500000000000001, 0.8500000000000001, 0.8500000000000001, 0.8500000000000001, 0.7327254249999998, 0.7990881375000001, 0, 0.8500000000000001, 0.8500000000000001, 0, 0.8500000000000001, 0.8500000000000001, 0.8500000000000001, 0.8500000000000001, 0.7990881375000001, 0.8500000000000001, 0.8500000000000001, 0, 0.8500000000000001, 0.7327254249999998, 0.8500000000000001, 0.8500000000000001, 0.8500000000000001, 0.8500000000000001, 0.8500000000000001, 0.8500000000000001, 0.8500000000000001, 0.8500000000000001, 0, 0.8500000000000001, 0.8500000000000001, 0.8500000000000001, 0.8500000000000001, 0.8500000000000001, 0.8500000000000001, 0.8500000000000001, 0.8500000000000001, 0, 0, 0, 0, 0.8500000000000001, 0, 0, 0, 0, 0, 0, 0, 0.8500000000000001, 0, 0, 0.8500000000000001, 0.8500000000000001, 0, 0, 0.8500000000000001, 0, 0, 0, 0, 0.7327254249999998, 0.8500000000000001, 0.8500000000000001, 0.7990881375000001, 0.7990881375000001, 0.8500000000000001, 0, 0.8500000000000001, 0.8500000000000001, 0.7327254249999998, 0, 0.8500000000000001, 0.8500000000000001, 0, 0, 0, 0, 0, 0, 0, 0, 0, 0.75, 0.8500000000000001, 0.8500000000000001, 0, 0, 0, 0.8500000000000001, 0, 0, 0, 0, 0, 0, 0, 0.8500000000000001, 0.7327254249999998, 0, 0, 0, 0, 0, 0, 0, 0, 0, 0, 0, 0, 0, 0.8500000000000001, 0.75, 0, 0, 0.8500000000000001, 0.8500000000000001, 0.8500000000000001, 0.8500000000000001, 0.8500000000000001, 0.8500000000000001, 0.8500000000000001, 0.7327254249999998, 1e-08, 0.8500000000000001, 0.7327254249999998, 0.8500000000000001, 0, 0, 0, 0.8500000000000001, 0, 0, 0.8500000000000001, 0.8500000000000001, 0.75, 0.8500000000000001, 0.75, 0.75, 0.75, 0.75, 0.75, 0.75, 0.75, 0.75, 0.8500000000000001, 0.7327254249999998, 0.8500000000000001, 0.8500000000000001, 0.8500000000000001, 0.75, 0.8500000000000001, 0.8500000000000001, 0.75, 0.8500000000000001, 0, 0.8500000000000001, 0, 0, 0, 0.8500000000000001, 0, 0, 0, 0, 0, 0, 0, 0, 0, 0, 0, 0.8500000000000001, 0, 0, 0, 0.7327254249999998, 0.8500000000000001, 0.8500000000000001, 0.7990881375000001, 0.8500000000000001, 0.8500000000000001, 0.8500000000000001, 0.8500000000000001, 0.8500000000000001, 0.7327254249999998, 0.8500000000000001, 0.8500000000000001, 0.8500000000000001, 0.8500000000000001, 0.8500000000000001, 0.8500000000000001, 0.8500000000000001, 0, 0.8500000000000001, 0.8500000000000001, 0, 0, 0, 0, 0, 0, 0, 0.8500000000000001, 0.8500000000000001, 0.8500000000000001, 0, 0, 0, 0, 0, 0, 0, 0, 0, 0, 0, 0, 0, 0, 0, 0, 0, 0, 0, 0, 0, 0, 0.7327254249999998, 0, 0.8500000000000001, 0, 0, 0, 0, 0, 0, 0, 0, 0, 0, 0, 0, 0, 0, 0, 0, 0, 0, 0, 0, 0, 0, 0, 0, 0.8500000000000001, 0, 0.8500000000000001, 0.8500000000000001, 0, 0, 0, 0, 0, 0.8500000000000001, 0, 0, 0, 0, 0, 0, 0, 0.8500000000000001, 0, 0, 0, 0, 0, 0, 0, 0, 0, 0.8500000000000001, 0, 0, 0, 0, 0, 0, 0.7327254249999998, 0, 0, 0.8500000000000001, 0.8500000000000001, 0.8500000000000001, 0.8500000000000001, 0.8500000000000001, 0, 0.8500000000000001, 0.8500000000000001, 0, 0, 0, 0.8500000000000001, 0.8500000000000001, 0.7990881375000001, 0.8500000000000001, 0.8500000000000001, 0.8500000000000001, 0, 0.75, 0.7327254249999998, 0.8500000000000001, 0.8500000000000001, 0.8500000000000001, 0, 0.8500000000000001, 0, 0, 0, 0.7327254249999998, 0.8500000000000001, 0.7990881375000001, 0.8500000000000001, 0.8500000000000001, 0, 0.75, 0.75, 0.75, 0.75, 0.75, 0.75, 0.75, 0.75, 0.75, 0.75, 0.75, 0.75, 0.75, 0.75, 0.75, 0.75, 0.75, 0.75, 0.75, 0.75, 0.75, 0.75, 0.75, 0.75, 0.75, 0.75, 0.75, 0.75, 0.75, 0.75, 0.75, 0.75, 0.75, 0.7327254249999998, 0.7990881375000001, 0.8500000000000001, 0.8500000000000001, 0.8500000000000001, 0.8500000000000001, 0, 0.8500000000000001, 0.8500000000000001, 0.8500000000000001, 1e-08, 0.7327254249999998, 0, 0.7327254249999998, 0.8500000000000001, 0, 0.8500000000000001, 0.8500000000000001, 0.8500000000000001, 0.8500000000000001, 0.8500000000000001, 0.8500000000000001, 0.8500000000000001, 0.8500000000000001, 0.8500000000000001, 0.8500000000000001, 0.7990881375000001, 0.8500000000000001, 0.8500000000000001, 0.8500000000000001, 0.8500000000000001, 0.7327254249999998, 0.8500000000000001, 0.7327254249999998, 0.8500000000000001, 0.8500000000000001, 0, 0.8500000000000001, 0.7990881375000001, 0.7327254249999998, 0.8500000000000001, 0.7327254249999998, 0.8500000000000001, 0.8500000000000001, 0.8500000000000001, 0.8500000000000001, 0.8500000000000001, 0.7990881375000001, 0.8500000000000001, 0.8500000000000001, 0.8500000000000001, 0.8500000000000001, 0.8500000000000001, 0.75, 0.8500000000000001, 0.7327254249999998, 0.8500000000000001, 0.7990881375000001, 0.8500000000000001, 0.8500000000000001, 0.8500000000000001, 0.8500000000000001, 0.8500000000000001, 0.7990881375000001, 0.8500000000000001, 0, 0.8500000000000001, 0.8500000000000001, 0.8500000000000001, 0.8500000000000001, 0.8500000000000001, 0.7327254249999998, 0.8500000000000001, 0.7990881375000001, 0, 0, 0.7327254249999998, 0.8500000000000001, 0, 0.7990881375000001, 0, 0.7327254249999998, 0.8500000000000001, 0.8500000000000001, 0.8500000000000001, 0.8500000000000001, 0.8500000000000001, 0.8500000000000001, 0.8500000000000001, 0.8500000000000001, 0.8500000000000001, 0.8500000000000001, 0.8236322062499999, 0.8500000000000001, 0.8500000000000001, 0.8500000000000001, 0.8500000000000001, 0.8500000000000001, 0.8500000000000001, 0.8500000000000001, 0.8500000000000001, 0.8500000000000001, 0.8500000000000001, 0.7327254249999998, 0.8500000000000001, 0.8500000000000001, 0.8500000000000001, 0, 0.7327254249999998, 0.7990881375000001, 0.8500000000000001, 0.8500000000000001, 0.8500000000000001, 0.8500000000000001, 0, 0.7327254249999998, 0.8500000000000001, 0.8500000000000001, 0, 0, 0, 0, 0, 0, 0, 0, 0, 0, 0, 0, 0, 0, 0, 0, 0, 0, 0, 0, 0, 0, 0.8500000000000001, 0, 0.8500000000000001, 0, 0.8500000000000001, 0.8500000000000001, 0, 0, 0, 0, 0, 0, 0, 0, 0, 0, 0, 0, 0, 0, 0.8500000000000001, 0.8500000000000001, 0.8500000000000001, 0, 0, 0, 0, 0, 0.7327254249999998, 0, 0.7327254249999998, 0, 0, 0, 0, 0, 0, 0, 0, 0, 0, 0, 0, 0, 0, 0, 0, 0.8500000000000001, 0, 0, 0, 0.8500000000000001, 0, 0, 0, 0, 0.7327254249999998, 0.7327254249999998, 0.8500000000000001, 0, 0, 0.8500000000000001, 0.8500000000000001, 0.7327254249999998, 0.8500000000000001, 0.8500000000000001, 0.8500000000000001, 0, 0.8500000000000001, 0.8500000000000001, 0.7327254249999998, 0.8500000000000001, 0.8500000000000001, 0.8500000000000001, 0.8500000000000001, 0.8500000000000001, 0.8500000000000001, 0.7327254249999998, 0.8500000000000001, 0.8500000000000001, 0.7327254249999998, 0.75, 0.8, 0.8500000000000001, 0.75, 0.8500000000000001, 0.8500000000000001, 0.8500000000000001, 0.75, 0.75, 0, 0, 0, 0.8500000000000001, 0.8500000000000001, 0.8500000000000001, 0, 0, 0.8500000000000001, 0.75, 0.8500000000000001, 0.8500000000000001, 0.75, 0.8500000000000001, 0, 0, 0, 0.75, 0, 0, 0.75, 0, 0, 0, 0, 0, 0, 0, 0, 0, 0, 0, 0, 0, 0, 0, 0, 0, 0, 0.8500000000000001, 0.8500000000000001, 0.8500000000000001, 0.8500000000000001, 0.7990881375000001, 0.8500000000000001, 0.8500000000000001, 0.8500000000000001, 0.8500000000000001, 0.8500000000000001, 0, 0.8500000000000001, 0.8500000000000001, 0.8500000000000001, 0.8500000000000001, 0.8500000000000001, 0.8500000000000001, 0.8500000000000001, 0.7327254249999998, 0.8500000000000001, 0.7327254249999998, 0.8500000000000001, 0.8500000000000001, 0.8500000000000001, 0.75, 0, 0.8500000000000001, 0.8500000000000001, 0.8500000000000001, 0.8500000000000001, 0.8500000000000001, 0.7990881375000001, 0.8500000000000001, 0.7327254249999998, 0.75, 0.8500000000000001, 0.8500000000000001, 0.8500000000000001, 0.8500000000000001, 0.8500000000000001, 0.8500000000000001, 0.8500000000000001, 0.8500000000000001, 0, 0.8500000000000001, 0.8500000000000001, 0.8500000000000001, 0.8500000000000001, 0.8500000000000001, 0.8500000000000001, 0.75, 0.8500000000000001, 0.8500000000000001, 0.8500000000000001, 0, 0, 0, 0, 0, 0, 0, 0.8500000000000001, 0, 0.8500000000000001, 0.8500000000000001, 0.7327254249999998, 0.8500000000000001, 0.8500000000000001, 0.75, 0.75, 0.75, 0.8500000000000001, 0.7327254249999998, 0.7327254249999998, 0, 0.75, 0, 0.7327254249999998, 0.8500000000000001, 0, 0, 0.75, 0.8500000000000001, 0.8500000000000001, 0.7327254249999998, 0.8500000000000001, 0.8500000000000001, 0.8500000000000001, 0.8500000000000001, 0.8500000000000001, 0.8500000000000001, 0.8500000000000001, 0, 0.8500000000000001, 0.7327254249999998, 0.8500000000000001, 0.7327254249999998, 0.8500000000000001, 0.8500000000000001, 0.7327254249999998, 0.7327254249999998, 0.8500000000000001, 0.8500000000000001, 1e-08, 0.8500000000000001, 0.8500000000000001, 0.8500000000000001, 0.8500000000000001, 0.8500000000000001, 0.8500000000000001, 0.8500000000000001, 0.8500000000000001, 0.8500000000000001, 0.75, 0.75, 0.7327254249999998, 0.75, 0.75, 0.75, 0.75, 0.75, 0.75, 0.75, 0.75, 0.75, 0.75, 0.75, 0.75, 0.75, 0.8500000000000001, 0.8500000000000001, 0.8500000000000001, 0.8500000000000001, 0, 0.8500000000000001, 0.7327254249999998, 0.8063424405265418, 0.8500000000000001, 0.8500000000000001, 0.7990881375000001, 0.7327254249999998, 0.7327254249999998, 0.8500000000000001, 0.7990881375000001, 0, 0.7327254249999998, 0.7327254249999998, 0.8500000000000001, 0.8500000000000001, 0.8500000000000001, 0, 0.8500000000000001, 0.8500000000000001, 0.7990881375000001, 0, 0.7327254249999998, 0, 0.8500000000000001, 0.7327254249999998, 0.7990881375000001, 0.8500000000000001, 0.8500000000000001, 0.8500000000000001, 0.7327254249999998, 0.8500000000000001, 0.8500000000000001, 0.7327254249999998, 0.7990881375000001, 0.8500000000000001, 0.8500000000000001, 0, 0.8500000000000001, 0.8500000000000001, 0.8500000000000001, 0.7990881375000001, 0.8, 0.8500000000000001, 0.7327254249999998, 0.8500000000000001, 0.8500000000000001, 0.8500000000000001, 0.8500000000000001, 0.8500000000000001, 0.8500000000000001, 0.7990881375000001, 0.7327254249999998, 0.7327254249999998, 0.8500000000000001, 0.8500000000000001, 0, 0.7327254249999998, 0, 0.8500000000000001, 0.8500000000000001, 0, 0, 0.8500000000000001, 0.8500000000000001, 0.8500000000000001, 0.8500000000000001, 0.7327254249999998, 0, 0, 0, 0.8500000000000001, 0.8500000000000001, 0.7327254249999998, 0.8500000000000001, 0.7327254249999998, 0.8500000000000001, 0.8500000000000001, 0, 0.8500000000000001, 0, 0.7327254249999998, 0.8500000000000001, 0.8500000000000001, 0.8500000000000001, 0.8, 0.8500000000000001, 0.8500000000000001, 0, 0.8500000000000001, 0.8500000000000001, 0.8500000000000001, 0.8500000000000001, 0.8500000000000001, 0.8500000000000001, 0.8500000000000001, 0.8500000000000001, 0.8500000000000001, 0.8500000000000001, 0.8500000000000001, 0.8500000000000001, 0.8500000000000001, 0.8500000000000001, 0.8500000000000001, 0.8500000000000001, 0.7327254249999998, 0.8500000000000001, 0.8500000000000001, 0.8500000000000001, 0, 0.8500000000000001, 0.7327254249999998, 0.8500000000000001, 0.8500000000000001, 0.8500000000000001, 0.8500000000000001, 0.7990881375000001, 0, 0, 0, 0.8500000000000001, 0, 0, 0, 0, 0, 0, 0, 0.8500000000000001, 0.8500000000000001, 0.7990881375000001, 0.7327254249999998, 0, 0, 0.7327254249999998, 0, 0, 0, 0.7327254249999998, 0, 0, 0, 0.8500000000000001, 0.8500000000000001, 0.8500000000000001, 0, 0.8500000000000001, 0, 0, 0.8500000000000001, 0.8500000000000001, 0.8500000000000001, 0, 0.8500000000000001, 0.8500000000000001, 0, 0.8500000000000001, 0.8500000000000001, 0.8500000000000001, 0.7327254249999998, 0, 0.7327254249999998, 0.7327254249999998, 0.8500000000000001, 0, 0, 0, 0.8500000000000001, 0.8500000000000001, 0, 0, 0.7327254249999998, 0.7990881375000001, 0.7327254249999998, 0.8500000000000001, 0.8500000000000001, 0.7327254249999998, 0.8500000000000001, 0.7327254249999998, 0.8500000000000001, 0, 0.8500000000000001, 0, 0.8500000000000001, 0.7990881375000001, 0.8500000000000001, 0.7327254249999998, 0.8500000000000001, 0.8500000000000001, 0.7327254249999998, 0.7990881375000001, 0, 0.8500000000000001, 0.8500000000000001, 0.7327254249999998, 0.7327254249999998, 0, 0.8500000000000001, 0, 0.75, 0.75, 0.75, 0.75, 0.75, 0.75, 0.75, 0.75, 0.75, 0.75, 0.75, 0.75, 0.75, 0.75, 0.75, 0.75, 0.75, 0.75, 0.75, 0.75, 0.75, 0.75, 0.75, 0.75, 0.75, 0.75, 0.75, 0.75, 0.75, 0.75, 0.75, 0.75, 0.75, 0.75, 0.75, 0.75, 0.75, 0.75, 0.75, 0.75, 0.75, 0.75, 0.75, 0.75, 0.75, 0.75, 0.75, 0.8500000000000001, 0.8500000000000001, 0.7327254249999998, 0.7327254249999998, 0.8500000000000001, 0.7327254249999998, 0.8500000000000001, 0.8, 0.7327254249999998, 0.75],
        [0, 0.1499999999999999, 0.1499999999999999, 0.25, 0.2, 0.25, 0.25, 0.2, 0.2, 0.2, 0.25, 0.25, 0.25, 0.25, 0.25, 0.2, 0.75, 0.25, 0.75, 0.25, 0.5, 0.5, 0.25, 0.2672745750000002, 0.2672745750000002, 0.25, 0.2672745750000002, 0.2672745750000002, 0.1499999999999999, 0.9999999899999999, 0, 0.25, 0.1499999999999999, 0.1499999999999999, 0.25, 0.1499999999999999, 0.1499999999999999, 0.1499999999999999, 0.1499999999999999, 0.1499999999999999, 0, 0.1499999999999999, 0.1499999999999999, 0.2672745750000002, 0.1499999999999999, 0.1499999999999999, 0.1499999999999999, 0.2672745750000002, 0, 0.1499999999999999, 0.1499999999999999, 0.1499999999999999, 0.1499999999999999, 0.1499999999999999, 0.1499999999999999, 0.9999999899999999, 0.1499999999999999, 0.2672745750000002, 0.1499999999999999, 0.1499999999999999, 0.1499999999999999, 0.1499999999999999, 0.25, 0.1499999999999999, 0.25, 0.1499999999999999, 0.1499999999999999, 0.1499999999999999, 0.2672745750000002, 0.9919741538547253, 0.1499999999999999, 0, 0.1499999999999999, 0.2672745750000002, 0.1499999999999999, 0.25, 0.1499999999999999, 0.2672745750000002, 0.1499999999999999, 0.1499999999999999, 0.2672745750000002, 0.1499999999999999, 0.1499999999999999, 0.1499999999999999, 0, 0.1499999999999999, 0.1499999999999999, 0, 0.1499999999999999, 0.25, 0.1499999999999999, 0.1499999999999999, 0.1499999999999999, 0.1499999999999999, 0, 0, 0, 0, 0, 0, 0.1499999999999999, 0, 0.2672745750000002, 0, 0.1499999999999999, 0.1499999999999999, 0.1499999999999999, 0, 0.1499999999999999, 0, 0, 0, 0.1499999999999999, 0.1499999999999999, 0.2009118624999999, 0.1499999999999999, 0.1499999999999999, 0.1499999999999999, 0, 0.1499999999999999, 0.1499999999999999, 0.1499999999999999, 0.1499999999999999, 0.1499999999999999, 0.1499999999999999, 0.2009118624999999, 0, 0.1499999999999999, 0, 0.1499999999999999, 0, 0.1499999999999999, 0, 0.1499999999999999, 0.1499999999999999, 0, 0.1499999999999999, 0.1499999999999999, 0.1499999999999999, 0, 0, 0.1499999999999999, 0.2672745750000002, 0.1499999999999999, 0, 0, 0, 0, 0, 0.2672745750000002, 0.1499999999999999, 0.2672745750000002, 0.2672745750000002, 0, 0, 0, 0, 0, 0, 0, 0, 0, 0, 0, 0, 0, 0, 0, 0, 0, 0, 0, 0, 0.1499999999999999, 0.1499999999999999, 0.1499999999999999, 0, 0.2672745750000002, 0.1499999999999999, 0.1499999999999999, 0.1499999999999999, 0.1499999999999999, 0, 0, 0, 0.2672745750000002, 0.1499999999999999, 0.1499999999999999, 0.1499999999999999, 0, 0, 0.1499999999999999, 0.1499999999999999, 0, 0.1499999999999999, 0.2672745750000002, 0, 0, 0, 0, 0.25, 0.2672745750000002, 0.1499999999999999, 0, 0.1499999999999999, 0, 0.1499999999999999, 0.1499999999999999, 0, 0.2672745750000002, 0.2672745750000002, 0.2009118624999999, 0, 0.2672745750000002, 0.1499999999999999, 0, 0.1499999999999999, 0.1499999999999999, 0, 0.2672745750000002, 0.1499999999999999, 0.1499999999999999, 0.1499999999999999, 0, 0.1499999999999999, 0.1499999999999999, 0, 0.1499999999999999, 0.1499999999999999, 0, 0, 0, 0.1499999999999999, 0.2672745750000002, 0.1499999999999999, 0.1499999999999999, 0.1499999999999999, 0.1499999999999999, 0.1499999999999999, 0.1499999999999999, 0.2672745750000002, 0.1499999999999999, 0.1499999999999999, 0.2672745750000002, 0.1499999999999999, 0.1499999999999999, 0.1499999999999999, 0.2009118624999999, 0, 0.25, 0.25, 0.25, 0.25, 0.25, 0.25, 0.25, 0.25, 0.25, 0.25, 0.25, 0.25, 0.25, 0.25, 0.25, 0.25, 0.25, 0.2672745750000002, 0.25, 0.1499999999999999, 0.1499999999999999, 0.1499999999999999, 0.1499999999999999, 0.1499999999999999, 0.1499999999999999, 0.1499999999999999, 0.2672745750000002, 0.1499999999999999, 0.1499999999999999, 0.1499999999999999, 0.1499999999999999, 0.1499999999999999, 0.2672745750000002, 0.1499999999999999, 0, 0.1499999999999999, 0.1499999999999999, 0.1499999999999999, 0.2672745750000002, 0.1499999999999999, 0.1499999999999999, 0.2672745750000002, 0.2672745750000002, 0.1499999999999999, 0.1499999999999999, 0.1499999999999999, 0.1499999999999999, 0.1499999999999999, 0.1499999999999999, 0.1499999999999999, 0.1499999999999999, 0.1499999999999999, 0.1499999999999999, 0.25, 0.1499999999999999, 0.1499999999999999, 0.1499999999999999, 0.1499999999999999, 0.2672745750000002, 0.1499999999999999, 0.1499999999999999, 0.1499999999999999, 0.1499999999999999, 0.1499999999999999, 0.1499999999999999, 0.2672745750000002, 0.2009118624999999, 0, 0.1499999999999999, 0.1499999999999999, 0, 0.1499999999999999, 0.1499999999999999, 0.1499999999999999, 0.1499999999999999, 0.2009118624999999, 0.1499999999999999, 0.1499999999999999, 0, 0.1499999999999999, 0.2672745750000002, 0.1499999999999999, 0.1499999999999999, 0.1499999999999999, 0.1499999999999999, 0.1499999999999999, 0.1499999999999999, 0.1499999999999999, 0.1499999999999999, 0, 0.1499999999999999, 0.1499999999999999, 0.1499999999999999, 0.1499999999999999, 0.1499999999999999, 0.1499999999999999, 0.1499999999999999, 0.1499999999999999, 0, 0, 0, 0, 0.1499999999999999, 0, 0, 0, 0, 0, 0, 0, 0.1499999999999999, 0, 0, 0.1499999999999999, 0.1499999999999999, 0, 0, 0.1499999999999999, 0, 0, 0, 0, 0.2672745750000002, 0.1499999999999999, 0.1499999999999999, 0.2009118624999999, 0.2009118624999999, 0.1499999999999999, 0, 0.1499999999999999, 0.1499999999999999, 0.2672745750000002, 0, 0.1499999999999999, 0.1499999999999999, 0, 0, 0, 0, 0, 0, 0, 0, 0, 0.25, 0.1499999999999999, 0.1499999999999999, 0, 0, 0, 0.1499999999999999, 0, 0, 0, 0, 0, 0, 0, 0.1499999999999999, 0.2672745750000002, 0, 0, 0, 0, 0, 0, 0, 0, 0, 0, 0, 0, 0, 0.1499999999999999, 0.25, 0, 0, 0.1499999999999999, 0.1499999999999999, 0.1499999999999999, 0.1499999999999999, 0.1499999999999999, 0.1499999999999999, 0.1499999999999999, 0.2672745750000002, 0.9999999899999999, 0.1499999999999999, 0.2672745750000002, 0.1499999999999999, 0, 0, 0, 0.1499999999999999, 0, 0, 0.1499999999999999, 0.1499999999999999, 0.25, 0.1499999999999999, 0.25, 0.25, 0.25, 0.25, 0.25, 0.25, 0.25, 0.25, 0.1499999999999999, 0.2672745750000002, 0.1499999999999999, 0.1499999999999999, 0.1499999999999999, 0.25, 0.1499999999999999, 0.1499999999999999, 0.25, 0.1499999999999999, 0, 0.1499999999999999, 0, 0, 0, 0.1499999999999999, 0, 0, 0, 0, 0, 0, 0, 0, 0, 0, 0, 0.1499999999999999, 0, 0, 0, 0.2672745750000002, 0.1499999999999999, 0.1499999999999999, 0.2009118624999999, 0.1499999999999999, 0.1499999999999999, 0.1499999999999999, 0.1499999999999999, 0.1499999999999999, 0.2672745750000002, 0.1499999999999999, 0.1499999999999999, 0.1499999999999999, 0.1499999999999999, 0.1499999999999999, 0.1499999999999999, 0.1499999999999999, 0, 0.1499999999999999, 0.1499999999999999, 0, 0, 0, 0, 0, 0, 0, 0.1499999999999999, 0.1499999999999999, 0.1499999999999999, 0, 0, 0, 0, 0, 0, 0, 0, 0, 0, 0, 0, 0, 0, 0, 0, 0, 0, 0, 0, 0, 0, 0.2672745750000002, 0, 0.1499999999999999, 0, 0, 0, 0, 0, 0, 0, 0, 0, 0, 0, 0, 0, 0, 0, 0, 0, 0, 0, 0, 0, 0, 0, 0, 0.1499999999999999, 0, 0.1499999999999999, 0.1499999999999999, 0, 0, 0, 0, 0, 0.1499999999999999, 0, 0, 0, 0, 0, 0, 0, 0.1499999999999999, 0, 0, 0, 0, 0, 0, 0, 0, 0, 0.1499999999999999, 0, 0, 0, 0, 0, 0, 0.2672745750000002, 0, 0, 0.1499999999999999, 0.1499999999999999, 0.1499999999999999, 0.1499999999999999, 0.1499999999999999, 0, 0.1499999999999999, 0.1499999999999999, 0, 0, 0, 0.1499999999999999, 0.1499999999999999, 0.2009118624999999, 0.1499999999999999, 0.1499999999999999, 0.1499999999999999, 0, 0.25, 0.2672745750000002, 0.1499999999999999, 0.1499999999999999, 0.1499999999999999, 0, 0.1499999999999999, 0, 0, 0, 0.2672745750000002, 0.1499999999999999, 0.2009118624999999, 0.1499999999999999, 0.1499999999999999, 0, 0.25, 0.25, 0.25, 0.25, 0.25, 0.25, 0.25, 0.25, 0.25, 0.25, 0.25, 0.25, 0.25, 0.25, 0.25, 0.25, 0.25, 0.25, 0.25, 0.25, 0.25, 0.25, 0.25, 0.25, 0.25, 0.25, 0.25, 0.25, 0.25, 0.25, 0.25, 0.25, 0.25, 0.2672745750000002, 0.2009118624999999, 0.1499999999999999, 0.1499999999999999, 0.1499999999999999, 0.1499999999999999, 0, 0.1499999999999999, 0.1499999999999999, 0.1499999999999999, 0.9999999899999999, 0.2672745750000002, 0, 0.2672745750000002, 0.1499999999999999, 0, 0.1499999999999999, 0.1499999999999999, 0.1499999999999999, 0.1499999999999999, 0.1499999999999999, 0.1499999999999999, 0.1499999999999999, 0.1499999999999999, 0.1499999999999999, 0.1499999999999999, 0.2009118624999999, 0.1499999999999999, 0.1499999999999999, 0.1499999999999999, 0.1499999999999999, 0.2672745750000002, 0.1499999999999999, 0.2672745750000002, 0.1499999999999999, 0.1499999999999999, 0, 0.1499999999999999, 0.2009118624999999, 0.2672745750000002, 0.1499999999999999, 0.2672745750000002, 0.1499999999999999, 0.1499999999999999, 0.1499999999999999, 0.1499999999999999, 0.1499999999999999, 0.2009118624999999, 0.1499999999999999, 0.1499999999999999, 0.1499999999999999, 0.1499999999999999, 0.1499999999999999, 0.25, 0.1499999999999999, 0.2672745750000002, 0.1499999999999999, 0.2009118624999999, 0.1499999999999999, 0.1499999999999999, 0.1499999999999999, 0.1499999999999999, 0.1499999999999999, 0.2009118624999999, 0.1499999999999999, 0, 0.1499999999999999, 0.1499999999999999, 0.1499999999999999, 0.1499999999999999, 0.1499999999999999, 0.2672745750000002, 0.1499999999999999, 0.2009118624999999, 0, 0, 0.2672745750000002, 0.1499999999999999, 0, 0.2009118624999999, 0, 0.2672745750000002, 0.1499999999999999, 0.1499999999999999, 0.1499999999999999, 0.1499999999999999, 0.1499999999999999, 0.1499999999999999, 0.1499999999999999, 0.1499999999999999, 0.1499999999999999, 0.1499999999999999, 0.1763677937500001, 0.1499999999999999, 0.1499999999999999, 0.1499999999999999, 0.1499999999999999, 0.1499999999999999, 0.1499999999999999, 0.1499999999999999, 0.1499999999999999, 0.1499999999999999, 0.1499999999999999, 0.2672745750000002, 0.1499999999999999, 0.1499999999999999, 0.1499999999999999, 0, 0.2672745750000002, 0.2009118624999999, 0.1499999999999999, 0.1499999999999999, 0.1499999999999999, 0.1499999999999999, 0, 0.2672745750000002, 0.1499999999999999, 0.1499999999999999, 0, 0, 0, 0, 0, 0, 0, 0, 0, 0, 0, 0, 0, 0, 0, 0, 0, 0, 0, 0, 0, 0, 0.1499999999999999, 0, 0.1499999999999999, 0, 0.1499999999999999, 0.1499999999999999, 0, 0, 0, 0, 0, 0, 0, 0, 0, 0, 0, 0, 0, 0, 0.1499999999999999, 0.1499999999999999, 0.1499999999999999, 0, 0, 0, 0, 0, 0.2672745750000002, 0, 0.2672745750000002, 0, 0, 0, 0, 0, 0, 0, 0, 0, 0, 0, 0, 0, 0, 0, 0, 0.1499999999999999, 0, 0, 0, 0.1499999999999999, 0, 0, 0, 0, 0.2672745750000002, 0.2672745750000002, 0.1499999999999999, 0, 0, 0.1499999999999999, 0.1499999999999999, 0.2672745750000002, 0.1499999999999999, 0.1499999999999999, 0.1499999999999999, 0, 0.1499999999999999, 0.1499999999999999, 0.2672745750000002, 0.1499999999999999, 0.1499999999999999, 0.1499999999999999, 0.1499999999999999, 0.1499999999999999, 0.1499999999999999, 0.2672745750000002, 0.1499999999999999, 0.1499999999999999, 0.2672745750000002, 0.25, 0.2, 0.1499999999999999, 0.25, 0.1499999999999999, 0.1499999999999999, 0.1499999999999999, 0.25, 0.25, 0, 0, 0, 0.1499999999999999, 0.1499999999999999, 0.1499999999999999, 0, 0, 0.1499999999999999, 0.25, 0.1499999999999999, 0.1499999999999999, 0.25, 0.1499999999999999, 0, 0, 0, 0.25, 0, 0, 0.25, 0, 0, 0, 0, 0, 0, 0, 0, 0, 0, 0, 0, 0, 0, 0, 0, 0, 0, 0.1499999999999999, 0.1499999999999999, 0.1499999999999999, 0.1499999999999999, 0.2009118624999999, 0.1499999999999999, 0.1499999999999999, 0.1499999999999999, 0.1499999999999999, 0.1499999999999999, 0, 0.1499999999999999, 0.1499999999999999, 0.1499999999999999, 0.1499999999999999, 0.1499999999999999, 0.1499999999999999, 0.1499999999999999, 0.2672745750000002, 0.1499999999999999, 0.2672745750000002, 0.1499999999999999, 0.1499999999999999, 0.1499999999999999, 0.25, 0, 0.1499999999999999, 0.1499999999999999, 0.1499999999999999, 0.1499999999999999, 0.1499999999999999, 0.2009118624999999, 0.1499999999999999, 0.2672745750000002, 0.25, 0.1499999999999999, 0.1499999999999999, 0.1499999999999999, 0.1499999999999999, 0.1499999999999999, 0.1499999999999999, 0.1499999999999999, 0.1499999999999999, 0, 0.1499999999999999, 0.1499999999999999, 0.1499999999999999, 0.1499999999999999, 0.1499999999999999, 0.1499999999999999, 0.25, 0.1499999999999999, 0.1499999999999999, 0.1499999999999999, 0, 0, 0, 0, 0, 0, 0, 0.1499999999999999, 0, 0.1499999999999999, 0.1499999999999999, 0.2672745750000002, 0.1499999999999999, 0.1499999999999999, 0.25, 0.25, 0.25, 0.1499999999999999, 0.2672745750000002, 0.2672745750000002, 0, 0.25, 0, 0.2672745750000002, 0.1499999999999999, 0, 0, 0.25, 0.1499999999999999, 0.1499999999999999, 0.2672745750000002, 0.1499999999999999, 0.1499999999999999, 0.1499999999999999, 0.1499999999999999, 0.1499999999999999, 0.1499999999999999, 0.1499999999999999, 0, 0.1499999999999999, 0.2672745750000002, 0.1499999999999999, 0.2672745750000002, 0.1499999999999999, 0.1499999999999999, 0.2672745750000002, 0.2672745750000002, 0.1499999999999999, 0.1499999999999999, 0.9999999899999999, 0.1499999999999999, 0.1499999999999999, 0.1499999999999999, 0.1499999999999999, 0.1499999999999999, 0.1499999999999999, 0.1499999999999999, 0.1499999999999999, 0.1499999999999999, 0.25, 0.25, 0.2672745750000002, 0.25, 0.25, 0.25, 0.25, 0.25, 0.25, 0.25, 0.25, 0.25, 0.25, 0.25, 0.25, 0.25, 0.1499999999999999, 0.1499999999999999, 0.1499999999999999, 0.1499999999999999, 0, 0.1499999999999999, 0.2672745750000002, 0.1936575594734582, 0.1499999999999999, 0.1499999999999999, 0.2009118624999999, 0.2672745750000002, 0.2672745750000002, 0.1499999999999999, 0.2009118624999999, 0, 0.2672745750000002, 0.2672745750000002, 0.1499999999999999, 0.1499999999999999, 0.1499999999999999, 0, 0.1499999999999999, 0.1499999999999999, 0.2009118624999999, 0, 0.2672745750000002, 0, 0.1499999999999999, 0.2672745750000002, 0.2009118624999999, 0.1499999999999999, 0.1499999999999999, 0.1499999999999999, 0.2672745750000002, 0.1499999999999999, 0.1499999999999999, 0.2672745750000002, 0.2009118624999999, 0.1499999999999999, 0.1499999999999999, 0, 0.1499999999999999, 0.1499999999999999, 0.1499999999999999, 0.2009118624999999, 0.2, 0.1499999999999999, 0.2672745750000002, 0.1499999999999999, 0.1499999999999999, 0.1499999999999999, 0.1499999999999999, 0.1499999999999999, 0.1499999999999999, 0.2009118624999999, 0.2672745750000002, 0.2672745750000002, 0.1499999999999999, 0.1499999999999999, 0, 0.2672745750000002, 0, 0.1499999999999999, 0.1499999999999999, 0, 0, 0.1499999999999999, 0.1499999999999999, 0.1499999999999999, 0.1499999999999999, 0.2672745750000002, 0, 0, 0, 0.1499999999999999, 0.1499999999999999, 0.2672745750000002, 0.1499999999999999, 0.2672745750000002, 0.1499999999999999, 0.1499999999999999, 0, 0.1499999999999999, 0, 0.2672745750000002, 0.1499999999999999, 0.1499999999999999, 0.1499999999999999, 0.2, 0.1499999999999999, 0.1499999999999999, 0, 0.1499999999999999, 0.1499999999999999, 0.1499999999999999, 0.1499999999999999, 0.1499999999999999, 0.1499999999999999, 0.1499999999999999, 0.1499999999999999, 0.1499999999999999, 0.1499999999999999, 0.1499999999999999, 0.1499999999999999, 0.1499999999999999, 0.1499999999999999, 0.1499999999999999, 0.1499999999999999, 0.2672745750000002, 0.1499999999999999, 0.1499999999999999, 0.1499999999999999, 0, 0.1499999999999999, 0.2672745750000002, 0.1499999999999999, 0.1499999999999999, 0.1499999999999999, 0.1499999999999999, 0.2009118624999999, 0, 0, 0, 0.1499999999999999, 0, 0, 0, 0, 0, 0, 0, 0.1499999999999999, 0.1499999999999999, 0.2009118624999999, 0.2672745750000002, 0, 0, 0.2672745750000002, 0, 0, 0, 0.2672745750000002, 0, 0, 0, 0.1499999999999999, 0.1499999999999999, 0.1499999999999999, 0, 0.1499999999999999, 0, 0, 0.1499999999999999, 0.1499999999999999, 0.1499999999999999, 0, 0.1499999999999999, 0.1499999999999999, 0, 0.1499999999999999, 0.1499999999999999, 0.1499999999999999, 0.2672745750000002, 0, 0.2672745750000002, 0.2672745750000002, 0.1499999999999999, 0, 0, 0, 0.1499999999999999, 0.1499999999999999, 0, 0, 0.2672745750000002, 0.2009118624999999, 0.2672745750000002, 0.1499999999999999, 0.1499999999999999, 0.2672745750000002, 0.1499999999999999, 0.2672745750000002, 0.1499999999999999, 0, 0.1499999999999999, 0, 0.1499999999999999, 0.2009118624999999, 0.1499999999999999, 0.2672745750000002, 0.1499999999999999, 0.1499999999999999, 0.2672745750000002, 0.2009118624999999, 0, 0.1499999999999999, 0.1499999999999999, 0.2672745750000002, 0.2672745750000002, 0, 0.1499999999999999, 0, 0.25, 0.25, 0.25, 0.25, 0.25, 0.25, 0.25, 0.25, 0.25, 0.25, 0.25, 0.25, 0.25, 0.25, 0.25, 0.25, 0.25, 0.25, 0.25, 0.25, 0.25, 0.25, 0.25, 0.25, 0.25, 0.25, 0.25, 0.25, 0.25, 0.25, 0.25, 0.25, 0.25, 0.25, 0.25, 0.25, 0.25, 0.25, 0.25, 0.25, 0.25, 0.25, 0.25, 0.25, 0.25, 0.25, 0.25, 0.1499999999999999, 0.1499999999999999, 0.2672745750000002, 0.2672745750000002, 0.1499999999999999, 0.2672745750000002, 0.1499999999999999, 0.2, 0.2672745750000002, 0.25] 
        ],
       "original name":"cuoAlp_SAMN10180424"
      },
     "lupMes_SAMEA5411047":{
       "Global MG94xREV":0.0006465352789415487,
       "Nucleotide GTR":0.0006809309543593954,
       "Posterior prob omega class by site":        [
[0, 0.8500000000000001, 0.8500000000000001, 0.7500000000000003, 0.8, 0.75, 0.75, 0.8, 0.8, 0.7999999999999994, 0.75, 0.75, 0.75, 0.75, 0.75, 0.8, 0.2499999999999998, 0.75, 0.2499999999999998, 0.75, 0.5, 0.5, 0.75, 0.7327254249999998, 0.7327254249999998, 0.75, 0.7327254249999998, 0.7327254249999998, 0.8500000000000001, 1e-08, 0, 0.75, 0.8500000000000001, 0.8500029583883273, 0.7500437252620942, 0.8500064367003066, 0.8500054226347263, 0.8500063827095302, 0.850006382709531, 0.8500052530687668, 0, 0.850003165890808, 0.8500052530687668, 0.7327726541630609, 0.850003165890808, 0.8500056222292218, 0.8500060192417701, 0.7327726541630609, 0, 0.850003165890808, 0.850003165890808, 0.8500056222292218, 0.8500060192417708, 0.8500060192417708, 0.8500060192417708, 1.011546477305554e-08, 0.8500071448802895, 0.73277496359803, 0.8500051845028943, 0.8500055299129404, 0.8500054111472339, 0.850003165890808, 0.7500415273568067, 0.8500053099110405, 0.7500437255926077, 0.850003961580827, 0.8500048895987522, 0.850003165890808, 0.7327775859096312, 0.008449943388654913, 0.8500035862070743, 0, 0.8500035862070743, 0.7327756343975137, 0.8500054904040649, 0.7500437255926283, 0.8500060192417708, 0.7327714391651976, 0.8500056852812411, 0.850003165890808, 0.7327741456672312, 0.8500048895987522, 0.8500058039883358, 0.8500062235971731, 0, 0.8500035862070743, 0.850003335458712, 0, 0.8500051845028943, 0.7500430118437182, 0.8500055299129411, 0.850004602485494, 0.8500048895987522, 0.8500044430631846, 0, 0, 0, 0, 0, 0, 0.8500056222292226, 0, 0.7327776688609797, 0, 0.8500048895987522, 0.8500035862070735, 0.8500035862070735, 0, 0.8500060192417701, 0, 0, 0, 0.8500033354587112, 0.8500053099110405, 0.7991410865563989, 0.8500051845028943, 0.850005920987339, 0.8500059856977741, 0, 0.8500044628793836, 0.8500051346129505, 0.8500048895987522, 0.8500058039883358, 0.850005920987339, 0.8500054226347271, 0.7991470420533229, 0, 0.850003961580827, 0, 0.8500048895987522, 0, 0.8500060192417708, 0, 0.8500044430631849, 0.8500062236001198, 0, 0.8500060800970148, 0.850003165890808, 0.850006223600119, 0, 0, 0.850003165890808, 0.7327793567644367, 0.8500060192417701, 0, 0, 0, 0, 0, 0.7327793567644367, 0.8500054111472339, 0.7327807357445949, 0.7327807357446261, 0, 0, 0, 0, 0, 0, 0, 0, 0, 0, 0, 0, 0, 0, 0, 0, 0, 0, 0, 0, 0.8500033354587112, 0.8500052530687661, 0.8500055299129404, 0, 0.7327793567644367, 0.8500048895987522, 0.8500053389722917, 0.8500066108178822, 0.8500033354587112, 0, 0, 0, 0.7327807357445949, 0.8500056222292226, 0.8500033354587112, 0.8500051346129505, 0, 0, 0.8500046268678629, 0.8500048895987522, 0, 0.8500060192417701, 0.7327749635980729, 0, 0, 0, 0, 0.7500430118437182, 0.7327807357446261, 0.8500056222292226, 0, 0.8500053223277749, 0, 0.8500035862070735, 0.8500044430631849, 0, 0.7327776688609797, 0.7327678681490059, 0.7991446972945452, 0, 0.7327741456672319, 0.8500050939583682, 0, 0.850006223600119, 0.8500048895987522, 0, 0.7327807357445949, 0.8500060192417701, 0.8500060800970148, 0.8500053223277749, 0, 0.8500054226347271, 0.8500051328993252, 0, 0.8500056222292218, 0.8500066108178822, 0, 0, 0, 0.8500059856977741, 0.7327776688609797, 0.8500059774549689, 0.8500063827095302, 0.8500054111472339, 0.8500044430631846, 0.8500058039883361, 0.8500055299129411, 0.7327793567644543, 0.8500058039883361, 0.8500054226347271, 0.7327807357445949, 0.8500035862070735, 0.8500055299129404, 0.8500053223277753, 0.7991486253421849, 0, 0.75, 0.75, 0.75, 0.75, 0.75, 0.75, 0.75, 0.75, 0.75, 0.75, 0.75, 0.75, 0.75, 0.75, 0.75, 0.75, 0.75, 0.7327315388883759, 0.7500386630721875, 0.850005716628651, 0.8500060192417708, 0.8500060192417701, 0.8500054226347271, 0.8500058039883358, 0.8500054111472344, 0.8500052530687668, 0.7327776688609797, 0.8500060192417701, 0.8500054111472339, 0.8500051346129509, 0.8500053099110405, 0.8500060800970148, 0.7327749635980729, 0.8500053223277749, 0, 0.8500055299129404, 0.8500048895987522, 0.8500031658908073, 0.7327793567644367, 0.8500048895987522, 0.8500060192417701, 0.7327749635980729, 0.7327793567644543, 0.8500058039883358, 0.8500054226347263, 0.8500062236001198, 0.8500054500881232, 0.8500054921264545, 0.8500052530687668, 0.850005716628651, 0.8500035862070735, 0.8500054500881232, 0.8500052739492343, 0.7500386630721875, 0.850006223600119, 0.8500051845028943, 0.8500031658908073, 0.8500055299129404, 0.7327807357445949, 0.8500060192417701, 0.850006223600119, 0.8500066108178814, 0.8500056852812411, 0.850006223600119, 0.8500053223277749, 0.7327756343975365, 0.7991448207760122, 0, 0.8500055299129411, 0.850006223600119, 0, 0.8500048895987522, 0.8500066108178822, 0.8500060288050385, 0.8500058039883358, 0.7991410865563989, 0.8500055299129404, 0.8500031658908073, 0, 0.8500060288050385, 0.7327807357446261, 0.850006223600119, 0.8500035862070735, 0.8500060800970148, 0.8500060192417708, 0.8500048895987522, 0.8500056222292226, 0.850004602485494, 0.850003961580827, 0, 0.8500060192417701, 0.850004602485494, 0.8500035862070735, 0.8500031658908073, 0.8500050939583682, 0.8500033354587112, 0.8500066108178822, 0.850006223600119, 0, 0, 0, 0, 0.8500053223277749, 0, 0, 0, 0, 0, 0, 0, 0.8500058039883358, 0, 0, 0.8500044430631846, 0.8500031658908073, 0, 0, 0.8500056222292218, 0, 0, 0, 0, 0.7327749635980729, 0.8500055299129411, 0.850004897800019, 0.7991446972945452, 0.7991446972945452, 0.8500051346129505, 0, 0.8500053223277749, 0.8500060192417701, 0.7327793567644367, 0, 0.8500059856977741, 0.8500058039883358, 0, 0, 0, 0, 0, 0, 0, 0, 0, 0.7500430118437182, 0.8500055299129411, 0.8500048895987522, 0, 0, 0, 0.8500062236001198, 0, 0, 0, 0, 0, 0, 0, 0.8500048895987522, 0.7327793567644367, 0, 0, 0, 0, 0, 0, 0, 0, 0, 0, 0, 0, 0, 0.850003961580827, 0.7500430118437182, 0, 0, 0.8500053223277749, 0.8500044430631846, 0.8500056222292218, 0.8500048895987522, 0.8500031658908073, 0.8500057166286507, 0.8500054226347271, 0.7327793567644543, 1.042976855585973e-08, 0.8500044628793836, 0.7327807357446261, 0.8500048895987522, 0, 0, 0, 0.8500066108178822, 0, 0, 0.8500048895987522, 0.8500031658908073, 0.7500430118437182, 0.8500035862070735, 0.75, 0.75, 0.75, 0.75, 0.75, 0.75, 0.75, 0.75, 0.8500032564344335, 0.7327756343975371, 0.8500051845028943, 0.8500044430631853, 0.850006223600119, 0.7500430118437186, 0.8500052530687668, 0.8500063827095302, 0.7500430118437186, 0.8500054226347271, 0, 0.8500050939583682, 0, 0, 0, 0.8500058039883358, 0, 0, 0, 0, 0, 0, 0, 0, 0, 0, 0, 0.8500056222292226, 0, 0, 0, 0.7327793567644367, 0.8500048895987522, 0.8500060288050385, 0.7991448207760122, 0.8500063827095302, 0.8500051328993259, 0.8500044430631849, 0.850004602485494, 0.8500056222292226, 0.7327767344639035, 0.8500054904040649, 0.8500052530687661, 0.8500031658908073, 0.8500056222292226, 0.8500050939583682, 0.8500048895987522, 0.8500056222292226, 0, 0.8500057166286507, 0.8500048895987522, 0, 0, 0, 0, 0, 0, 0, 0.8500057166286507, 0.8500048895987522, 0.8500062236001198, 0, 0, 0, 0, 0, 0, 0, 0, 0, 0, 0, 0, 0, 0, 0, 0, 0, 0, 0, 0, 0, 0, 0.7327807357445949, 0, 0.8500052530687661, 0, 0, 0, 0, 0, 0, 0, 0, 0, 0, 0, 0, 0, 0, 0, 0, 0, 0, 0, 0, 0, 0, 0, 0, 0.8500053099110405, 0, 0.8500048895987522, 0.8500054226347263, 0, 0, 0, 0, 0, 0.8500052530687668, 0, 0, 0, 0, 0, 0, 0, 0.8500060192417701, 0, 0, 0, 0, 0, 0, 0, 0, 0, 0.8500060800970148, 0, 0, 0, 0, 0, 0, 0.7327793567644367, 0, 0, 0.8500053099110405, 0.8500060192417701, 0.8500044430631846, 0.8500053389722917, 0.8500048895987522, 0, 0.8500044430631849, 0.8500060192417701, 0, 0, 0, 0.8500048895987522, 0.8500035862070735, 0.7991450091183941, 0.850006223600119, 0.8500055299129404, 0.8500046024854934, 0, 0.75, 0.7327268153116956, 0.8500050939583682, 0.8500048895987522, 0.8500048895987522, 0, 0.850003961580827, 0, 0, 0, 0.7327807357446261, 0.8500058039883358, 0.7991448207760119, 0.850003961580827, 0.8500031658908073, 0, 0.75, 0.75, 0.75, 0.75, 0.75, 0.75, 0.75, 0.75, 0.75, 0.75, 0.75, 0.75, 0.75, 0.75, 0.75, 0.75, 0.75, 0.75, 0.75, 0.75, 0.75, 0.75, 0.75, 0.75, 0.75, 0.75, 0.75, 0.75, 0.75, 0.75, 0.75, 0.75, 0.75, 0.7327268153116956, 0.7991448207760119, 0.8500060192417701, 0.8500052530687661, 0.8500060192417701, 0.8500052530687661, 0, 0.8500066108178822, 0.8500051845028943, 0.8500052530687661, 1e-08, 0.7327776688609797, 0, 0.7327793567644367, 0.8500058039883358, 0, 0.8500031658908073, 0.8500055299129404, 0.8500060192417708, 0.8500056222292218, 0.8500066108178822, 0.850004602485494, 0.8500055299129411, 0.8500055299129411, 0.8500063827095302, 0.8500044430631849, 0.7991446972945452, 0.8500060800970148, 0.8500052530687668, 0.8500066108178822, 0.8500035862070735, 0.7327807357445949, 0.8500053099110405, 0.7327793567644543, 0.8500053223277749, 0.8500059856977749, 0, 0.8500048895987522, 0.7991446972945452, 0.7327781134526724, 0.8500044430631846, 0.7327793567644543, 0.8500060192417701, 0.8500044430631853, 0.8500052530687668, 0.8500060288050385, 0.8500057166286507, 0.7991470420533232, 0.850006223600119, 0.8500059856977749, 0.8500052530687668, 0.8500050939583682, 0.8500060192417701, 0.7500430118437182, 0.8500063827095302, 0.7327741456672312, 0.8500052530687668, 0.7991448207760122, 0.8500051845028943, 0.8500055299129404, 0.8500058039883358, 0.8500057940274848, 0.8500053389722912, 0.7991446972945452, 0.8500048895987522, 0, 0.8500060192417701, 0.850006223600119, 0.8500066108178822, 0.8500060800970148, 0.8500058039883361, 0.7327793567644543, 0.8500051346129505, 0.7991446972945452, 0, 0, 0.7327793567644543, 0.850003961580827, 0, 0.7991446972945452, 0, 0.7327776688609797, 0.8500066108178822, 0.8500031658908073, 0.850005920987339, 0.850006223600119, 0.8500044430631849, 0.8500050939583682, 0.8500058039883358, 0.8500059856977749, 0.8500059856977749, 0.8500044430631849, 0.8237318439331546, 0.8500060192417701, 0.850006223600119, 0.8500063827095302, 0.8500053389722917, 0.8500056222292218, 0.8500058039883361, 0.8500052530687661, 0.8500059774549689, 0.8500050939583682, 0.8500044430631849, 0.7327807357446261, 0.8500056222292226, 0.8500055299129411, 0.8500052530687668, 0, 0.7327749635980729, 0.7991448207760119, 0.8500060192417701, 0.850004602485494, 0.8500051346129505, 0.8500063827095302, 0, 0.7327756343975365, 0.8500059774549689, 0.850003961580827, 0, 0, 0, 0, 0, 0, 0, 0, 0, 0, 0, 0, 0, 0, 0, 0, 0, 0, 0, 0, 0, 0, 0.8500056222292226, 0, 0.8500056222292218, 0, 0.8500048895987522, 0.8500048895987522, 0, 0, 0, 0, 0, 0, 0, 0, 0, 0, 0, 0, 0, 0, 0.8500055299129404, 0.8500056222292218, 0.8500054980824757, 0, 0, 0, 0, 0, 0.7327741456672312, 0, 0.7327749635980729, 0, 0, 0, 0, 0, 0, 0, 0, 0, 0, 0, 0, 0, 0, 0, 0, 0.8500051328993252, 0, 0, 0, 0.8500056222292226, 0, 0, 0, 0, 0.7327756343975365, 0.7327726541630882, 0.8500051845028943, 0, 0, 0.8500053099110405, 0.8500057166286507, 0.7327756343975365, 0.8500056222292226, 0.8500044430631849, 0.8500031658908073, 0, 0.8500060192417701, 0.8500054980824757, 0.7327807357445949, 0.850006223600119, 0.8500052530687668, 0.8500050939583682, 0.8500057166286507, 0.8500063827095302, 0.85000569769795, 0.7327741456672345, 0.8500054980824765, 0.8500060192417701, 0.7327807357446261, 0.7500701435875087, 0.8000767586329941, 0.8500039615780685, 0.75, 0.8500042568544159, 0.8500054980777519, 0.8500064230613601, 0.7500441677931284, 0.7500386630721875, 0, 0, 0, 0.8500048895987522, 0.8500060192417701, 0.8500053389722917, 0, 0, 0.850003165890808, 0.7500430118437182, 0.8500060800970148, 0.8500063827095302, 0.7500430118437182, 0.850004602485494, 0, 0, 0, 0.7500430118437182, 0, 0, 0.7500430118437182, 0, 0, 0, 0, 0, 0, 0, 0, 0, 0, 0, 0, 0, 0, 0, 0, 0, 0, 0.8500056222292226, 0.8500051346129505, 0.8500044628793836, 0.8500062236001198, 0.7991470420533235, 0.8500052530687661, 0.8500048895987522, 0.8500054980824757, 0.8500056222292218, 0.8500066108178822, 0, 0.8500051328993252, 0.8500055299129404, 0.8500053223277749, 0.8500044430631846, 0.8500059774549689, 0.8500031658908073, 0.8500060192417701, 0.7327756343975365, 0.8500054111472339, 0.7327807357445949, 0.8500056222292226, 0.850006223600119, 0.850005920987339, 0.7500437255926283, 0, 0.8500048895987522, 0.8500056222292218, 0.8500050939583682, 0.8500058039883361, 0.8500053389722917, 0.7991446972945444, 0.850006223600119, 0.7327726541630889, 0.7500415273568184, 0.8500055299129404, 0.8500052530687661, 0.8500060192417701, 0.850004602485494, 0.8500051328993252, 0.8500060192417708, 0.8500051328993252, 0.8500066108178822, 0, 0.8500048895987522, 0.8500051346129505, 0.8500054226347263, 0.8500052530687668, 0.8500051328993252, 0.8500052530687668, 0.7500430118437182, 0.8500051328993252, 0.8500060800970148, 0.8500033354587112, 0, 0, 0, 0, 0, 0, 0, 0.8500051328993252, 0, 0.8500051328993252, 0.8500053099110405, 0.7327726541630882, 0.8500048895987522, 0.8500053389722912, 0.75, 0.75, 0.75, 0.8500053099110405, 0.7327726541630882, 0.7327793567644367, 0, 0.7500430118437182, 0, 0.7327793567644543, 0.8500053389722917, 0, 0, 0.7500430118437182, 0.8500033354587112, 0.850005920987339, 0.7327807357445949, 0.8500066108178822, 0.8500051328993252, 0.8500053099110405, 0.8500058039883361, 0.8500060800970148, 0.8500035862070735, 0.8500053099110405, 0, 0.8500048895987522, 0.7327793567644543, 0.8500044430631846, 0.7327793567644543, 0.8500060192417701, 0.8500050939583682, 0.7327749635980729, 0.7327807357446261, 0.8500056222292218, 0.8500031658908073, 1.040507993291728e-08, 0.8500051346129505, 0.8500060192417701, 0.8500052530687661, 0.8500054980824757, 0.8500035862070735, 0.8500051328993259, 0.8500058039883358, 0.8500059209873386, 0.8500066108178822, 0.7500420896618567, 0.750039591356867, 0.7327776688609797, 0.75, 0.75, 0.75, 0.75, 0.75, 0.75, 0.75, 0.75, 0.75, 0.75, 0.75, 0.75, 0.75, 0.8500048895987522, 0.8500044430631849, 0.8500054111472339, 0.8500059209873386, 0, 0.8500054111472339, 0.7327793567644374, 0.8548363495931726, 0.8500056222292226, 0.8500048895987525, 0.7991446972945452, 0.7327807357446261, 0.7327776688609797, 0.8500053099110405, 0.7991446972945452, 0, 0.7327749635980729, 0.7327726541630882, 0.850004602485494, 0.8500056222292226, 0.8500048895987522, 0, 0.8500051346129505, 0.8500051328993252, 0.7991446972945452, 0, 0.7327726541630882, 0, 0.8500048895987522, 0.7327749635980729, 0.7991539045885512, 0.8500051346129505, 0.8500056222292218, 0.8500053223277749, 0.7327793567644367, 0.8500060800970145, 0.850003165890808, 0.7327749635980729, 0.7991448207760119, 0.8500055299129411, 0.8500044430631846, 0, 0.8500060192417701, 0.8500063827095302, 0.8500035862070735, 0.7991448207760119, 0.8000767600622353, 0.8500054500881232, 0.7327635564099427, 0.8500056222292218, 0.8500056222292218, 0.8500054111472344, 0.8500048895987522, 0.8500056222292226, 0.8500060192417701, 0.7991448207760119, 0.7327776688609797, 0.7327807357445949, 0.8500044430631849, 0.8500048895987522, 0, 0.7327749635980729, 0, 0.8500056222292226, 0.8500060192417701, 0, 0, 0.8500051346129501, 0.8500053099110405, 0.8500048895987522, 0.8500058039883358, 0.7327793567644543, 0, 0, 0, 0.8500050939583685, 0.85000569769795, 0.7327776688609797, 0.8500060192417701, 0.7327807357446268, 0.8500048895987522, 0.8500056222292218, 0, 0.8500048895987522, 0, 0.7327741456672312, 0.8500056222292218, 0.8500054111472339, 0.8500056222292226, 0.800045724835116, 0.8500032564344335, 0.8500054111472344, 0, 0.8500058039883358, 0.8500054904040643, 0.8500048895987518, 0.8500052530687668, 0.8500060192417701, 0.8500048895987522, 0.8500044430631849, 0.8500060192417701, 0.8500044430631849, 0.8500059856977749, 0.8500054980824757, 0.8500035862070735, 0.8500050939583682, 0.8500054980824757, 0.8500059856977749, 0.8500054226347271, 0.7327776688609797, 0.8500054980824757, 0.8500035862070735, 0.8500060800970148, 0, 0.8500055299129404, 0.7327807357446261, 0.8500052530687661, 0.8500060192417708, 0.8500060192417701, 0.850003961580827, 0.7991446972945452, 0, 0, 0, 0.8500059856977741, 0, 0, 0, 0, 0, 0, 0, 0.8500059774549689, 0.8500051346129501, 0.7991446972945452, 0.7327756343975371, 0, 0, 0.7327749635980729, 0, 0, 0, 0.7327749635980729, 0, 0, 0, 0.8500054111472339, 0.8500066108178822, 0.8500053389722917, 0, 0.8500033354587112, 0, 0, 0.8500060192417708, 0.8500060192417701, 0.8500058039883358, 0, 0.8500056852812411, 0.8500033354587112, 0, 0.8500060192417701, 0.8500060800970145, 0.8500060288050385, 0.7327807357445949, 0, 0.7327756343975365, 0.7327756343975365, 0.8500059856977749, 0, 0, 0, 0.8500056222292218, 0.8500033354587112, 0, 0, 0.7327793567644543, 0.7991446972945447, 0.7327776688609797, 0.8500051346129501, 0.8500054980824757, 0.7327741456672312, 0.8500044430631849, 0.7327776688609797, 0.850006223600119, 0, 0.8500066108178822, 0, 0.8500035862070735, 0.7991446972945447, 0.8500051346129505, 0.7327776688609791, 0.8500053099110402, 0.8500059209873386, 0.7327807357446261, 0.7991516357104871, 0, 0.850005920987339, 0.8500053389722917, 0.7327749635980729, 0.7327807357446261, 0, 0.850004897800019, 0, 0.75, 0.75, 0.75, 0.75, 0.75, 0.75, 0.75, 0.75, 0.75, 0.75, 0.75, 0.75, 0.75, 0.75, 0.75, 0.75, 0.75, 0.75, 0.75, 0.75, 0.75, 0.75, 0.75, 0.75, 0.75, 0.75, 0.75, 0.75, 0.75, 0.75, 0.75, 0.75, 0.75, 0.75, 0.75, 0.75, 0.75, 0.75, 0.75, 0.75, 0.75, 0.75, 0.75, 0.75, 0.75, 0.75, 0.75, 0.850003739664227, 0.8500048895987522, 0.7327781134526721, 0.732779356764438, 0.8500058039883358, 0.7327749635980733, 0.8500060192417701, 0.8000767600622353, 0.7327726541630889, 0.75],
        [0, 0.1499999999999999, 0.1499999999999999, 0.2499999999999997, 0.2, 0.25, 0.25, 0.2, 0.2, 0.2000000000000006, 0.25, 0.25, 0.25, 0.25, 0.25, 0.2, 0.7500000000000002, 0.25, 0.7500000000000002, 0.25, 0.5, 0.5, 0.25, 0.2672745750000002, 0.2672745750000002, 0.25, 0.2672745750000002, 0.2672745750000002, 0.1499999999999999, 0.9999999899999999, 0, 0.25, 0.1499999999999999, 0.1499970416116727, 0.2499562747379058, 0.1499935632996934, 0.1499945773652737, 0.1499936172904698, 0.149993617290469, 0.1499947469312332, 0, 0.149996834109192, 0.1499947469312332, 0.2672273458369391, 0.149996834109192, 0.1499943777707782, 0.1499939807582299, 0.2672273458369391, 0, 0.149996834109192, 0.149996834109192, 0.1499943777707782, 0.1499939807582292, 0.1499939807582292, 0.1499939807582292, 0.9999999898845352, 0.1499928551197105, 0.26722503640197, 0.1499948154971057, 0.1499944700870596, 0.1499945888527661, 0.149996834109192, 0.2499584726431933, 0.1499946900889595, 0.2499562744073923, 0.149996038419173, 0.1499951104012478, 0.149996834109192, 0.2672224140903688, 0.9915500566113451, 0.1499964137929257, 0, 0.1499964137929257, 0.2672243656024863, 0.1499945095959351, 0.2499562744073717, 0.1499939807582292, 0.2672285608348024, 0.1499943147187589, 0.149996834109192, 0.2672258543327688, 0.1499951104012478, 0.1499941960116642, 0.1499937764028269, 0, 0.1499964137929257, 0.149996664541288, 0, 0.1499948154971057, 0.2499569881562818, 0.1499944700870589, 0.149995397514506, 0.1499951104012478, 0.1499955569368154, 0, 0, 0, 0, 0, 0, 0.1499943777707774, 0, 0.2672223311390203, 0, 0.1499951104012478, 0.1499964137929265, 0.1499964137929265, 0, 0.1499939807582299, 0, 0, 0, 0.1499966645412888, 0.1499946900889595, 0.2008589134436011, 0.1499948154971057, 0.149994079012661, 0.1499940143022259, 0, 0.1499955371206164, 0.1499948653870495, 0.1499951104012478, 0.1499941960116642, 0.149994079012661, 0.1499945773652729, 0.2008529579466771, 0, 0.149996038419173, 0, 0.1499951104012478, 0, 0.1499939807582292, 0, 0.1499955569368151, 0.1499937763998802, 0, 0.1499939199029852, 0.149996834109192, 0.149993776399881, 0, 0, 0.149996834109192, 0.2672206432355633, 0.1499939807582299, 0, 0, 0, 0, 0, 0.2672206432355633, 0.1499945888527661, 0.2672192642554051, 0.2672192642553739, 0, 0, 0, 0, 0, 0, 0, 0, 0, 0, 0, 0, 0, 0, 0, 0, 0, 0, 0, 0, 0.1499966645412888, 0.1499947469312339, 0.1499944700870596, 0, 0.2672206432355633, 0.1499951104012478, 0.1499946610277083, 0.1499933891821178, 0.1499966645412888, 0, 0, 0, 0.2672192642554051, 0.1499943777707774, 0.1499966645412888, 0.1499948653870495, 0, 0, 0.1499953731321371, 0.1499951104012478, 0, 0.1499939807582299, 0.2672250364019271, 0, 0, 0, 0, 0.2499569881562818, 0.2672192642553739, 0.1499943777707774, 0, 0.1499946776722251, 0, 0.1499964137929265, 0.1499955569368151, 0, 0.2672223311390203, 0.2672321318509941, 0.2008553027054548, 0, 0.2672258543327681, 0.1499949060416318, 0, 0.149993776399881, 0.1499951104012478, 0, 0.2672192642554051, 0.1499939807582299, 0.1499939199029852, 0.1499946776722251, 0, 0.1499945773652729, 0.1499948671006748, 0, 0.1499943777707782, 0.1499933891821178, 0, 0, 0, 0.1499940143022259, 0.2672223311390203, 0.1499940225450311, 0.1499936172904698, 0.1499945888527661, 0.1499955569368154, 0.1499941960116639, 0.1499944700870589, 0.2672206432355457, 0.1499941960116639, 0.1499945773652729, 0.2672192642554051, 0.1499964137929265, 0.1499944700870596, 0.1499946776722247, 0.2008513746578151, 0, 0.25, 0.25, 0.25, 0.25, 0.25, 0.25, 0.25, 0.25, 0.25, 0.25, 0.25, 0.25, 0.25, 0.25, 0.25, 0.25, 0.25, 0.2672684611116241, 0.2499613369278125, 0.149994283371349, 0.1499939807582292, 0.1499939807582299, 0.1499945773652729, 0.1499941960116642, 0.1499945888527656, 0.1499947469312332, 0.2672223311390203, 0.1499939807582299, 0.1499945888527661, 0.1499948653870491, 0.1499946900889595, 0.1499939199029852, 0.2672250364019271, 0.1499946776722251, 0, 0.1499944700870596, 0.1499951104012478, 0.1499968341091927, 0.2672206432355633, 0.1499951104012478, 0.1499939807582299, 0.2672250364019271, 0.2672206432355457, 0.1499941960116642, 0.1499945773652737, 0.1499937763998802, 0.1499945499118768, 0.1499945078735455, 0.1499947469312332, 0.149994283371349, 0.1499964137929265, 0.1499945499118768, 0.1499947260507657, 0.2499613369278125, 0.149993776399881, 0.1499948154971057, 0.1499968341091927, 0.1499944700870596, 0.2672192642554051, 0.1499939807582299, 0.149993776399881, 0.1499933891821186, 0.1499943147187589, 0.149993776399881, 0.1499946776722251, 0.2672243656024635, 0.2008551792239878, 0, 0.1499944700870589, 0.149993776399881, 0, 0.1499951104012478, 0.1499933891821178, 0.1499939711949615, 0.1499941960116642, 0.2008589134436011, 0.1499944700870596, 0.1499968341091927, 0, 0.1499939711949615, 0.2672192642553739, 0.149993776399881, 0.1499964137929265, 0.1499939199029852, 0.1499939807582292, 0.1499951104012478, 0.1499943777707774, 0.149995397514506, 0.149996038419173, 0, 0.1499939807582299, 0.149995397514506, 0.1499964137929265, 0.1499968341091927, 0.1499949060416318, 0.1499966645412888, 0.1499933891821178, 0.149993776399881, 0, 0, 0, 0, 0.1499946776722251, 0, 0, 0, 0, 0, 0, 0, 0.1499941960116642, 0, 0, 0.1499955569368154, 0.1499968341091927, 0, 0, 0.1499943777707782, 0, 0, 0, 0, 0.2672250364019271, 0.1499944700870589, 0.149995102199981, 0.2008553027054548, 0.2008553027054548, 0.1499948653870495, 0, 0.1499946776722251, 0.1499939807582299, 0.2672206432355633, 0, 0.1499940143022259, 0.1499941960116642, 0, 0, 0, 0, 0, 0, 0, 0, 0, 0.2499569881562818, 0.1499944700870589, 0.1499951104012478, 0, 0, 0, 0.1499937763998802, 0, 0, 0, 0, 0, 0, 0, 0.1499951104012478, 0.2672206432355633, 0, 0, 0, 0, 0, 0, 0, 0, 0, 0, 0, 0, 0, 0.149996038419173, 0.2499569881562818, 0, 0, 0.1499946776722251, 0.1499955569368154, 0.1499943777707782, 0.1499951104012478, 0.1499968341091927, 0.1499942833713493, 0.1499945773652729, 0.2672206432355457, 0.9999999895702314, 0.1499955371206164, 0.2672192642553739, 0.1499951104012478, 0, 0, 0, 0.1499933891821178, 0, 0, 0.1499951104012478, 0.1499968341091927, 0.2499569881562818, 0.1499964137929265, 0.25, 0.25, 0.25, 0.25, 0.25, 0.25, 0.25, 0.25, 0.1499967435655665, 0.2672243656024629, 0.1499948154971057, 0.1499955569368147, 0.149993776399881, 0.2499569881562814, 0.1499947469312332, 0.1499936172904698, 0.2499569881562814, 0.1499945773652729, 0, 0.1499949060416318, 0, 0, 0, 0.1499941960116642, 0, 0, 0, 0, 0, 0, 0, 0, 0, 0, 0, 0.1499943777707774, 0, 0, 0, 0.2672206432355633, 0.1499951104012478, 0.1499939711949615, 0.2008551792239878, 0.1499936172904698, 0.1499948671006741, 0.1499955569368151, 0.149995397514506, 0.1499943777707774, 0.2672232655360965, 0.1499945095959351, 0.1499947469312339, 0.1499968341091927, 0.1499943777707774, 0.1499949060416318, 0.1499951104012478, 0.1499943777707774, 0, 0.1499942833713493, 0.1499951104012478, 0, 0, 0, 0, 0, 0, 0, 0.1499942833713493, 0.1499951104012478, 0.1499937763998802, 0, 0, 0, 0, 0, 0, 0, 0, 0, 0, 0, 0, 0, 0, 0, 0, 0, 0, 0, 0, 0, 0, 0.2672192642554051, 0, 0.1499947469312339, 0, 0, 0, 0, 0, 0, 0, 0, 0, 0, 0, 0, 0, 0, 0, 0, 0, 0, 0, 0, 0, 0, 0, 0, 0.1499946900889595, 0, 0.1499951104012478, 0.1499945773652737, 0, 0, 0, 0, 0, 0.1499947469312332, 0, 0, 0, 0, 0, 0, 0, 0.1499939807582299, 0, 0, 0, 0, 0, 0, 0, 0, 0, 0.1499939199029852, 0, 0, 0, 0, 0, 0, 0.2672206432355633, 0, 0, 0.1499946900889595, 0.1499939807582299, 0.1499955569368154, 0.1499946610277083, 0.1499951104012478, 0, 0.1499955569368151, 0.1499939807582299, 0, 0, 0, 0.1499951104012478, 0.1499964137929265, 0.2008549908816059, 0.149993776399881, 0.1499944700870596, 0.1499953975145066, 0, 0.25, 0.2672731846883044, 0.1499949060416318, 0.1499951104012478, 0.1499951104012478, 0, 0.149996038419173, 0, 0, 0, 0.2672192642553739, 0.1499941960116642, 0.2008551792239881, 0.149996038419173, 0.1499968341091927, 0, 0.25, 0.25, 0.25, 0.25, 0.25, 0.25, 0.25, 0.25, 0.25, 0.25, 0.25, 0.25, 0.25, 0.25, 0.25, 0.25, 0.25, 0.25, 0.25, 0.25, 0.25, 0.25, 0.25, 0.25, 0.25, 0.25, 0.25, 0.25, 0.25, 0.25, 0.25, 0.25, 0.25, 0.2672731846883044, 0.2008551792239881, 0.1499939807582299, 0.1499947469312339, 0.1499939807582299, 0.1499947469312339, 0, 0.1499933891821178, 0.1499948154971057, 0.1499947469312339, 0.9999999899999999, 0.2672223311390203, 0, 0.2672206432355633, 0.1499941960116642, 0, 0.1499968341091927, 0.1499944700870596, 0.1499939807582292, 0.1499943777707782, 0.1499933891821178, 0.149995397514506, 0.1499944700870589, 0.1499944700870589, 0.1499936172904698, 0.1499955569368151, 0.2008553027054548, 0.1499939199029852, 0.1499947469312332, 0.1499933891821178, 0.1499964137929265, 0.2672192642554051, 0.1499946900889595, 0.2672206432355457, 0.1499946776722251, 0.1499940143022251, 0, 0.1499951104012478, 0.2008553027054548, 0.2672218865473276, 0.1499955569368154, 0.2672206432355457, 0.1499939807582299, 0.1499955569368147, 0.1499947469312332, 0.1499939711949615, 0.1499942833713493, 0.2008529579466768, 0.149993776399881, 0.1499940143022251, 0.1499947469312332, 0.1499949060416318, 0.1499939807582299, 0.2499569881562818, 0.1499936172904698, 0.2672258543327688, 0.1499947469312332, 0.2008551792239878, 0.1499948154971057, 0.1499944700870596, 0.1499941960116642, 0.1499942059725152, 0.1499946610277088, 0.2008553027054548, 0.1499951104012478, 0, 0.1499939807582299, 0.149993776399881, 0.1499933891821178, 0.1499939199029852, 0.1499941960116639, 0.2672206432355457, 0.1499948653870495, 0.2008553027054548, 0, 0, 0.2672206432355457, 0.149996038419173, 0, 0.2008553027054548, 0, 0.2672223311390203, 0.1499933891821178, 0.1499968341091927, 0.149994079012661, 0.149993776399881, 0.1499955569368151, 0.1499949060416318, 0.1499941960116642, 0.1499940143022251, 0.1499940143022251, 0.1499955569368151, 0.1762681560668454, 0.1499939807582299, 0.149993776399881, 0.1499936172904698, 0.1499946610277083, 0.1499943777707782, 0.1499941960116639, 0.1499947469312339, 0.1499940225450311, 0.1499949060416318, 0.1499955569368151, 0.2672192642553739, 0.1499943777707774, 0.1499944700870589, 0.1499947469312332, 0, 0.2672250364019271, 0.2008551792239881, 0.1499939807582299, 0.149995397514506, 0.1499948653870495, 0.1499936172904698, 0, 0.2672243656024635, 0.1499940225450311, 0.149996038419173, 0, 0, 0, 0, 0, 0, 0, 0, 0, 0, 0, 0, 0, 0, 0, 0, 0, 0, 0, 0, 0, 0, 0.1499943777707774, 0, 0.1499943777707782, 0, 0.1499951104012478, 0.1499951104012478, 0, 0, 0, 0, 0, 0, 0, 0, 0, 0, 0, 0, 0, 0, 0.1499944700870596, 0.1499943777707782, 0.1499945019175243, 0, 0, 0, 0, 0, 0.2672258543327688, 0, 0.2672250364019271, 0, 0, 0, 0, 0, 0, 0, 0, 0, 0, 0, 0, 0, 0, 0, 0, 0.1499948671006748, 0, 0, 0, 0.1499943777707774, 0, 0, 0, 0, 0.2672243656024635, 0.2672273458369118, 0.1499948154971057, 0, 0, 0.1499946900889595, 0.1499942833713493, 0.2672243656024635, 0.1499943777707774, 0.1499955569368151, 0.1499968341091927, 0, 0.1499939807582299, 0.1499945019175243, 0.2672192642554051, 0.149993776399881, 0.1499947469312332, 0.1499949060416318, 0.1499942833713493, 0.1499936172904698, 0.14999430230205, 0.2672258543327655, 0.1499945019175235, 0.1499939807582299, 0.2672192642553739, 0.2499298564124913, 0.1999232413670059, 0.1499960384219315, 0.25, 0.1499957431455841, 0.1499945019222481, 0.1499935769386399, 0.2499558322068716, 0.2499613369278125, 0, 0, 0, 0.1499951104012478, 0.1499939807582299, 0.1499946610277083, 0, 0, 0.149996834109192, 0.2499569881562818, 0.1499939199029852, 0.1499936172904698, 0.2499569881562818, 0.149995397514506, 0, 0, 0, 0.2499569881562818, 0, 0, 0.2499569881562818, 0, 0, 0, 0, 0, 0, 0, 0, 0, 0, 0, 0, 0, 0, 0, 0, 0, 0, 0.1499943777707774, 0.1499948653870495, 0.1499955371206164, 0.1499937763998802, 0.2008529579466765, 0.1499947469312339, 0.1499951104012478, 0.1499945019175243, 0.1499943777707782, 0.1499933891821178, 0, 0.1499948671006748, 0.1499944700870596, 0.1499946776722251, 0.1499955569368154, 0.1499940225450311, 0.1499968341091927, 0.1499939807582299, 0.2672243656024635, 0.1499945888527661, 0.2672192642554051, 0.1499943777707774, 0.149993776399881, 0.149994079012661, 0.2499562744073717, 0, 0.1499951104012478, 0.1499943777707782, 0.1499949060416318, 0.1499941960116639, 0.1499946610277083, 0.2008553027054556, 0.149993776399881, 0.2672273458369111, 0.2499584726431816, 0.1499944700870596, 0.1499947469312339, 0.1499939807582299, 0.149995397514506, 0.1499948671006748, 0.1499939807582292, 0.1499948671006748, 0.1499933891821178, 0, 0.1499951104012478, 0.1499948653870495, 0.1499945773652737, 0.1499947469312332, 0.1499948671006748, 0.1499947469312332, 0.2499569881562818, 0.1499948671006748, 0.1499939199029852, 0.1499966645412888, 0, 0, 0, 0, 0, 0, 0, 0.1499948671006748, 0, 0.1499948671006748, 0.1499946900889595, 0.2672273458369118, 0.1499951104012478, 0.1499946610277088, 0.25, 0.25, 0.25, 0.1499946900889595, 0.2672273458369118, 0.2672206432355633, 0, 0.2499569881562818, 0, 0.2672206432355457, 0.1499946610277083, 0, 0, 0.2499569881562818, 0.1499966645412888, 0.149994079012661, 0.2672192642554051, 0.1499933891821178, 0.1499948671006748, 0.1499946900889595, 0.1499941960116639, 0.1499939199029852, 0.1499964137929265, 0.1499946900889595, 0, 0.1499951104012478, 0.2672206432355457, 0.1499955569368154, 0.2672206432355457, 0.1499939807582299, 0.1499949060416318, 0.2672250364019271, 0.2672192642553739, 0.1499943777707782, 0.1499968341091927, 0.9999999895949201, 0.1499948653870495, 0.1499939807582299, 0.1499947469312339, 0.1499945019175243, 0.1499964137929265, 0.1499948671006741, 0.1499941960116642, 0.1499940790126614, 0.1499933891821178, 0.2499579103381433, 0.249960408643133, 0.2672223311390203, 0.25, 0.25, 0.25, 0.25, 0.25, 0.25, 0.25, 0.25, 0.25, 0.25, 0.25, 0.25, 0.25, 0.1499951104012478, 0.1499955569368151, 0.1499945888527661, 0.1499940790126614, 0, 0.1499945888527661, 0.2672206432355626, 0.1451636504068274, 0.1499943777707774, 0.1499951104012475, 0.2008553027054548, 0.2672192642553739, 0.2672223311390203, 0.1499946900889595, 0.2008553027054548, 0, 0.2672250364019271, 0.2672273458369118, 0.149995397514506, 0.1499943777707774, 0.1499951104012478, 0, 0.1499948653870495, 0.1499948671006748, 0.2008553027054548, 0, 0.2672273458369118, 0, 0.1499951104012478, 0.2672250364019271, 0.2008460954114488, 0.1499948653870495, 0.1499943777707782, 0.1499946776722251, 0.2672206432355633, 0.1499939199029855, 0.149996834109192, 0.2672250364019271, 0.2008551792239881, 0.1499944700870589, 0.1499955569368154, 0, 0.1499939807582299, 0.1499936172904698, 0.1499964137929265, 0.2008551792239881, 0.1999232399377647, 0.1499945499118768, 0.2672364435900573, 0.1499943777707782, 0.1499943777707782, 0.1499945888527656, 0.1499951104012478, 0.1499943777707774, 0.1499939807582299, 0.2008551792239881, 0.2672223311390203, 0.2672192642554051, 0.1499955569368151, 0.1499951104012478, 0, 0.2672250364019271, 0, 0.1499943777707774, 0.1499939807582299, 0, 0, 0.1499948653870499, 0.1499946900889595, 0.1499951104012478, 0.1499941960116642, 0.2672206432355457, 0, 0, 0, 0.1499949060416315, 0.14999430230205, 0.2672223311390203, 0.1499939807582299, 0.2672192642553732, 0.1499951104012478, 0.1499943777707782, 0, 0.1499951104012478, 0, 0.2672258543327688, 0.1499943777707782, 0.1499945888527661, 0.1499943777707774, 0.199954275164884, 0.1499967435655665, 0.1499945888527656, 0, 0.1499941960116642, 0.1499945095959357, 0.1499951104012482, 0.1499947469312332, 0.1499939807582299, 0.1499951104012478, 0.1499955569368151, 0.1499939807582299, 0.1499955569368151, 0.1499940143022251, 0.1499945019175243, 0.1499964137929265, 0.1499949060416318, 0.1499945019175243, 0.1499940143022251, 0.1499945773652729, 0.2672223311390203, 0.1499945019175243, 0.1499964137929265, 0.1499939199029852, 0, 0.1499944700870596, 0.2672192642553739, 0.1499947469312339, 0.1499939807582292, 0.1499939807582299, 0.149996038419173, 0.2008553027054548, 0, 0, 0, 0.1499940143022259, 0, 0, 0, 0, 0, 0, 0, 0.1499940225450311, 0.1499948653870499, 0.2008553027054548, 0.2672243656024629, 0, 0, 0.2672250364019271, 0, 0, 0, 0.2672250364019271, 0, 0, 0, 0.1499945888527661, 0.1499933891821178, 0.1499946610277083, 0, 0.1499966645412888, 0, 0, 0.1499939807582292, 0.1499939807582299, 0.1499941960116642, 0, 0.1499943147187589, 0.1499966645412888, 0, 0.1499939807582299, 0.1499939199029855, 0.1499939711949615, 0.2672192642554051, 0, 0.2672243656024635, 0.2672243656024635, 0.1499940143022251, 0, 0, 0, 0.1499943777707782, 0.1499966645412888, 0, 0, 0.2672206432355457, 0.2008553027054553, 0.2672223311390203, 0.1499948653870499, 0.1499945019175243, 0.2672258543327688, 0.1499955569368151, 0.2672223311390203, 0.149993776399881, 0, 0.1499933891821178, 0, 0.1499964137929265, 0.2008553027054553, 0.1499948653870495, 0.2672223311390209, 0.1499946900889598, 0.1499940790126614, 0.2672192642553739, 0.2008483642895129, 0, 0.149994079012661, 0.1499946610277083, 0.2672250364019271, 0.2672192642553739, 0, 0.149995102199981, 0, 0.25, 0.25, 0.25, 0.25, 0.25, 0.25, 0.25, 0.25, 0.25, 0.25, 0.25, 0.25, 0.25, 0.25, 0.25, 0.25, 0.25, 0.25, 0.25, 0.25, 0.25, 0.25, 0.25, 0.25, 0.25, 0.25, 0.25, 0.25, 0.25, 0.25, 0.25, 0.25, 0.25, 0.25, 0.25, 0.25, 0.25, 0.25, 0.25, 0.25, 0.25, 0.25, 0.25, 0.25, 0.25, 0.25, 0.25, 0.149996260335773, 0.1499951104012478, 0.2672218865473279, 0.267220643235562, 0.1499941960116642, 0.2672250364019267, 0.1499939807582299, 0.1999232399377647, 0.2672273458369111, 0.25] 
        ],
       "original name":"lupMes_SAMEA5411047"
      },
     "lycPic_SAMN09924608":{
       "Global MG94xREV":0.001488142808825017,
       "Nucleotide GTR":0.001484964497712916,
       "Posterior prob omega class by site":        [
[0, 0.8500000000000001, 0.8500000000000001, 0.75, 0.8, 0.75, 0.75, 0.8, 0.8, 0.8, 0.75, 0.75, 0.75, 0.75, 0.75, 0.8, 0.2499999999999998, 0.75, 0.2499999999999998, 0.75, 0.5, 0.5, 0.75, 0.7327254250000002, 0.7327254249999998, 0.75, 0.7327254250000005, 0.7327254249999992, 0.8500000000000001, 1e-08, 0, 0.75, 0.8500000000000001, 0.8500000000000001, 0.75, 0.8500000000000001, 0.8500000000000001, 0.8500000000000001, 0.8500000000000009, 0.8500000000000001, 0, 0.8500000000000001, 0.8500000000000001, 0.7327254249999998, 0.8500000000000001, 0.8500000000000001, 0.850006131336851, 0.7327254249999998, 0, 0.8500000000000001, 0.8500000000000001, 0.8500000000000001, 0.8500000000000009, 0.8500000000000009, 0.8500000000000009, 1e-08, 0.8500000000000001, 0.7327410671535698, 0.8500119329407008, 0.8500127279483499, 0.8500124545769507, 0.8500072868489646, 0.750044537798555, 0.8500000000000004, 0.75, 0.8500000000000001, 0.850006131336851, 0.8500021639926089, 0.7327923480181859, 0.008899885880140667, 0.8500082542764607, 0, 0.8500082542764607, 0.7327919583903614, 0.8500037530059671, 0.7501006319286275, 0.8500061313471509, 0.7328313231146925, 0.8500078642148692, 0.8500072868489646, 0.7328375520241851, 0.8500112541662621, 0.850013358704406, 0.8500077231060312, 0, 0.8500082542764607, 0.8500076771453576, 0, 0.8500119329407008, 0.7500989892929411, 0.8500127279483507, 0.850010593350643, 0.8500112541662617, 0.8500102264197247, 0, 0, 0, 0, 0, 0, 0.8500129404177137, 0, 0.7328456600356701, 0, 0.8500112541662632, 0.8500082542764607, 0.8500082542764607, 0, 0.8500138541828989, 0, 0, 0, 0.8500076771453576, 0.8500122215726851, 0.7992099836841599, 0.8500119329407008, 0.8500136280374854, 0.8500137769988386, 0, 0.8500102719572885, 0.8500118181016221, 0.8500112541662632, 0.8500133587044063, 0.8500136280374854, 0.8500124810412312, 0.7992236875033077, 0, 0.8500091182561602, 0, 0.8500112541662629, 0, 0.8500138541828997, 0, 0.8500102264197243, 0.8500143245359156, 0, 0.8500139942627994, 0.8500072868489639, 0.8500143245359141, 0, 0, 0.8500072868489639, 0.7328495440882071, 0.8500138541828989, 0, 0, 0, 0, 0, 0.7328495440882071, 0.8500124545769507, 0.7328527183366113, 0.7328527183369958, 0, 0, 0, 0, 0, 0, 0, 0, 0, 0, 0, 0, 0, 0, 0, 0, 0, 0, 0, 0, 0.8500076771453576, 0.8500120907551331, 0.8500127279483499, 0, 0.7328495440882071, 0.8500112541662617, 0.8500122884598945, 0.8500152157656187, 0.8500076771453576, 0, 0, 0, 0.7328527183366113, 0.8500129404177137, 0.8500076771453569, 0.8500118181016221, 0, 0, 0.8500106494714011, 0.8500112541662617, 0, 0.8500138541828989, 0.7328394340232945, 0, 0, 0, 0, 0.7500989892929411, 0.7328527183369958, 0.8500129404177137, 0, 0.8500122501500015, 0, 0.8500082542764607, 0.8500102264197243, 0, 0.7328456600356701, 0.7328231055483054, 0.7992182923219303, 0, 0.7328375520241851, 0.8500117245259912, 0, 0.8500143245359141, 0.8500112541662617, 0, 0.7328527183366113, 0.8500138541828989, 0.8500139942627998, 0.8500122501500015, 0, 0.8500124810412312, 0.8500118141775123, 0, 0.8500129404177137, 0.8500152157656187, 0, 0, 0, 0.8500137769988393, 0.7328456600356701, 0.8500137580116358, 0.8500146907598277, 0.8500124545769507, 0.8500102264197247, 0.8500133587044063, 0.8500127279483507, 0.7328495440884186, 0.8500133587044063, 0.8500124810412312, 0.7328527183366113, 0.8500082542764599, 0.8500127279483507, 0.8500122501500015, 0.7992273322298292, 0, 0.75, 0.75, 0.75, 0.75, 0.75, 0.75, 0.75, 0.75, 0.75, 0.75, 0.75, 0.75, 0.75, 0.75, 0.75, 0.75, 0.75, 0.7327394967436501, 0.7500889811859126, 0.850013157682672, 0.8500138541828997, 0.8500138541828989, 0.8500124810412312, 0.8500133587044063, 0.8500124545769507, 0.8500120907551338, 0.7328456600356701, 0.8500138541828989, 0.8500124545769507, 0.8500118181016216, 0.8500122215726851, 0.8500139942627994, 0.7328394340232945, 0.8500122501500015, 0, 0.8500127279483499, 0.8500112541662632, 0.8500072868489639, 0.7328495440882071, 0.8500112541662632, 0.8500138541828989, 0.7328394340232945, 0.7328495440884186, 0.8500133587044063, 0.8500124810412312, 0.8500143245359156, 0.8500125442281128, 0.850012640939299, 0.8500120907551338, 0.850013157682672, 0.8500082542764607, 0.8500125442281128, 0.850012138777858, 0.7500889811859126, 0.8500143245359156, 0.8500119329407008, 0.8500072868489639, 0.8500127279483499, 0.7328527183366113, 0.8500138541828997, 0.8500143245359133, 0.850015215765618, 0.8500130855335656, 0.8500143245359141, 0.8500122501500015, 0.7328409781049442, 0.7992185763220157, 0, 0.8500127279483507, 0.8500143245359141, 0, 0.8500112541662617, 0.8500152157656187, 0.8500138761997063, 0.8500133587044063, 0.7992099836841599, 0.8500127279483499, 0.8500072868489639, 0, 0.8500138761997063, 0.7328527183369958, 0.8500143245359141, 0.8500082542764607, 0.8500139942627994, 0.8500138541828997, 0.8500112541662617, 0.8500129404177137, 0.850010593350643, 0.8500091182561602, 0, 0.8500138541828989, 0.850010593350643, 0.8500082542764607, 0.8500072868489639, 0.8500117245259912, 0.8500076771453569, 0.8500152157656187, 0.8500143245359149, 0, 0, 0, 0, 0.8500122501500015, 0, 0, 0, 0, 0, 0, 0, 0.8500133587044063, 0, 0, 0.8500102264197247, 0.8500072868489639, 0, 0, 0.8500129404177137, 0, 0, 0, 0, 0.7328394340232945, 0.8500127279483507, 0.8500112730590551, 0.7992182923219303, 0.7992182923219303, 0.8500118181016221, 0, 0.8500122501500015, 0.8500138541828989, 0.7328495440882071, 0, 0.8500137769988386, 0.8500133587044063, 0, 0, 0, 0, 0, 0, 0, 0, 0, 0.7500989892929411, 0.8500127279483507, 0.8500112541662629, 0, 0, 0, 0.8500143245359141, 0, 0, 0, 0, 0, 0, 0, 0.8500112541662632, 0.7328495440882071, 0, 0, 0, 0, 0, 0, 0, 0, 0, 0, 0, 0, 0, 0.8500091182561602, 0.7500989892929411, 0, 0, 0.8500122501500015, 0.8500102264197247, 0.8500129404177137, 0.8500112541662632, 0.8500072868489639, 0.850013157682672, 0.8500124810412312, 0.7328495440884186, 1.10082878024425e-08, 0.8500102719572885, 0.7328527183369958, 0.8500112541662632, 0, 0, 0, 0.8500152157656187, 0, 0, 0.8500112541662632, 0.8500072868489639, 0.7500989892929411, 0.8500082542764607, 0.75, 0.75, 0.75, 0.75, 0.75, 0.75, 0.75, 0.75, 0.8500074952567112, 0.7328409781049442, 0.8500119329407008, 0.8500102264197247, 0.8500143245359141, 0.7500989892929414, 0.8500120907551338, 0.8500146907598277, 0.7500989892929414, 0.8500124810412312, 0, 0.8500117245259908, 0, 0, 0, 0.8500133587044063, 0, 0, 0, 0, 0, 0, 0, 0, 0, 0, 0, 0.8500129404177129, 0, 0, 0, 0.7328495440882071, 0.8500112541662632, 0.8500138761997063, 0.7992185763220157, 0.8500146907598277, 0.8500118141775129, 0.8500102264197243, 0.850010593350643, 0.8500129404177137, 0.7328435093241035, 0.8500126369383957, 0.8500120907551331, 0.8500072868489639, 0.8500129404177137, 0.8500117245259912, 0.8500112541662632, 0.8500129404177129, 0, 0.850013157682672, 0.8500112541662632, 0, 0, 0, 0, 0, 0, 0, 0.850013157682672, 0.8500112541662632, 0.8500143245359156, 0, 0, 0, 0, 0, 0, 0, 0, 0, 0, 0, 0, 0, 0, 0, 0, 0, 0, 0, 0, 0, 0, 0.7328527183366113, 0, 0.8500120907551331, 0, 0, 0, 0, 0, 0, 0, 0, 0, 0, 0, 0, 0, 0, 0, 0, 0, 0, 0, 0, 0, 0, 0, 0, 0.8500122215726851, 0, 0.8500112541662617, 0.8500124810412312, 0, 0, 0, 0, 0, 0.8500120907551338, 0, 0, 0, 0, 0, 0, 0, 0.8500138541828989, 0, 0, 0, 0, 0, 0, 0, 0, 0, 0.8500139942627998, 0, 0, 0, 0, 0, 0, 0.7328495440882071, 0, 0, 0.8500122215726851, 0.8500138541828989, 0.8500102264197247, 0.8500122884598945, 0.8500112541662617, 0, 0.8500102264197243, 0.8500138541828989, 0, 0, 0, 0.8500112541662629, 0.8500082542764607, 0.799219009767278, 0.8500143245359133, 0.8500127279483499, 0.8500105933506422, 0, 0.75, 0.7327286250447872, 0.8500117245259912, 0.8500112541662632, 0.8500112541662632, 0, 0.8500091182561602, 0, 0, 0, 0.7328527183369958, 0.8500133587044063, 0.7992185763220153, 0.8500091182561602, 0.8500072868489639, 0, 0.75, 0.75, 0.75, 0.75, 0.75, 0.75, 0.75, 0.75, 0.75, 0.75, 0.75, 0.75, 0.75, 0.75, 0.75, 0.75, 0.75, 0.75, 0.75, 0.75, 0.75, 0.75, 0.75, 0.75, 0.75, 0.75, 0.75, 0.75, 0.75, 0.75, 0.75, 0.75, 0.75, 0.7327286250447872, 0.7992185763220153, 0.8500138541828989, 0.8500120907551331, 0.8500138541828989, 0.8500120907551331, 0, 0.8500152157656187, 0.8500119329407008, 0.8500120907551331, 1e-08, 0.7328456600356701, 0, 0.7328495440882071, 0.8500133587044063, 0, 0.8500072868489639, 0.8500127279483499, 0.8500138541828997, 0.8500129404177137, 0.8500152157656187, 0.850010593350643, 0.8500127279483507, 0.8500127279483507, 0.8500146907598277, 0.850010226419725, 0.7992182923219303, 0.8500139942627998, 0.8500120907551338, 0.8500152157656187, 0.8500082542764607, 0.7328527183366113, 0.8500122215726851, 0.7328495440884186, 0.8500122501500015, 0.8500137769988393, 0, 0.8500112541662632, 0.7992182923219303, 0.7328466836182416, 0.8500102264197247, 0.7328495440884186, 0.8500138541828989, 0.8500102264197247, 0.8500120907551338, 0.8500138761997063, 0.850013157682672, 0.7992236875033077, 0.8500143245359133, 0.8500137769988393, 0.8500120907551338, 0.8500117245259908, 0.8500138541828989, 0.7500989892929414, 0.8500146907598263, 0.7328375520241851, 0.8500120907551338, 0.7992185763220153, 0.8500119329407008, 0.8500127279483499, 0.8500133587044063, 0.8500133358322983, 0.8500122884598945, 0.7992182923219303, 0.8500112541662629, 0, 0.8500138541828989, 0.8500143245359141, 0.8500152157656187, 0.8500139942627994, 0.8500133587044063, 0.7328495440884186, 0.8500118181016221, 0.7992182923219303, 0, 0, 0.7328495440884186, 0.8500091182561602, 0, 0.7992182923219303, 0, 0.7328456600356701, 0.8500152157656187, 0.8500072868489639, 0.8500136280374854, 0.8500143245359156, 0.850010226419725, 0.8500117245259908, 0.8500133587044063, 0.8500137769988393, 0.8500137769988386, 0.850010226419725, 0.8238614481519706, 0.8500138541828989, 0.8500143245359156, 0.8500146907598277, 0.8500122884598945, 0.8500129404177137, 0.8500133587044063, 0.8500120907551331, 0.8500137580116358, 0.8500117245259912, 0.8500102264197243, 0.7328527183369958, 0.8500129404177129, 0.8500127279483507, 0.8500120907551338, 0, 0.7328394340232945, 0.7992185763220153, 0.8500138541828989, 0.850010593350643, 0.8500118181016221, 0.8500146907598277, 0, 0.7328409781049442, 0.8500137580116358, 0.8500091182561602, 0, 0, 0, 0, 0, 0, 0, 0, 0, 0, 0, 0, 0, 0, 0, 0, 0, 0, 0, 0, 0, 0, 0.8500129404177137, 0, 0.8500129404177137, 0, 0.8500112541662629, 0.8500112541662629, 0, 0, 0, 0, 0, 0, 0, 0, 0, 0, 0, 0, 0, 0, 0.8500127279483499, 0.8500129404177129, 0.8500126546879032, 0, 0, 0, 0, 0, 0.7328375520241819, 0, 0.7328394340232945, 0, 0, 0, 0, 0, 0, 0, 0, 0, 0, 0, 0, 0, 0, 0, 0, 0.8500118141775123, 0, 0, 0, 0.8500129404177129, 0, 0, 0, 0, 0.7328409781049442, 0.7328341202719093, 0.8500119329407008, 0, 0, 0.8500122215726851, 0.850013157682672, 0.7328409781049442, 0.8500129404177129, 0.8500102264197243, 0.8500072868489639, 0, 0.8500138541828989, 0.8500126546879032, 0.7328527183366113, 0.8500143245359141, 0.8500120907551338, 0.8500117245259912, 0.850013157682672, 0.8500146907598277, 0.8500131141107463, 0.7328375520242248, 0.8500126546879032, 0.8500138541828989, 0.7328527183369992, 0.7500879479041966, 0.8, 0.8500000000000001, 0.75, 0.8500000000000001, 0.8500000000000001, 0.8500008665974789, 0.750101650106373, 0.7500889811859126, 0, 0, 0, 0.8500112541662629, 0.8500138541828989, 0.8500122884598945, 0, 0, 0.8500072868489646, 0.7500989892929411, 0.8500139942627998, 0.8500146907598277, 0.7500989892929411, 0.850010593350643, 0, 0, 0, 0.7500989892929411, 0, 0, 0.7500989892929411, 0, 0, 0, 0, 0, 0, 0, 0, 0, 0, 0, 0, 0, 0, 0, 0, 0, 0, 0.8500129404177137, 0.8500118181016221, 0.8500102719572885, 0.8500143245359156, 0.7992236875033082, 0.8500120907551331, 0.8500112541662632, 0.8500126546879032, 0.8500129404177137, 0.8500152157656187, 0, 0.8500118141775123, 0.8500127279483499, 0.8500122501500015, 0.8500102264197247, 0.8500137580116358, 0.8500072868489639, 0.8500138541828989, 0.7328409781049442, 0.8500124545769507, 0.7328527183366113, 0.8500129404177137, 0.8500143245359141, 0.8500136280374854, 0.7501006319286275, 0, 0.8500112541662617, 0.8500129404177129, 0.8500117245259908, 0.8500133587044063, 0.8500122884598945, 0.7992182923219299, 0.8500143245359156, 0.7328341202719093, 0.7500955729933935, 0.8500127279483499, 0.8500120907551331, 0.8500138541828989, 0.850010593350643, 0.8500118141775123, 0.8500138541828997, 0.8500118141775123, 0.8500152157656187, 0, 0.8500112541662632, 0.8500118181016221, 0.8500124810412312, 0.8500120907551338, 0.8500118141775123, 0.8500120907551338, 0.7500989892929411, 0.8500118141775123, 0.8500139942627998, 0.8500076771453569, 0, 0, 0, 0, 0, 0, 0, 0.8500118141775123, 0, 0.8500118141775123, 0.8500122215726851, 0.7328341202719093, 0.8500112541662617, 0.8500122884598945, 0.75, 0.75, 0.75, 0.8500122215726851, 0.7328341202719093, 0.7328495440882071, 0, 0.7500989892929411, 0, 0.7328495440884186, 0.8500122884598945, 0, 0, 0.7500989892929411, 0.8500076771453576, 0.8500136280374854, 0.7328527183366113, 0.8500152157656187, 0.8500118141775123, 0.8500122215726851, 0.8500133587044063, 0.8500139942627994, 0.8500082542764607, 0.8500122215726851, 0, 0.8500112541662632, 0.7328495440884186, 0.8500102264197243, 0.7328495440884181, 0.8500138541828989, 0.8500117245259912, 0.7328394340232945, 0.7328527183369958, 0.8500129404177137, 0.8500072868489639, 1.094815579934404e-08, 0.8500118181016221, 0.8500138541828997, 0.8500120907551331, 0.8500126546879032, 0.8500082542764607, 0.8500118141775129, 0.8500133587044063, 0.8500136280374854, 0.8500152157656187, 0.7500968673090559, 0.7500911182984369, 0.7328456600356694, 0.75, 0.75, 0.75, 0.75, 0.75, 0.75, 0.75, 0.75, 0.75, 0.75, 0.75, 0.75, 0.75, 0.8500112541662617, 0.850010226419725, 0.8500124545769507, 0.8500136280374854, 0, 0.8500124545769507, 0.7328495440882071, 0.8970202081372477, 0.8500129404177137, 0.8500112541662629, 0.7992182923219303, 0.7328527183369958, 0.7328456600356701, 0.8500122215726851, 0.7992182923219303, 0, 0.7328394340232945, 0.7328341202719093, 0.850010593350643, 0.8500129404177129, 0.8500112541662632, 0, 0.8500118181016221, 0.8500118141775123, 0.7992182923219303, 0, 0.7328341202719093, 0, 0.850011254166264, 0.7328394340232942, 0.7992394786404311, 0.8500118181016216, 0.8500129404177129, 0.8500122501500015, 0.7328495440882071, 0.8500139942627994, 0.8500072868489639, 0.7328394340232942, 0.7992185763220153, 0.8500127279483507, 0.8500102264197247, 0, 0.8500138541828989, 0.8500146907598277, 0.8500082542764607, 0.7992185763220153, 0.8001766266350872, 0.8500125442281128, 0.7328288230235162, 0.8500129404177129, 0.8500129404177129, 0.8500124545769511, 0.8500112541662632, 0.8500129404177137, 0.8500138541828989, 0.7992185763220153, 0.7328456600356701, 0.7328527183366113, 0.8500102264197243, 0.8500112541662632, 0, 0.7328394340232945, 0, 0.8500129404177137, 0.8500138541828989, 0, 0, 0.8500118181016213, 0.8500122215726851, 0.8500112541662632, 0.8500133587044063, 0.7328495440884186, 0, 0, 0, 0.8500117245259912, 0.8500131141107463, 0.7328456600356701, 0.8500138541828989, 0.7328527183369997, 0.8500112541662632, 0.8500129404177129, 0, 0.8500112541662632, 0, 0.7328375520241851, 0.8500129404177137, 0.8500124545769507, 0.8500129404177137, 0.8001052129950436, 0.8500074952567112, 0.8500124545769511, 0, 0.8500133587044063, 0.8500126369383957, 0.8500112541662613, 0.8500120907551338, 0.8500138541828989, 0.8500112541662632, 0.8500102264197243, 0.8500138541828989, 0.850010226419725, 0.8500137769988393, 0.8500126546879032, 0.8500082542764607, 0.8500117245259912, 0.8500126546879032, 0.8500137769988393, 0.8500124810412312, 0.7328456600356701, 0.8500126546879032, 0.8500082542764607, 0.8500139942627998, 0, 0.8500127279483499, 0.7328527183369958, 0.8500120907551331, 0.8500138541828997, 0.8500138541828989, 0.8500091182561602, 0.7992182923219303, 0, 0, 0, 0.8500137769988386, 0, 0, 0, 0, 0, 0, 0, 0.8500137580116358, 0.8500118181016216, 0.7992182923219306, 0.7328409781049442, 0, 0, 0.7328394340232945, 0, 0, 0, 0.7328394340232945, 0, 0, 0, 0.8500124545769507, 0.8500152157656187, 0.8500122884598945, 0, 0.8500076771453569, 0, 0, 0.8500138541828997, 0.8500138541828989, 0.8500133587044063, 0, 0.8500130855335656, 0.8500076771453576, 0, 0.8500138541828989, 0.850013994262799, 0.8500138761997063, 0.7328527183366113, 0, 0.7328409781049442, 0.7328409781049442, 0.8500137769988386, 0, 0, 0, 0.8500129404177129, 0.8500076771453576, 0, 0, 0.7328495440884181, 0.7992182923219299, 0.7328456600356694, 0.8500118181016216, 0.8500126546879024, 0.7327785542804789, 0.8500000000000001, 0.7327254249999998, 0.8500143245359133, 0, 0.8500152157656187, 0, 0.8500082542764607, 0.7992182923219299, 0.8500118181016221, 0.7328456600356694, 0.8500122215726851, 0.8500136280374857, 0.7328527183369958, 0.799234259064631, 0, 0.8500136280374854, 0.8500122884598945, 0.7328394340232942, 0.7328527183369992, 0, 0.8500112730590551, 0, 0.75, 0.75, 0.75, 0.75, 0.75, 0.75, 0.75, 0.75, 0.75, 0.75, 0.75, 0.75, 0.75, 0.75, 0.75, 0.75, 0.75, 0.75, 0.75, 0.75, 0.75, 0.75, 0.75, 0.75, 0.75, 0.75, 0.75, 0.75, 0.75, 0.75, 0.75, 0.75, 0.75, 0.75, 0.75, 0.75, 0.75, 0.75, 0.75, 0.75, 0.75, 0.75, 0.75, 0.75, 0.75, 0.75, 0.75, 0.8500086074574842, 0.8500112541662632, 0.7328466836182412, 0.7328495440882078, 0.8500133587044063, 0.7328394340232945, 0.8500138541828989, 0.8001766266350872, 0.73283412027191, 0.75],
        [0, 0.1499999999999999, 0.1499999999999999, 0.25, 0.2, 0.25, 0.25, 0.2, 0.2, 0.2, 0.25, 0.25, 0.25, 0.25, 0.25, 0.2, 0.7500000000000002, 0.25, 0.7500000000000002, 0.25, 0.5, 0.5, 0.25, 0.2672745749999998, 0.2672745750000002, 0.25, 0.2672745749999995, 0.2672745750000008, 0.1499999999999999, 0.9999999899999999, 0, 0.25, 0.1499999999999999, 0.1499999999999999, 0.25, 0.1499999999999999, 0.1499999999999999, 0.1499999999999999, 0.1499999999999991, 0.1499999999999999, 0, 0.1499999999999999, 0.1499999999999999, 0.2672745750000002, 0.1499999999999999, 0.1499999999999999, 0.149993868663149, 0.2672745750000002, 0, 0.1499999999999999, 0.1499999999999999, 0.1499999999999999, 0.1499999999999991, 0.1499999999999991, 0.1499999999999991, 0.9999999899999999, 0.1499999999999999, 0.2672589328464302, 0.1499880670592992, 0.1499872720516501, 0.1499875454230493, 0.1499927131510354, 0.249955462201445, 0.1499999999999996, 0.25, 0.1499999999999999, 0.149993868663149, 0.1499978360073911, 0.2672076519818141, 0.9911001141198593, 0.1499917457235393, 0, 0.1499917457235393, 0.2672080416096386, 0.1499962469940329, 0.2498993680713725, 0.1499938686528491, 0.2671686768853075, 0.1499921357851308, 0.1499927131510354, 0.2671624479758149, 0.1499887458337379, 0.149986641295594, 0.1499922768939688, 0, 0.1499917457235393, 0.1499923228546424, 0, 0.1499880670592992, 0.2499010107070589, 0.1499872720516493, 0.149989406649357, 0.1499887458337383, 0.1499897735802753, 0, 0, 0, 0, 0, 0, 0.1499870595822863, 0, 0.2671543399643299, 0, 0.1499887458337368, 0.1499917457235393, 0.1499917457235393, 0, 0.1499861458171011, 0, 0, 0, 0.1499923228546424, 0.1499877784273149, 0.2007900163158401, 0.1499880670592992, 0.1499863719625146, 0.1499862230011614, 0, 0.1499897280427115, 0.1499881818983779, 0.1499887458337368, 0.1499866412955937, 0.1499863719625146, 0.1499875189587688, 0.2007763124966923, 0, 0.1499908817438398, 0, 0.1499887458337371, 0, 0.1499861458171003, 0, 0.1499897735802757, 0.1499856754640844, 0, 0.1499860057372006, 0.1499927131510361, 0.1499856754640859, 0, 0, 0.1499927131510361, 0.2671504559117929, 0.1499861458171011, 0, 0, 0, 0, 0, 0.2671504559117929, 0.1499875454230493, 0.2671472816633887, 0.2671472816630042, 0, 0, 0, 0, 0, 0, 0, 0, 0, 0, 0, 0, 0, 0, 0, 0, 0, 0, 0, 0, 0.1499923228546424, 0.1499879092448669, 0.1499872720516501, 0, 0.2671504559117929, 0.1499887458337383, 0.1499877115401055, 0.1499847842343813, 0.1499923228546424, 0, 0, 0, 0.2671472816633887, 0.1499870595822863, 0.1499923228546431, 0.1499881818983779, 0, 0, 0.1499893505285989, 0.1499887458337383, 0, 0.1499861458171011, 0.2671605659767055, 0, 0, 0, 0, 0.2499010107070589, 0.2671472816630042, 0.1499870595822863, 0, 0.1499877498499985, 0, 0.1499917457235393, 0.1499897735802757, 0, 0.2671543399643299, 0.2671768944516946, 0.2007817076780697, 0, 0.2671624479758149, 0.1499882754740088, 0, 0.1499856754640859, 0.1499887458337383, 0, 0.2671472816633887, 0.1499861458171011, 0.1499860057372002, 0.1499877498499985, 0, 0.1499875189587688, 0.1499881858224877, 0, 0.1499870595822863, 0.1499847842343813, 0, 0, 0, 0.1499862230011607, 0.2671543399643299, 0.1499862419883642, 0.1499853092401723, 0.1499875454230493, 0.1499897735802753, 0.1499866412955937, 0.1499872720516493, 0.2671504559115814, 0.1499866412955937, 0.1499875189587688, 0.2671472816633887, 0.1499917457235401, 0.1499872720516493, 0.1499877498499985, 0.2007726677701708, 0, 0.25, 0.25, 0.25, 0.25, 0.25, 0.25, 0.25, 0.25, 0.25, 0.25, 0.25, 0.25, 0.25, 0.25, 0.25, 0.25, 0.25, 0.2672605032563499, 0.2499110188140874, 0.149986842317328, 0.1499861458171003, 0.1499861458171011, 0.1499875189587688, 0.1499866412955937, 0.1499875454230493, 0.1499879092448662, 0.2671543399643299, 0.1499861458171011, 0.1499875454230493, 0.1499881818983784, 0.1499877784273149, 0.1499860057372006, 0.2671605659767055, 0.1499877498499985, 0, 0.1499872720516501, 0.1499887458337368, 0.1499927131510361, 0.2671504559117929, 0.1499887458337368, 0.1499861458171011, 0.2671605659767055, 0.2671504559115814, 0.1499866412955937, 0.1499875189587688, 0.1499856754640844, 0.1499874557718872, 0.149987359060701, 0.1499879092448662, 0.149986842317328, 0.1499917457235393, 0.1499874557718872, 0.149987861222142, 0.2499110188140874, 0.1499856754640844, 0.1499880670592992, 0.1499927131510361, 0.1499872720516501, 0.2671472816633887, 0.1499861458171003, 0.1499856754640867, 0.149984784234382, 0.1499869144664344, 0.1499856754640859, 0.1499877498499985, 0.2671590218950558, 0.2007814236779843, 0, 0.1499872720516493, 0.1499856754640859, 0, 0.1499887458337383, 0.1499847842343813, 0.1499861238002937, 0.1499866412955937, 0.2007900163158401, 0.1499872720516501, 0.1499927131510361, 0, 0.1499861238002937, 0.2671472816630042, 0.1499856754640859, 0.1499917457235393, 0.1499860057372006, 0.1499861458171003, 0.1499887458337383, 0.1499870595822863, 0.149989406649357, 0.1499908817438398, 0, 0.1499861458171011, 0.149989406649357, 0.1499917457235393, 0.1499927131510361, 0.1499882754740088, 0.1499923228546431, 0.1499847842343813, 0.1499856754640851, 0, 0, 0, 0, 0.1499877498499985, 0, 0, 0, 0, 0, 0, 0, 0.1499866412955937, 0, 0, 0.1499897735802753, 0.1499927131510361, 0, 0, 0.1499870595822863, 0, 0, 0, 0, 0.2671605659767055, 0.1499872720516493, 0.1499887269409449, 0.2007817076780697, 0.2007817076780697, 0.1499881818983779, 0, 0.1499877498499985, 0.1499861458171011, 0.2671504559117929, 0, 0.1499862230011614, 0.1499866412955937, 0, 0, 0, 0, 0, 0, 0, 0, 0, 0.2499010107070589, 0.1499872720516493, 0.1499887458337371, 0, 0, 0, 0.1499856754640859, 0, 0, 0, 0, 0, 0, 0, 0.1499887458337368, 0.2671504559117929, 0, 0, 0, 0, 0, 0, 0, 0, 0, 0, 0, 0, 0, 0.1499908817438398, 0.2499010107070589, 0, 0, 0.1499877498499985, 0.1499897735802753, 0.1499870595822863, 0.1499887458337368, 0.1499927131510361, 0.149986842317328, 0.1499875189587688, 0.2671504559115814, 0.9999999889917122, 0.1499897280427115, 0.2671472816630042, 0.1499887458337368, 0, 0, 0, 0.1499847842343813, 0, 0, 0.1499887458337368, 0.1499927131510361, 0.2499010107070589, 0.1499917457235393, 0.25, 0.25, 0.25, 0.25, 0.25, 0.25, 0.25, 0.25, 0.1499925047432888, 0.2671590218950558, 0.1499880670592992, 0.1499897735802753, 0.1499856754640859, 0.2499010107070586, 0.1499879092448662, 0.1499853092401723, 0.2499010107070586, 0.1499875189587688, 0, 0.1499882754740092, 0, 0, 0, 0.1499866412955937, 0, 0, 0, 0, 0, 0, 0, 0, 0, 0, 0, 0.1499870595822871, 0, 0, 0, 0.2671504559117929, 0.1499887458337368, 0.1499861238002937, 0.2007814236779843, 0.1499853092401723, 0.1499881858224871, 0.1499897735802757, 0.149989406649357, 0.1499870595822863, 0.2671564906758965, 0.1499873630616043, 0.1499879092448669, 0.1499927131510361, 0.1499870595822863, 0.1499882754740088, 0.1499887458337368, 0.1499870595822871, 0, 0.149986842317328, 0.1499887458337368, 0, 0, 0, 0, 0, 0, 0, 0.149986842317328, 0.1499887458337368, 0.1499856754640844, 0, 0, 0, 0, 0, 0, 0, 0, 0, 0, 0, 0, 0, 0, 0, 0, 0, 0, 0, 0, 0, 0, 0.2671472816633887, 0, 0.1499879092448669, 0, 0, 0, 0, 0, 0, 0, 0, 0, 0, 0, 0, 0, 0, 0, 0, 0, 0, 0, 0, 0, 0, 0, 0, 0.1499877784273149, 0, 0.1499887458337383, 0.1499875189587688, 0, 0, 0, 0, 0, 0.1499879092448662, 0, 0, 0, 0, 0, 0, 0, 0.1499861458171011, 0, 0, 0, 0, 0, 0, 0, 0, 0, 0.1499860057372002, 0, 0, 0, 0, 0, 0, 0.2671504559117929, 0, 0, 0.1499877784273149, 0.1499861458171011, 0.1499897735802753, 0.1499877115401055, 0.1499887458337383, 0, 0.1499897735802757, 0.1499861458171011, 0, 0, 0, 0.1499887458337371, 0.1499917457235393, 0.200780990232722, 0.1499856754640867, 0.1499872720516501, 0.1499894066493578, 0, 0.25, 0.2672713749552128, 0.1499882754740088, 0.1499887458337368, 0.1499887458337368, 0, 0.1499908817438398, 0, 0, 0, 0.2671472816630042, 0.1499866412955937, 0.2007814236779847, 0.1499908817438398, 0.1499927131510361, 0, 0.25, 0.25, 0.25, 0.25, 0.25, 0.25, 0.25, 0.25, 0.25, 0.25, 0.25, 0.25, 0.25, 0.25, 0.25, 0.25, 0.25, 0.25, 0.25, 0.25, 0.25, 0.25, 0.25, 0.25, 0.25, 0.25, 0.25, 0.25, 0.25, 0.25, 0.25, 0.25, 0.25, 0.2672713749552128, 0.2007814236779847, 0.1499861458171011, 0.1499879092448669, 0.1499861458171011, 0.1499879092448669, 0, 0.1499847842343813, 0.1499880670592992, 0.1499879092448669, 0.9999999899999999, 0.2671543399643299, 0, 0.2671504559117929, 0.1499866412955937, 0, 0.1499927131510361, 0.1499872720516501, 0.1499861458171003, 0.1499870595822863, 0.1499847842343813, 0.149989406649357, 0.1499872720516493, 0.1499872720516493, 0.1499853092401723, 0.149989773580275, 0.2007817076780697, 0.1499860057372002, 0.1499879092448662, 0.1499847842343813, 0.1499917457235393, 0.2671472816633887, 0.1499877784273149, 0.2671504559115814, 0.1499877498499985, 0.1499862230011607, 0, 0.1499887458337368, 0.2007817076780697, 0.2671533163817584, 0.1499897735802753, 0.2671504559115814, 0.1499861458171011, 0.1499897735802753, 0.1499879092448662, 0.1499861238002937, 0.149986842317328, 0.2007763124966923, 0.1499856754640867, 0.1499862230011607, 0.1499879092448662, 0.1499882754740092, 0.1499861458171011, 0.2499010107070586, 0.1499853092401737, 0.2671624479758149, 0.1499879092448662, 0.2007814236779847, 0.1499880670592992, 0.1499872720516501, 0.1499866412955937, 0.1499866641677017, 0.1499877115401055, 0.2007817076780697, 0.1499887458337371, 0, 0.1499861458171011, 0.1499856754640859, 0.1499847842343813, 0.1499860057372006, 0.1499866412955937, 0.2671504559115814, 0.1499881818983779, 0.2007817076780697, 0, 0, 0.2671504559115814, 0.1499908817438398, 0, 0.2007817076780697, 0, 0.2671543399643299, 0.1499847842343813, 0.1499927131510361, 0.1499863719625146, 0.1499856754640844, 0.149989773580275, 0.1499882754740092, 0.1499866412955937, 0.1499862230011607, 0.1499862230011614, 0.149989773580275, 0.1761385518480294, 0.1499861458171011, 0.1499856754640844, 0.1499853092401723, 0.1499877115401055, 0.1499870595822863, 0.1499866412955937, 0.1499879092448669, 0.1499862419883642, 0.1499882754740088, 0.1499897735802757, 0.2671472816630042, 0.1499870595822871, 0.1499872720516493, 0.1499879092448662, 0, 0.2671605659767055, 0.2007814236779847, 0.1499861458171011, 0.149989406649357, 0.1499881818983779, 0.1499853092401723, 0, 0.2671590218950558, 0.1499862419883642, 0.1499908817438398, 0, 0, 0, 0, 0, 0, 0, 0, 0, 0, 0, 0, 0, 0, 0, 0, 0, 0, 0, 0, 0, 0, 0.1499870595822863, 0, 0.1499870595822863, 0, 0.1499887458337371, 0.1499887458337371, 0, 0, 0, 0, 0, 0, 0, 0, 0, 0, 0, 0, 0, 0, 0.1499872720516501, 0.1499870595822871, 0.1499873453120968, 0, 0, 0, 0, 0, 0.2671624479758181, 0, 0.2671605659767055, 0, 0, 0, 0, 0, 0, 0, 0, 0, 0, 0, 0, 0, 0, 0, 0, 0.1499881858224877, 0, 0, 0, 0.1499870595822871, 0, 0, 0, 0, 0.2671590218950558, 0.2671658797280907, 0.1499880670592992, 0, 0, 0.1499877784273149, 0.149986842317328, 0.2671590218950558, 0.1499870595822871, 0.1499897735802757, 0.1499927131510361, 0, 0.1499861458171011, 0.1499873453120968, 0.2671472816633887, 0.1499856754640859, 0.1499879092448662, 0.1499882754740088, 0.149986842317328, 0.1499853092401723, 0.1499868858892537, 0.2671624479757752, 0.1499873453120968, 0.1499861458171011, 0.2671472816630008, 0.2499120520958034, 0.2, 0.1499999999999999, 0.25, 0.1499999999999999, 0.1499999999999999, 0.1499991334025211, 0.249898349893627, 0.2499110188140874, 0, 0, 0, 0.1499887458337371, 0.1499861458171011, 0.1499877115401055, 0, 0, 0.1499927131510354, 0.2499010107070589, 0.1499860057372002, 0.1499853092401723, 0.2499010107070589, 0.149989406649357, 0, 0, 0, 0.2499010107070589, 0, 0, 0.2499010107070589, 0, 0, 0, 0, 0, 0, 0, 0, 0, 0, 0, 0, 0, 0, 0, 0, 0, 0, 0.1499870595822863, 0.1499881818983779, 0.1499897280427115, 0.1499856754640844, 0.2007763124966918, 0.1499879092448669, 0.1499887458337368, 0.1499873453120968, 0.1499870595822863, 0.1499847842343813, 0, 0.1499881858224877, 0.1499872720516501, 0.1499877498499985, 0.1499897735802753, 0.1499862419883642, 0.1499927131510361, 0.1499861458171011, 0.2671590218950558, 0.1499875454230493, 0.2671472816633887, 0.1499870595822863, 0.1499856754640859, 0.1499863719625146, 0.2498993680713725, 0, 0.1499887458337383, 0.1499870595822871, 0.1499882754740092, 0.1499866412955937, 0.1499877115401055, 0.2007817076780701, 0.1499856754640844, 0.2671658797280907, 0.2499044270066065, 0.1499872720516501, 0.1499879092448669, 0.1499861458171011, 0.149989406649357, 0.1499881858224877, 0.1499861458171003, 0.1499881858224877, 0.1499847842343813, 0, 0.1499887458337368, 0.1499881818983779, 0.1499875189587688, 0.1499879092448662, 0.1499881858224877, 0.1499879092448662, 0.2499010107070589, 0.1499881858224877, 0.1499860057372002, 0.1499923228546431, 0, 0, 0, 0, 0, 0, 0, 0.1499881858224877, 0, 0.1499881858224877, 0.1499877784273149, 0.2671658797280907, 0.1499887458337383, 0.1499877115401055, 0.25, 0.25, 0.25, 0.1499877784273149, 0.2671658797280907, 0.2671504559117929, 0, 0.2499010107070589, 0, 0.2671504559115814, 0.1499877115401055, 0, 0, 0.2499010107070589, 0.1499923228546424, 0.1499863719625146, 0.2671472816633887, 0.1499847842343813, 0.1499881858224877, 0.1499877784273149, 0.1499866412955937, 0.1499860057372006, 0.1499917457235393, 0.1499877784273149, 0, 0.1499887458337368, 0.2671504559115814, 0.1499897735802757, 0.2671504559115819, 0.1499861458171011, 0.1499882754740088, 0.2671605659767055, 0.2671472816630042, 0.1499870595822863, 0.1499927131510361, 0.9999999890518442, 0.1499881818983779, 0.1499861458171003, 0.1499879092448669, 0.1499873453120968, 0.1499917457235393, 0.1499881858224871, 0.1499866412955937, 0.1499863719625146, 0.1499847842343813, 0.2499031326909441, 0.2499088817015631, 0.2671543399643306, 0.25, 0.25, 0.25, 0.25, 0.25, 0.25, 0.25, 0.25, 0.25, 0.25, 0.25, 0.25, 0.25, 0.1499887458337383, 0.149989773580275, 0.1499875454230493, 0.1499863719625146, 0, 0.1499875454230493, 0.2671504559117929, 0.1029797918627523, 0.1499870595822863, 0.1499887458337371, 0.2007817076780697, 0.2671472816630042, 0.2671543399643299, 0.1499877784273149, 0.2007817076780697, 0, 0.2671605659767055, 0.2671658797280907, 0.149989406649357, 0.1499870595822871, 0.1499887458337368, 0, 0.1499881818983779, 0.1499881858224877, 0.2007817076780697, 0, 0.2671658797280907, 0, 0.149988745833736, 0.2671605659767058, 0.2007605213595689, 0.1499881818983784, 0.1499870595822871, 0.1499877498499985, 0.2671504559117929, 0.1499860057372006, 0.1499927131510361, 0.2671605659767058, 0.2007814236779847, 0.1499872720516493, 0.1499897735802753, 0, 0.1499861458171011, 0.1499853092401723, 0.1499917457235393, 0.2007814236779847, 0.1998233733649128, 0.1499874557718872, 0.2671711769764838, 0.1499870595822871, 0.1499870595822871, 0.1499875454230489, 0.1499887458337368, 0.1499870595822863, 0.1499861458171011, 0.2007814236779847, 0.2671543399643299, 0.2671472816633887, 0.1499897735802757, 0.1499887458337368, 0, 0.2671605659767055, 0, 0.1499870595822863, 0.1499861458171011, 0, 0, 0.1499881818983787, 0.1499877784273149, 0.1499887458337368, 0.1499866412955937, 0.2671504559115814, 0, 0, 0, 0.1499882754740088, 0.1499868858892537, 0.2671543399643299, 0.1499861458171011, 0.2671472816630003, 0.1499887458337368, 0.1499870595822871, 0, 0.1499887458337368, 0, 0.2671624479758149, 0.1499870595822863, 0.1499875454230493, 0.1499870595822863, 0.1998947870049564, 0.1499925047432888, 0.1499875454230489, 0, 0.1499866412955937, 0.1499873630616043, 0.1499887458337387, 0.1499879092448662, 0.1499861458171011, 0.1499887458337368, 0.1499897735802757, 0.1499861458171011, 0.149989773580275, 0.1499862230011607, 0.1499873453120968, 0.1499917457235393, 0.1499882754740088, 0.1499873453120968, 0.1499862230011607, 0.1499875189587688, 0.2671543399643299, 0.1499873453120968, 0.1499917457235393, 0.1499860057372002, 0, 0.1499872720516501, 0.2671472816630042, 0.1499879092448669, 0.1499861458171003, 0.1499861458171011, 0.1499908817438398, 0.2007817076780697, 0, 0, 0, 0.1499862230011614, 0, 0, 0, 0, 0, 0, 0, 0.1499862419883642, 0.1499881818983784, 0.2007817076780694, 0.2671590218950558, 0, 0, 0.2671605659767055, 0, 0, 0, 0.2671605659767055, 0, 0, 0, 0.1499875454230493, 0.1499847842343813, 0.1499877115401055, 0, 0.1499923228546431, 0, 0, 0.1499861458171003, 0.1499861458171011, 0.1499866412955937, 0, 0.1499869144664344, 0.1499923228546424, 0, 0.1499861458171011, 0.149986005737201, 0.1499861238002937, 0.2671472816633887, 0, 0.2671590218950558, 0.2671590218950558, 0.1499862230011614, 0, 0, 0, 0.1499870595822871, 0.1499923228546424, 0, 0, 0.2671504559115819, 0.2007817076780701, 0.2671543399643306, 0.1499881818983784, 0.1499873453120976, 0.2672214457195211, 0.1499999999999999, 0.2672745750000002, 0.1499856754640867, 0, 0.1499847842343813, 0, 0.1499917457235393, 0.2007817076780701, 0.1499881818983779, 0.2671543399643306, 0.1499877784273149, 0.1499863719625143, 0.2671472816630042, 0.200765740935369, 0, 0.1499863719625146, 0.1499877115401055, 0.2671605659767058, 0.2671472816630008, 0, 0.1499887269409449, 0, 0.25, 0.25, 0.25, 0.25, 0.25, 0.25, 0.25, 0.25, 0.25, 0.25, 0.25, 0.25, 0.25, 0.25, 0.25, 0.25, 0.25, 0.25, 0.25, 0.25, 0.25, 0.25, 0.25, 0.25, 0.25, 0.25, 0.25, 0.25, 0.25, 0.25, 0.25, 0.25, 0.25, 0.25, 0.25, 0.25, 0.25, 0.25, 0.25, 0.25, 0.25, 0.25, 0.25, 0.25, 0.25, 0.25, 0.25, 0.1499913925425158, 0.1499887458337368, 0.2671533163817588, 0.2671504559117922, 0.1499866412955937, 0.2671605659767055, 0.1499861458171011, 0.1998233733649128, 0.26716587972809, 0.25] 
        ],
       "original name":"lycPic_SAMN09924608"
      },
     "speVen_SAMN27257238":{
       "Global MG94xREV":0.001200855284616585,
       "Nucleotide GTR":0.001232563094770616,
       "Posterior prob omega class by site":        [
[0, 0.8500111797348736, 0.8500111174444441, 0.7500716386638869, 0.8001600294470158, 0.7501414615306955, 0.7501414615306955, 0.8001891223696522, 0.8001891223696522, 0.8002216517994692, 0.7501778537070426, 0.7501661254032295, 0.7501778537070426, 0.75, 0.7500000000000002, 0.8, 0.25, 0.75, 0.25, 0.75, 0.5, 0.4999999999999996, 0.7499999999999993, 0.7328314400490303, 0.7329206474098988, 0.7501885960066671, 0.7329344297753888, 0.7329206474083664, 0.8500111797348736, 1.234225730311758e-08, 0, 0.75, 0.8500073976499056, 0.8500100716575064, 0.7500812081673183, 0.8500119550897943, 0.8500100716575064, 0.8500118548163277, 0.8500118548163292, 0.8500097567145739, 0, 0.8500058801546568, 0.8500097567145739, 0.7328131401197094, 0.8500058801546568, 0.850010442360256, 0.8500111797348736, 0.7328131401197094, 0, 0.8500058801546568, 0.8500058801546568, 0.850010442360256, 0.8500111797348743, 0.8500111797348743, 0.8500111797348743, 1.225506921789326e-08, 0.8500132703702793, 0.7328174285746621, 0.8500096293650142, 0.850010270903694, 0.8500100503085994, 0.8500058801546568, 0.7500771256480738, 0.8500098622824568, 0.7500812081673176, 0.8500073580199953, 0.8500090816253431, 0.8500058801546576, 0.7328222986447637, 3.534639242038359e-05, 0.8500066608254943, 0, 0.8500066608254943, 0.7328186745451079, 0.8500101974830298, 0.7500812081673176, 0.8500111797348743, 0.7328108831144017, 0.8500105594647036, 0.8500058801546568, 0.7328159097189153, 0.8500090816253423, 0.8500107799160402, 0.8500115592919637, 0, 0.8500066608254943, 0.8500061951042944, 0, 0.8500096293650142, 0.7500798825852003, 0.8500102709036947, 0.8500085483702515, 0.8500090816253419, 0.8500082522717346, 0, 0, 0, 0, 0, 0, 0.8500104423602567, 0, 0.7328224528537534, 0, 0.8500090816253431, 0.8500066608254943, 0.8500066608254943, 0, 0.8500111797348736, 0, 0, 0, 0.8500061951042938, 0.8500098622824572, 0.7991864687769519, 0.8500096293650142, 0.8500109972446664, 0.8500111174444434, 0, 0.8500082890385426, 0.8500095366975091, 0.8500090816253431, 0.8500107799160402, 0.8500109972446664, 0.8500100716575072, 0.7991975281788324, 0, 0.8500073580199953, 0, 0.8500090816253427, 0, 0.8500111797348736, 0, 0.8500082522717346, 0.8500115592919637, 0, 0.8500112927699437, 0.8500058801546568, 0.8500115592919637, 0, 0, 0.8500058801546568, 0.7328255873689506, 0.8500111797348736, 0, 0, 0, 0, 0, 0.7328255873689506, 0.8500100503085999, 0.7328281487640186, 0.7328281487642211, 0, 0, 0, 0, 0, 0, 0, 0, 0, 0, 0, 0, 0, 0, 0, 0, 0, 0, 0, 0, 0.8500061951042944, 0.8500097567145731, 0.850010270903694, 0, 0.7328255873689506, 0.8500090816253419, 0.8500099162580225, 0.8500122784790176, 0.8500061951042938, 0, 0, 0, 0.7328281487640186, 0.8500104423602567, 0.8500061951042938, 0.8500095366975091, 0, 0, 0.850008593657008, 0.8500090816253419, 0, 0.8500111797348736, 0.7328174285746618, 0, 0, 0, 0, 0.7500798825852003, 0.7328281487642211, 0.8500104423602567, 0, 0.8500098853435876, 0, 0.8500066608254943, 0.8500082522717346, 0, 0.7328224528537534, 0.7328042514314465, 0.799193174048325, 0, 0.7328159097189159, 0.8500094611868036, 0, 0.8500115592919637, 0.8500090816253419, 0, 0.7328281487640186, 0.8500111797348736, 0.8500112927699437, 0.8500098853435876, 0, 0.8500100716575064, 0.8500095335253962, 0, 0.8500104423602567, 0.8500122784790176, 0, 0, 0, 0.8500111174444441, 0.7328224528537534, 0.8500111021267557, 0.8500118548163285, 0.8500100503085999, 0.8500082522717346, 0.8500107799160407, 0.8500102709036947, 0.732825587369062, 0.8500107799160407, 0.8500100716575072, 0.7328281487640186, 0.8500066608254943, 0.850010270903694, 0.8500098853435876, 0.7992004691660721, 0, 0.75, 0.75, 0.75, 0.75, 0.75, 0.75, 0.75, 0.75, 0.75, 0.75, 0.75, 0.75, 0.75, 0.75, 0.75, 0.75, 0.75, 0.7327367803749408, 0.7500718061281479, 0.8500106176864061, 0.8500111797348743, 0.8500111797348736, 0.8500100716575072, 0.8500107799160402, 0.8500100503085999, 0.8500097567145739, 0.7328224528537534, 0.8500111797348736, 0.8500100503085999, 0.8500095366975091, 0.8500098622824572, 0.8500112927699437, 0.7328174285746618, 0.8500098853435876, 0, 0.850010270903694, 0.8500090816253431, 0.8500058801546568, 0.7328255873689506, 0.8500090816253431, 0.8500111797348736, 0.7328174285746618, 0.732825587369062, 0.8500107799160402, 0.8500100716575064, 0.8500115592919637, 0.8500101226469582, 0.8500102007015164, 0.8500097567145739, 0.8500106176864061, 0.8500066608254943, 0.8500101226469582, 0.8500097954769983, 0.7500718061281483, 0.8500115592919645, 0.8500096293650142, 0.8500058801546568, 0.850010270903694, 0.7328281487640186, 0.8500111797348736, 0.8500115592919629, 0.8500122784790176, 0.8500105594647032, 0.8500115592919637, 0.8500098853435876, 0.7328186745451072, 0.7991934032823761, 0, 0.8500102709036947, 0.8500115592919637, 0, 0.8500090816253419, 0.8500122784790176, 0.8500111974999782, 0.8500107799160402, 0.7991864687769519, 0.850010270903694, 0.8500058801546568, 0, 0.8500111974999782, 0.7328281487642211, 0.8500115592919637, 0.8500066608254943, 0.8500112927699437, 0.8500111797348743, 0.8500090816253419, 0.8500104423602567, 0.8500085483702515, 0.8500073580199953, 0, 0.8500111797348736, 0.8500085483702515, 0.8500066608254943, 0.8500058801546568, 0.8500094611868036, 0.8500061951042938, 0.8500122784790176, 0.8500115592919637, 0, 0, 0, 0, 0.8500098853435876, 0, 0, 0, 0, 0, 0, 0, 0.8500107799160402, 0, 0, 0.8500082522717346, 0.8500058801546568, 0, 0, 0.8500104423602567, 0, 0, 0, 0, 0.7328174285746618, 0.8500102709036947, 0.8500090968665162, 0.799193174048325, 0.799193174048325, 0.8500095366975091, 0, 0.8500098853435876, 0.8500111797348736, 0.7328255873689506, 0, 0.8500111174444434, 0.8500107799160402, 0, 0, 0, 0, 0, 0, 0, 0, 0, 0.7500798825852003, 0.8500102709036947, 0.8500090816253427, 0, 0, 0, 0.8500115592919637, 0, 0, 0, 0, 0, 0, 0, 0.8500090816253431, 0.7328255873689506, 0, 0, 0, 0, 0, 0, 0, 0, 0, 0, 0, 0, 0, 0.8500073580199953, 0.7500798825852003, 0, 0, 0.8500098853435876, 0.8500082522717346, 0.850010442360256, 0.8500090816253431, 0.8500058801546568, 0.8500106176864061, 0.8500100716575072, 0.732825587369062, 1.080828557192039e-08, 0.8500082890385426, 0.7328281487642211, 0.8500090816253431, 0, 0, 0, 0.8500122784790176, 0, 0, 0.8500090816253431, 0.8500058801546568, 0.7500798825852003, 0.8500066608254943, 0.75, 0.75, 0.75, 0.75, 0.75, 0.75, 0.75, 0.75, 0.8500060483285954, 0.7328186745451072, 0.8500096293650142, 0.850008252271735, 0.8500115592919629, 0.7500798825852003, 0.8500097567145739, 0.8500118548163285, 0.7500798825852003, 0.8500100716575072, 0, 0.8500094611868036, 0, 0, 0, 0.8500107799160402, 0, 0, 0, 0, 0, 0, 0, 0, 0, 0, 0, 0.850010442360256, 0, 0, 0, 0.7328255873689506, 0.8500090816253431, 0.8500111974999782, 0.7991934032823761, 0.8500118548163285, 0.8500095335253962, 0.8500082522717346, 0.8500085483702515, 0.8500104423602567, 0.7328207173369788, 0.8500101974830298, 0.8500097567145731, 0.8500058801546568, 0.8500104423602567, 0.8500094611868036, 0.8500090816253431, 0.850010442360256, 0, 0.8500106176864061, 0.8500090816253431, 0, 0, 0, 0, 0, 0, 0, 0.8500106176864061, 0.8500090816253431, 0.8500115592919637, 0, 0, 0, 0, 0, 0, 0, 0, 0, 0, 0, 0, 0, 0, 0, 0, 0, 0, 0, 0, 0, 0, 0.7328281487640186, 0, 0.8500097567145731, 0, 0, 0, 0, 0, 0, 0, 0, 0, 0, 0, 0, 0, 0, 0, 0, 0, 0, 0, 0, 0, 0, 0, 0, 0.8500098622824572, 0, 0.8500090816253419, 0.8500100716575072, 0, 0, 0, 0, 0, 0.8500097567145739, 0, 0, 0, 0, 0, 0, 0, 0.8500111797348736, 0, 0, 0, 0, 0, 0, 0, 0, 0, 0.8500112927699437, 0, 0, 0, 0, 0, 0, 0.7328255873689506, 0, 0, 0.8500098622824572, 0.8500111797348736, 0.8500082522717346, 0.8500099162580225, 0.8500090816253419, 0, 0.8500082522717346, 0.8500111797348736, 0, 0, 0, 0.8500090816253427, 0.8500066608254943, 0.7991937530687783, 0.8500115592919629, 0.850010270903694, 0.8500085483611, 0, 0.75, 0.7327280072900478, 0.8500094611868036, 0.8500090816253431, 0.8500090816253431, 0, 0.8500073580199953, 0, 0, 0, 0.7328281487642211, 0.8500107799160402, 0.7991934032823761, 0.8500073580199953, 0.8500058801546568, 0, 0.75, 0.75, 0.75, 0.75, 0.75, 0.75, 0.75, 0.75, 0.75, 0.75, 0.75, 0.75, 0.75, 0.75, 0.75, 0.75, 0.75, 0.75, 0.75, 0.75, 0.75, 0.75, 0.75, 0.75, 0.75, 0.75, 0.75, 0.75, 0.75, 0.75, 0.75, 0.75, 0.75, 0.7327280072900478, 0.7991934032823761, 0.8500111797348736, 0.8500097567145731, 0.8500111797348736, 0.8500097567145731, 0, 0.8500122784790176, 0.8500096293650142, 0.8500097567145731, 1e-08, 0.7328224528537534, 0, 0.7328255873689506, 0.8500107799160402, 0, 0.8500058801546568, 0.850010270903694, 0.8500111797348736, 0.8500104423602567, 0.8500122784790176, 0.8500085483702515, 0.8500102709036947, 0.8500102709036947, 0.8500118548163285, 0.850008252271735, 0.799193174048325, 0.8500112927699437, 0.8500097567145739, 0.8500122784790176, 0.8500066608254943, 0.7328281487640186, 0.8500098622824572, 0.732825587369062, 0.8500098853435876, 0.8500111174444441, 0, 0.8500090816253431, 0.799193174048325, 0.7328232787618022, 0.8500082522717346, 0.732825587369062, 0.8500111797348736, 0.850008252271735, 0.8500097567145739, 0.8500111974999782, 0.8500106176864061, 0.7991975281788324, 0.8500115592919629, 0.8500111174444441, 0.8500097567145739, 0.8500094611868036, 0.8500111797348736, 0.7500798825852003, 0.8500118548163277, 0.7328159097189159, 0.8500097567145739, 0.7991934032823761, 0.8500096293650142, 0.850010270903694, 0.8500107799160402, 0.8500107614442733, 0.8500099162580225, 0.799193174048325, 0.8500090816253427, 0, 0.8500111797348736, 0.8500115592919637, 0.8500122784790176, 0.8500112927699437, 0.8500107799160407, 0.732825587369062, 0.8500095366975091, 0.799193174048325, 0, 0, 0.732825587369062, 0.8500073580199953, 0, 0.799193174048325, 0, 0.7328224528537534, 0.8500122784790176, 0.8500058801546568, 0.8500109972446664, 0.8500115592919645, 0.8500082522717346, 0.8500094611868036, 0.8500107799160402, 0.8500111174444441, 0.8500111174444441, 0.8500082522717346, 0.8238172192275783, 0.8500111797348736, 0.8500115592919645, 0.8500118548163285, 0.8500099162580225, 0.850010442360256, 0.8500107799160407, 0.8500097567145731, 0.8500111021267557, 0.8500094611868036, 0.8500082522717346, 0.7328281487642211, 0.850010442360256, 0.8500102709036947, 0.8500097567145739, 0, 0.7328174285746618, 0.7991934032823761, 0.8500111797348736, 0.8500085483702515, 0.8500095366975091, 0.8500118548163285, 0, 0.7328186745451072, 0.8500111021267557, 0.8500073580199953, 0, 0, 0, 0, 0, 0, 0, 0, 0, 0, 0, 0, 0, 0, 0, 0, 0, 0, 0, 0, 0, 0, 0.8500104423602567, 0, 0.8500104423602567, 0, 0.8500090816253427, 0.8500090816253427, 0, 0, 0, 0, 0, 0, 0, 0, 0, 0, 0, 0, 0, 0, 0.850010270903694, 0.850010442360256, 0.850010211785054, 0, 0, 0, 0, 0, 0.732815909718914, 0, 0.7328174285746618, 0, 0, 0, 0, 0, 0, 0, 0, 0, 0, 0, 0, 0, 0, 0, 0, 0.8500095335253962, 0, 0, 0, 0.850010442360256, 0, 0, 0, 0, 0.7328186745451072, 0.7328131401197094, 0.8500096293650142, 0, 0, 0.8500098622824572, 0.8500106176864061, 0.7328186745451072, 0.850010442360256, 0.8500082522717346, 0.8500058801546568, 0, 0.8500111797348736, 0.850010211785054, 0.7328281487640186, 0.8500115592919637, 0.8500097567145739, 0.8500094611868036, 0.8500106176864061, 0.8500118548163285, 0.8500105825257459, 0.7328159097189361, 0.850010211785054, 0.8500111797348736, 0.7328281487642223, 0.7501302642069372, 0.8001425434114514, 0.8500073580199953, 0.75, 0.8500079064366974, 0.850010211785054, 0.8500119297424334, 0.7500820296866703, 0.7500718061281479, 0, 0, 0, 0.8500090816253427, 0.8500111797348736, 0.8500099162580225, 0, 0, 0.8500058801546568, 0.7500798825852003, 0.8500112927699437, 0.8500118548163285, 0.7500798825852003, 0.8500085483702515, 0, 0, 0, 0.7500798825852003, 0, 0, 0.7500798825852003, 0, 0, 0, 0, 0, 0, 0, 0, 0, 0, 0, 0, 0, 0, 0, 0, 0, 0, 0.8500104423602567, 0.8500095366975091, 0.8500082890385426, 0.8500115592919637, 0.7991975281788327, 0.8500097567145731, 0.8500090816253431, 0.850010211785054, 0.8500104423602567, 0.8500122784790176, 0, 0.8500095335253962, 0.850010270903694, 0.8500098853435876, 0.8500082522717346, 0.8500111021267557, 0.8500058801546568, 0.8500111797348736, 0.7328186745451072, 0.8500100503085999, 0.7328281487640186, 0.8500104423602567, 0.8500115592919637, 0.8500109972446664, 0.7500812081673176, 0, 0.8500090816253419, 0.850010442360256, 0.8500094611868036, 0.8500107799160407, 0.8500099162580225, 0.7991931740483247, 0.8500115592919645, 0.7328131401197094, 0.7500771256480742, 0.850010270903694, 0.8500097567145731, 0.8500111797348736, 0.8500085483702515, 0.8500095335253962, 0.8500111797348736, 0.8500095335253962, 0.8500122784790176, 0, 0.8500090816253431, 0.8500095366975091, 0.8500100716575064, 0.8500097567145739, 0.8500095335253962, 0.8500097567145739, 0.7500798825852003, 0.8500095335253962, 0.8500112927699437, 0.8500061951042938, 0, 0, 0, 0, 0, 0, 0, 0.8500095335253962, 0, 0.8500095335253962, 0.8500098622824572, 0.7328131401197094, 0.8500090816147902, 0.850009916247439, 0.75, 0.75, 0.75, 0.8500098622824572, 0.7328131401197094, 0.7328255873689506, 0, 0.7500798825852003, 0, 0.732825587369062, 0.8500099162580225, 0, 0, 0.7500798825852003, 0.8500061951042944, 0.8500109972446664, 0.7328281487640186, 0.8500122784790176, 0.8500095335253962, 0.8500098622824572, 0.8500107799160407, 0.8500112927699437, 0.8500066608254943, 0.8500098622824572, 0, 0.8500090816253431, 0.732825587369062, 0.8500082522717346, 0.732825587369062, 0.8500111797348736, 0.8500094611868036, 0.7328174285746618, 0.7328281487642211, 0.8500104423602567, 0.8500058801546568, 1.076062320870392e-08, 0.8500095366975091, 0.8500111797348736, 0.8500097567145731, 0.850010211785054, 0.8500066608254943, 0.8500095335253962, 0.8500107799160402, 0.8500109972446664, 0.8500122784790176, 0.75007817008175, 0.750073530541732, 0.7328224528537527, 0.75, 0.75, 0.75, 0.75, 0.75, 0.75, 0.75, 0.75, 0.75, 0.75, 0.75, 0.75, 0.75, 0.8500090816253419, 0.8500082522717346, 0.8500100503085999, 0.8500109972446664, 0, 0.8500100503085999, 0.7328255873689506, 0.001428819790451626, 0.8500104423602567, 0.8500090816253427, 0.799193174048325, 0.7328281487642211, 0.7328224528537534, 0.8500098622824572, 0.799193174048325, 0, 0.7328174285746618, 0.7328131401197094, 0.8500085483702515, 0.850010442360256, 0.8500090816253431, 0, 0.8500095366975091, 0.8500095335253962, 0.799193174048325, 0, 0.7328131401197094, 0, 0.8500090816253431, 0.7328174285746618, 0.799210272058189, 0.8500095366975091, 0.850010442360256, 0.8500098853435876, 0.73282558736895, 0.8500112927699432, 0.8500058801546568, 0.7328174285746618, 0.7991934032823761, 0.8500102709036947, 0.8500082522717346, 0, 0.8500111797348736, 0.8500118548163285, 0.8500066608254943, 0.7991934032823761, 0.8001425434114511, 0.8500101226469582, 0.7328088654122493, 0.850010442360256, 0.850010442360256, 0.8500100503086002, 0.8500090816253431, 0.8500104423602567, 0.8500111797348736, 0.7991934032823761, 0.7328224528537534, 0.7328281487640186, 0.8500082522717346, 0.8500090816253431, 0, 0.7328174285746618, 0, 0.8500104423602567, 0.8500111797348736, 0, 0, 0.8500095366975087, 0.8500098622824572, 0.8500090816253431, 0.8500107799160402, 0.732825587369062, 0, 0, 0, 0.8500094611868041, 0.8500105825257459, 0.7328224528537527, 0.8500111797348736, 0.732828148764223, 0.8500090816253431, 0.850010442360256, 0, 0.8500090816253431, 0, 0.7328159097189159, 0.8500104423602567, 0.8500100503085999, 0.8500104423602567, 0.8000849105348448, 0.8500060483285954, 0.8500100503085999, 0, 0.8500107799160402, 0.8500101974830298, 0.8500090816253419, 0.8500097567145739, 0.8500111797348736, 0.8500090816253431, 0.8500082522717346, 0.8500111797348736, 0.8500082522717346, 0.8500111174444441, 0.850010211785054, 0.8500066608254943, 0.8500094611868036, 0.850010211785054, 0.8500111174444441, 0.8500100716575064, 0.7328224528537534, 0.850010211785054, 0.8500066608254943, 0.8500112927699437, 0, 0.850010270903694, 0.7328281487642211, 0.8500097567145731, 0.8500111797348736, 0.8500111797348736, 0.8500073580199953, 0.799193174048325, 0, 0, 0, 0.8500111174444434, 0, 0, 0, 0, 0, 0, 0, 0.8500111021267557, 0.8500095366975087, 0.799193174048325, 0.7328186745451072, 0, 0, 0.7328174285746618, 0, 0, 0, 0.7328174285746618, 0, 0, 0, 0.8500100503085999, 0.8500122784790176, 0.8500099162580225, 0, 0.8500061951042938, 0, 0, 0.8500111797348736, 0.8500111797348736, 0.8500107799160402, 0, 0.8500105594647032, 0.8500061951042938, 0, 0.8500111797348736, 0.8500112927699437, 0.8500111974999782, 0.7328281487640186, 0, 0.7328186745451072, 0.7328186745451072, 0.8500111174444441, 0, 0, 0, 0.850010442360256, 0.8500061951042938, 0, 0, 0.732825587369062, 0.7991931740483247, 0.7328224528537527, 0.8500095366975087, 0.8500102117850533, 0.732815909718914, 0.850008252271735, 0.7328224528537527, 0.8500115592919629, 0, 0.8500122784790176, 0, 0.8500066608254943, 0.7991931740483247, 0.8500095366975091, 0.7328224528537527, 0.8500098622824568, 0.8500109972446664, 0.7328281487642204, 0.7992060593709985, 0, 0.8500109972446664, 0.8500099162580225, 0.7328174285746618, 0.7328281487642223, 0, 0.8500090968665162, 0, 0.75, 0.75, 0.75, 0.75, 0.75, 0.75, 0.75, 0.75, 0.75, 0.75, 0.75, 0.75, 0.75, 0.75, 0.75, 0.75, 0.75, 0.75, 0.75, 0.75, 0.75, 0.75, 0.75, 0.75, 0.75, 0.75, 0.75, 0.75, 0.75, 0.75, 0.75, 0.75, 0.75, 0.75, 0.75, 0.75, 0.75, 0.75, 0.75, 0.75, 0.75, 0.75, 0.75, 0.75, 0.75, 0.75, 0.75, 0.8500069458339967, 0.8500090816253427, 0.7328232787618022, 0.7328255873689513, 0.8500107799160402, 0.7328174285746618, 0.8500111797348736, 0.8001425434114506, 0.7328131401197094, 0.75],
        [0, 0.1499888202651264, 0.1499888825555559, 0.2499283613361131, 0.1998399705529842, 0.2498585384693045, 0.2498585384693045, 0.1998108776303478, 0.1998108776303478, 0.1997783482005308, 0.2498221462929574, 0.2498338745967705, 0.2498221462929574, 0.25, 0.2499999999999998, 0.2, 0.75, 0.25, 0.75, 0.25, 0.5, 0.5000000000000004, 0.2500000000000007, 0.2671685599509697, 0.2670793525901012, 0.2498114039933329, 0.2670655702246112, 0.2670793525916336, 0.1499888202651264, 0.9999999876577427, 0, 0.25, 0.1499926023500944, 0.1499899283424936, 0.2499187918326817, 0.1499880449102057, 0.1499899283424936, 0.1499881451836723, 0.1499881451836708, 0.1499902432854261, 0, 0.1499941198453432, 0.1499902432854261, 0.2671868598802906, 0.1499941198453432, 0.149989557639744, 0.1499888202651264, 0.2671868598802906, 0, 0.1499941198453432, 0.1499941198453432, 0.149989557639744, 0.1499888202651257, 0.1499888202651257, 0.1499888202651257, 0.9999999877449308, 0.1499867296297207, 0.2671825714253379, 0.1499903706349858, 0.149989729096306, 0.1499899496914006, 0.1499941198453432, 0.2499228743519262, 0.1499901377175432, 0.2499187918326824, 0.1499926419800047, 0.1499909183746569, 0.1499941198453424, 0.2671777013552363, 0.9999646536075796, 0.1499933391745057, 0, 0.1499933391745057, 0.2671813254548921, 0.1499898025169702, 0.2499187918326824, 0.1499888202651257, 0.2671891168855983, 0.1499894405352964, 0.1499941198453432, 0.2671840902810847, 0.1499909183746577, 0.1499892200839598, 0.1499884407080363, 0, 0.1499933391745057, 0.1499938048957056, 0, 0.1499903706349858, 0.2499201174147997, 0.1499897290963053, 0.1499914516297485, 0.1499909183746581, 0.1499917477282654, 0, 0, 0, 0, 0, 0, 0.1499895576397433, 0, 0.2671775471462466, 0, 0.1499909183746569, 0.1499933391745057, 0.1499933391745057, 0, 0.1499888202651264, 0, 0, 0, 0.1499938048957062, 0.1499901377175428, 0.2008135312230481, 0.1499903706349858, 0.1499890027553336, 0.1499888825555566, 0, 0.1499917109614574, 0.1499904633024909, 0.1499909183746569, 0.1499892200839598, 0.1499890027553336, 0.1499899283424928, 0.2008024718211676, 0, 0.1499926419800047, 0, 0.1499909183746573, 0, 0.1499888202651264, 0, 0.1499917477282654, 0.1499884407080363, 0, 0.1499887072300563, 0.1499941198453432, 0.1499884407080363, 0, 0, 0.1499941198453432, 0.2671744126310494, 0.1499888202651264, 0, 0, 0, 0, 0, 0.2671744126310494, 0.1499899496914001, 0.2671718512359814, 0.2671718512357789, 0, 0, 0, 0, 0, 0, 0, 0, 0, 0, 0, 0, 0, 0, 0, 0, 0, 0, 0, 0, 0.1499938048957056, 0.1499902432854269, 0.149989729096306, 0, 0.2671744126310494, 0.1499909183746581, 0.1499900837419775, 0.1499877215209824, 0.1499938048957062, 0, 0, 0, 0.2671718512359814, 0.1499895576397433, 0.1499938048957062, 0.1499904633024909, 0, 0, 0.149991406342992, 0.1499909183746581, 0, 0.1499888202651264, 0.2671825714253382, 0, 0, 0, 0, 0.2499201174147997, 0.2671718512357789, 0.1499895576397433, 0, 0.1499901146564124, 0, 0.1499933391745057, 0.1499917477282654, 0, 0.2671775471462466, 0.2671957485685535, 0.200806825951675, 0, 0.2671840902810841, 0.1499905388131964, 0, 0.1499884407080363, 0.1499909183746581, 0, 0.2671718512359814, 0.1499888202651264, 0.1499887072300563, 0.1499901146564124, 0, 0.1499899283424936, 0.1499904664746038, 0, 0.1499895576397433, 0.1499877215209824, 0, 0, 0, 0.1499888825555559, 0.2671775471462466, 0.1499888978732443, 0.1499881451836715, 0.1499899496914001, 0.1499917477282654, 0.1499892200839593, 0.1499897290963053, 0.267174412630938, 0.1499892200839593, 0.1499899283424928, 0.2671718512359814, 0.1499933391745057, 0.149989729096306, 0.1499901146564124, 0.2007995308339279, 0, 0.25, 0.25, 0.25, 0.25, 0.25, 0.25, 0.25, 0.25, 0.25, 0.25, 0.25, 0.25, 0.25, 0.25, 0.25, 0.25, 0.25, 0.2672632196250592, 0.2499281938718521, 0.1499893823135939, 0.1499888202651257, 0.1499888202651264, 0.1499899283424928, 0.1499892200839598, 0.1499899496914001, 0.1499902432854261, 0.2671775471462466, 0.1499888202651264, 0.1499899496914001, 0.1499904633024909, 0.1499901377175428, 0.1499887072300563, 0.2671825714253382, 0.1499901146564124, 0, 0.149989729096306, 0.1499909183746569, 0.1499941198453432, 0.2671744126310494, 0.1499909183746569, 0.1499888202651264, 0.2671825714253382, 0.267174412630938, 0.1499892200839598, 0.1499899283424936, 0.1499884407080363, 0.1499898773530418, 0.1499897992984836, 0.1499902432854261, 0.1499893823135939, 0.1499933391745057, 0.1499898773530418, 0.1499902045230017, 0.2499281938718517, 0.1499884407080355, 0.1499903706349858, 0.1499941198453432, 0.149989729096306, 0.2671718512359814, 0.1499888202651264, 0.1499884407080371, 0.1499877215209824, 0.1499894405352968, 0.1499884407080363, 0.1499901146564124, 0.2671813254548928, 0.2008065967176239, 0, 0.1499897290963053, 0.1499884407080363, 0, 0.1499909183746581, 0.1499877215209824, 0.1499888025000218, 0.1499892200839598, 0.2008135312230481, 0.149989729096306, 0.1499941198453432, 0, 0.1499888025000218, 0.2671718512357789, 0.1499884407080363, 0.1499933391745057, 0.1499887072300563, 0.1499888202651257, 0.1499909183746581, 0.1499895576397433, 0.1499914516297485, 0.1499926419800047, 0, 0.1499888202651264, 0.1499914516297485, 0.1499933391745057, 0.1499941198453432, 0.1499905388131964, 0.1499938048957062, 0.1499877215209824, 0.1499884407080363, 0, 0, 0, 0, 0.1499901146564124, 0, 0, 0, 0, 0, 0, 0, 0.1499892200839598, 0, 0, 0.1499917477282654, 0.1499941198453432, 0, 0, 0.1499895576397433, 0, 0, 0, 0, 0.2671825714253382, 0.1499897290963053, 0.1499909031334838, 0.200806825951675, 0.200806825951675, 0.1499904633024909, 0, 0.1499901146564124, 0.1499888202651264, 0.2671744126310494, 0, 0.1499888825555566, 0.1499892200839598, 0, 0, 0, 0, 0, 0, 0, 0, 0, 0.2499201174147997, 0.1499897290963053, 0.1499909183746573, 0, 0, 0, 0.1499884407080363, 0, 0, 0, 0, 0, 0, 0, 0.1499909183746569, 0.2671744126310494, 0, 0, 0, 0, 0, 0, 0, 0, 0, 0, 0, 0, 0, 0.1499926419800047, 0.2499201174147997, 0, 0, 0.1499901146564124, 0.1499917477282654, 0.149989557639744, 0.1499909183746569, 0.1499941198453432, 0.1499893823135939, 0.1499899283424928, 0.267174412630938, 0.9999999891917144, 0.1499917109614574, 0.2671718512357789, 0.1499909183746569, 0, 0, 0, 0.1499877215209824, 0, 0, 0.1499909183746569, 0.1499941198453432, 0.2499201174147997, 0.1499933391745057, 0.25, 0.25, 0.25, 0.25, 0.25, 0.25, 0.25, 0.25, 0.1499939516714046, 0.2671813254548928, 0.1499903706349858, 0.149991747728265, 0.1499884407080371, 0.2499201174147997, 0.1499902432854261, 0.1499881451836715, 0.2499201174147997, 0.1499899283424928, 0, 0.1499905388131964, 0, 0, 0, 0.1499892200839598, 0, 0, 0, 0, 0, 0, 0, 0, 0, 0, 0, 0.149989557639744, 0, 0, 0, 0.2671744126310494, 0.1499909183746569, 0.1499888025000218, 0.2008065967176239, 0.1499881451836715, 0.1499904664746038, 0.1499917477282654, 0.1499914516297485, 0.1499895576397433, 0.2671792826630212, 0.1499898025169702, 0.1499902432854269, 0.1499941198453432, 0.1499895576397433, 0.1499905388131964, 0.1499909183746569, 0.149989557639744, 0, 0.1499893823135939, 0.1499909183746569, 0, 0, 0, 0, 0, 0, 0, 0.1499893823135939, 0.1499909183746569, 0.1499884407080363, 0, 0, 0, 0, 0, 0, 0, 0, 0, 0, 0, 0, 0, 0, 0, 0, 0, 0, 0, 0, 0, 0, 0.2671718512359814, 0, 0.1499902432854269, 0, 0, 0, 0, 0, 0, 0, 0, 0, 0, 0, 0, 0, 0, 0, 0, 0, 0, 0, 0, 0, 0, 0, 0, 0.1499901377175428, 0, 0.1499909183746581, 0.1499899283424928, 0, 0, 0, 0, 0, 0.1499902432854261, 0, 0, 0, 0, 0, 0, 0, 0.1499888202651264, 0, 0, 0, 0, 0, 0, 0, 0, 0, 0.1499887072300563, 0, 0, 0, 0, 0, 0, 0.2671744126310494, 0, 0, 0.1499901377175428, 0.1499888202651264, 0.1499917477282654, 0.1499900837419775, 0.1499909183746581, 0, 0.1499917477282654, 0.1499888202651264, 0, 0, 0, 0.1499909183746573, 0.1499933391745057, 0.2008062469312217, 0.1499884407080371, 0.149989729096306, 0.1499914516389, 0, 0.25, 0.2672719927099522, 0.1499905388131964, 0.1499909183746569, 0.1499909183746569, 0, 0.1499926419800047, 0, 0, 0, 0.2671718512357789, 0.1499892200839598, 0.2008065967176239, 0.1499926419800047, 0.1499941198453432, 0, 0.25, 0.25, 0.25, 0.25, 0.25, 0.25, 0.25, 0.25, 0.25, 0.25, 0.25, 0.25, 0.25, 0.25, 0.25, 0.25, 0.25, 0.25, 0.25, 0.25, 0.25, 0.25, 0.25, 0.25, 0.25, 0.25, 0.25, 0.25, 0.25, 0.25, 0.25, 0.25, 0.25, 0.2672719927099522, 0.2008065967176239, 0.1499888202651264, 0.1499902432854269, 0.1499888202651264, 0.1499902432854269, 0, 0.1499877215209824, 0.1499903706349858, 0.1499902432854269, 0.9999999899999999, 0.2671775471462466, 0, 0.2671744126310494, 0.1499892200839598, 0, 0.1499941198453432, 0.149989729096306, 0.1499888202651264, 0.1499895576397433, 0.1499877215209824, 0.1499914516297485, 0.1499897290963053, 0.1499897290963053, 0.1499881451836715, 0.149991747728265, 0.200806825951675, 0.1499887072300563, 0.1499902432854261, 0.1499877215209824, 0.1499933391745057, 0.2671718512359814, 0.1499901377175428, 0.267174412630938, 0.1499901146564124, 0.1499888825555559, 0, 0.1499909183746569, 0.200806825951675, 0.2671767212381978, 0.1499917477282654, 0.267174412630938, 0.1499888202651264, 0.149991747728265, 0.1499902432854261, 0.1499888025000218, 0.1499893823135939, 0.2008024718211676, 0.1499884407080371, 0.1499888825555559, 0.1499902432854261, 0.1499905388131964, 0.1499888202651264, 0.2499201174147997, 0.1499881451836723, 0.2671840902810841, 0.1499902432854261, 0.2008065967176239, 0.1499903706349858, 0.149989729096306, 0.1499892200839598, 0.1499892385557267, 0.1499900837419775, 0.200806825951675, 0.1499909183746573, 0, 0.1499888202651264, 0.1499884407080363, 0.1499877215209824, 0.1499887072300563, 0.1499892200839593, 0.267174412630938, 0.1499904633024909, 0.200806825951675, 0, 0, 0.267174412630938, 0.1499926419800047, 0, 0.200806825951675, 0, 0.2671775471462466, 0.1499877215209824, 0.1499941198453432, 0.1499890027553336, 0.1499884407080355, 0.1499917477282654, 0.1499905388131964, 0.1499892200839598, 0.1499888825555559, 0.1499888825555559, 0.1499917477282654, 0.1761827807724217, 0.1499888202651264, 0.1499884407080355, 0.1499881451836715, 0.1499900837419775, 0.149989557639744, 0.1499892200839593, 0.1499902432854269, 0.1499888978732443, 0.1499905388131964, 0.1499917477282654, 0.2671718512357789, 0.149989557639744, 0.1499897290963053, 0.1499902432854261, 0, 0.2671825714253382, 0.2008065967176239, 0.1499888202651264, 0.1499914516297485, 0.1499904633024909, 0.1499881451836715, 0, 0.2671813254548928, 0.1499888978732443, 0.1499926419800047, 0, 0, 0, 0, 0, 0, 0, 0, 0, 0, 0, 0, 0, 0, 0, 0, 0, 0, 0, 0, 0, 0, 0.1499895576397433, 0, 0.1499895576397433, 0, 0.1499909183746573, 0.1499909183746573, 0, 0, 0, 0, 0, 0, 0, 0, 0, 0, 0, 0, 0, 0, 0.149989729096306, 0.149989557639744, 0.149989788214946, 0, 0, 0, 0, 0, 0.267184090281086, 0, 0.2671825714253382, 0, 0, 0, 0, 0, 0, 0, 0, 0, 0, 0, 0, 0, 0, 0, 0, 0.1499904664746038, 0, 0, 0, 0.149989557639744, 0, 0, 0, 0, 0.2671813254548928, 0.2671868598802906, 0.1499903706349858, 0, 0, 0.1499901377175428, 0.1499893823135939, 0.2671813254548928, 0.149989557639744, 0.1499917477282654, 0.1499941198453432, 0, 0.1499888202651264, 0.149989788214946, 0.2671718512359814, 0.1499884407080363, 0.1499902432854261, 0.1499905388131964, 0.1499893823135939, 0.1499881451836715, 0.1499894174742541, 0.2671840902810639, 0.149989788214946, 0.1499888202651264, 0.2671718512357777, 0.2498697357930628, 0.1998574565885486, 0.1499926419800047, 0.25, 0.1499920935633026, 0.149989788214946, 0.1499880702575666, 0.2499179703133297, 0.2499281938718521, 0, 0, 0, 0.1499909183746573, 0.1499888202651264, 0.1499900837419775, 0, 0, 0.1499941198453432, 0.2499201174147997, 0.1499887072300563, 0.1499881451836715, 0.2499201174147997, 0.1499914516297485, 0, 0, 0, 0.2499201174147997, 0, 0, 0.2499201174147997, 0, 0, 0, 0, 0, 0, 0, 0, 0, 0, 0, 0, 0, 0, 0, 0, 0, 0, 0.1499895576397433, 0.1499904633024909, 0.1499917109614574, 0.1499884407080363, 0.2008024718211673, 0.1499902432854269, 0.1499909183746569, 0.149989788214946, 0.1499895576397433, 0.1499877215209824, 0, 0.1499904664746038, 0.149989729096306, 0.1499901146564124, 0.1499917477282654, 0.1499888978732443, 0.1499941198453432, 0.1499888202651264, 0.2671813254548928, 0.1499899496914001, 0.2671718512359814, 0.1499895576397433, 0.1499884407080363, 0.1499890027553336, 0.2499187918326824, 0, 0.1499909183746581, 0.149989557639744, 0.1499905388131964, 0.1499892200839593, 0.1499900837419775, 0.2008068259516753, 0.1499884407080355, 0.2671868598802906, 0.2499228743519258, 0.149989729096306, 0.1499902432854269, 0.1499888202651264, 0.1499914516297485, 0.1499904664746038, 0.1499888202651264, 0.1499904664746038, 0.1499877215209824, 0, 0.1499909183746569, 0.1499904633024909, 0.1499899283424936, 0.1499902432854261, 0.1499904664746038, 0.1499902432854261, 0.2499201174147997, 0.1499904664746038, 0.1499887072300563, 0.1499938048957062, 0, 0, 0, 0, 0, 0, 0, 0.1499904664746038, 0, 0.1499904664746038, 0.1499901377175428, 0.2671868598802906, 0.1499909183852098, 0.149990083752561, 0.25, 0.25, 0.25, 0.1499901377175428, 0.2671868598802906, 0.2671744126310494, 0, 0.2499201174147997, 0, 0.267174412630938, 0.1499900837419775, 0, 0, 0.2499201174147997, 0.1499938048957056, 0.1499890027553336, 0.2671718512359814, 0.1499877215209824, 0.1499904664746038, 0.1499901377175428, 0.1499892200839593, 0.1499887072300563, 0.1499933391745057, 0.1499901377175428, 0, 0.1499909183746569, 0.267174412630938, 0.1499917477282654, 0.267174412630938, 0.1499888202651264, 0.1499905388131964, 0.2671825714253382, 0.2671718512357789, 0.1499895576397433, 0.1499941198453432, 0.9999999892393768, 0.1499904633024909, 0.1499888202651264, 0.1499902432854269, 0.149989788214946, 0.1499933391745057, 0.1499904664746038, 0.1499892200839598, 0.1499890027553336, 0.1499877215209824, 0.24992182991825, 0.249926469458268, 0.2671775471462473, 0.25, 0.25, 0.25, 0.25, 0.25, 0.25, 0.25, 0.25, 0.25, 0.25, 0.25, 0.25, 0.25, 0.1499909183746581, 0.1499917477282654, 0.1499899496914001, 0.1499890027553336, 0, 0.1499899496914001, 0.2671744126310494, 0.9985711802095484, 0.1499895576397433, 0.1499909183746573, 0.200806825951675, 0.2671718512357789, 0.2671775471462466, 0.1499901377175428, 0.200806825951675, 0, 0.2671825714253382, 0.2671868598802906, 0.1499914516297485, 0.149989557639744, 0.1499909183746569, 0, 0.1499904633024909, 0.1499904664746038, 0.200806825951675, 0, 0.2671868598802906, 0, 0.1499909183746569, 0.2671825714253382, 0.200789727941811, 0.1499904633024909, 0.149989557639744, 0.1499901146564124, 0.26717441263105, 0.1499887072300568, 0.1499941198453432, 0.2671825714253382, 0.2008065967176239, 0.1499897290963053, 0.1499917477282654, 0, 0.1499888202651264, 0.1499881451836715, 0.1499933391745057, 0.2008065967176239, 0.1998574565885489, 0.1499898773530418, 0.2671911345877507, 0.149989557639744, 0.149989557639744, 0.1499899496913998, 0.1499909183746569, 0.1499895576397433, 0.1499888202651264, 0.2008065967176239, 0.2671775471462466, 0.2671718512359814, 0.1499917477282654, 0.1499909183746569, 0, 0.2671825714253382, 0, 0.1499895576397433, 0.1499888202651264, 0, 0, 0.1499904633024913, 0.1499901377175428, 0.1499909183746569, 0.1499892200839598, 0.267174412630938, 0, 0, 0, 0.1499905388131959, 0.1499894174742541, 0.2671775471462473, 0.1499888202651264, 0.267171851235777, 0.1499909183746569, 0.149989557639744, 0, 0.1499909183746569, 0, 0.2671840902810841, 0.1499895576397433, 0.1499899496914001, 0.1499895576397433, 0.1999150894651552, 0.1499939516714046, 0.1499899496914001, 0, 0.1499892200839598, 0.1499898025169702, 0.1499909183746581, 0.1499902432854261, 0.1499888202651264, 0.1499909183746569, 0.1499917477282654, 0.1499888202651264, 0.1499917477282654, 0.1499888825555559, 0.149989788214946, 0.1499933391745057, 0.1499905388131964, 0.149989788214946, 0.1499888825555559, 0.1499899283424936, 0.2671775471462466, 0.149989788214946, 0.1499933391745057, 0.1499887072300563, 0, 0.149989729096306, 0.2671718512357789, 0.1499902432854269, 0.1499888202651264, 0.1499888202651264, 0.1499926419800047, 0.200806825951675, 0, 0, 0, 0.1499888825555566, 0, 0, 0, 0, 0, 0, 0, 0.1499888978732443, 0.1499904633024913, 0.200806825951675, 0.2671813254548928, 0, 0, 0.2671825714253382, 0, 0, 0, 0.2671825714253382, 0, 0, 0, 0.1499899496914001, 0.1499877215209824, 0.1499900837419775, 0, 0.1499938048957062, 0, 0, 0.1499888202651264, 0.1499888202651264, 0.1499892200839598, 0, 0.1499894405352968, 0.1499938048957062, 0, 0.1499888202651264, 0.1499887072300563, 0.1499888025000218, 0.2671718512359814, 0, 0.2671813254548928, 0.2671813254548928, 0.1499888825555559, 0, 0, 0, 0.149989557639744, 0.1499938048957062, 0, 0, 0.267174412630938, 0.2008068259516753, 0.2671775471462473, 0.1499904633024913, 0.1499897882149467, 0.267184090281086, 0.149991747728265, 0.2671775471462473, 0.1499884407080371, 0, 0.1499877215209824, 0, 0.1499933391745057, 0.2008068259516753, 0.1499904633024909, 0.2671775471462473, 0.1499901377175432, 0.1499890027553336, 0.2671718512357796, 0.2007939406290015, 0, 0.1499890027553336, 0.1499900837419775, 0.2671825714253382, 0.2671718512357777, 0, 0.1499909031334838, 0, 0.25, 0.25, 0.25, 0.25, 0.25, 0.25, 0.25, 0.25, 0.25, 0.25, 0.25, 0.25, 0.25, 0.25, 0.25, 0.25, 0.25, 0.25, 0.25, 0.25, 0.25, 0.25, 0.25, 0.25, 0.25, 0.25, 0.25, 0.25, 0.25, 0.25, 0.25, 0.25, 0.25, 0.25, 0.25, 0.25, 0.25, 0.25, 0.25, 0.25, 0.25, 0.25, 0.25, 0.25, 0.25, 0.25, 0.25, 0.1499930541660033, 0.1499909183746573, 0.2671767212381978, 0.2671744126310487, 0.1499892200839598, 0.2671825714253382, 0.1499888202651264, 0.1998574565885494, 0.2671868598802906, 0.25] 
        ],
       "original name":"speVen_SAMN27257238"
      },
     "uroCin_SAMN04495241":{
       "Global MG94xREV":0.002505053507866332,
       "Nucleotide GTR":0.002487355720066607,
       "Posterior prob omega class by site":        [
[0, 0.8500000000000001, 0.8500000000000009, 0.75, 0.8, 0.75, 0.75, 0.8, 0.8, 0.7999999999999994, 0.75, 0.7500000000000007, 0.75, 0.75, 0.75, 0.8, 0.25, 0.75, 0.25, 0.75, 0.5, 0.4999999999999996, 0.75, 0.7327254249999998, 0.7327254249999998, 0.75, 0.7327254249999998, 0.7327254249999998, 0.8500000000000001, 1e-08, 0, 0.75, 0.8500000000000001, 0.8500000000000001, 0.75, 0.8500000000000009, 0.8500000000000001, 0.8500000000000001, 0.8500000000000009, 0.8500000000000001, 0, 0.8500000000000001, 0.8500000000000001, 0.7327254249999998, 0.8500000000000001, 0.8500000000000001, 0.8500000000000001, 0.7327254249999998, 0, 0.8500000000000001, 0.8500000000000001, 0.8500000000000001, 0.8500000000000009, 0.8500000000000009, 0.8500000000000009, 1e-08, 0.8500000000411261, 0.7328148493293108, 0.8500200865501827, 0.8500214247603449, 0.8500209645704088, 0.8500122659683081, 0.7501608590034539, 0.8500205723710467, 0.7501693733219162, 0.8500153487556446, 0.850018943965289, 0.8500122659683081, 0.7329274674592384, 0.009756976967844166, 0.8500138944337845, 0, 0.8500138944337845, 0.7329199102272913, 0.8500212714138311, 0.7501693733219162, 0.850023320470042, 0.7328275212678843, 0.8500220266395855, 0.8500122659683081, 0.7329141440977299, 0.8500103208877453, 0.8500122508976873, 0.8500241121891992, 0, 0.8500138944337845, 0.8500129229679411, 0, 0.8500200865501835, 0.7501666086394345, 0.8500214247603457, 0.8500178316648954, 0.8500189439652811, 0.8500172140241212, 0, 0, 0, 0, 0, 0, 0.8500217823847779, 0, 0.7329277898236384, 0, 0.8500189439652875, 0.8500138944337845, 0.8500138944337845, 0, 0.8500233204700413, 0, 0, 0, 0.8500129229679411, 0.8500205723710467, 0.7992931900122127, 0.8500200865501835, 0.850022939807671, 0.8500231905933111, 0, 0.8500172905293986, 0.8500198932236523, 0.850018943965289, 0.8500224863583915, 0.850022939807671, 0.850021009166224, 0.7992860404871975, 0, 0.8500153487556446, 0, 0.8500189439652875, 0, 0.8500233204700413, 0, 0.8500172140241193, 0.8500241121892045, 0, 0.8500235562891219, 0.8500122659683081, 0.8500241121891985, 0, 0, 0.8500122659683081, 0.7329343259227582, 0.8500233204700413, 0, 0, 0, 0, 0, 0.7329343259227582, 0.8500209645704091, 0.7329396697214047, 0.7329396697232398, 0, 0, 0, 0, 0, 0, 0, 0, 0, 0, 0, 0, 0, 0, 0, 0, 0, 0, 0, 0, 0.8500129229679411, 0.8500203521957658, 0.8500214247603434, 0, 0.7329343259227582, 0.8500189439652811, 0.8500206849577087, 0.8500256123585863, 0.8500129229679411, 0, 0, 0, 0.7329396697214047, 0.8500217823847779, 0.8500129229679403, 0.8500198932236523, 0, 0, 0.8500179261340814, 0.8500189439652811, 0, 0.8500233204700413, 0.7329173108277552, 0, 0, 0, 0, 0.7501666086394345, 0.7329396697232398, 0.8500217823847779, 0, 0.8500206204713158, 0, 0.8500138944337845, 0.8500172140241193, 0, 0.7329277898236384, 0.732889831043875, 0.7993071716793829, 0, 0.7329141440977306, 0.8500197357034641, 0, 0.8500241121891985, 0.8500189439652811, 0, 0.7329396697214047, 0.8500233204700413, 0.8500235562891219, 0.8500206204713158, 0, 0.850021009166224, 0.8500198866590652, 0, 0.8500217823847793, 0.8500256123585863, 0, 0, 0, 0.8500231905933133, 0.7329277898236384, 0.8500231586017059, 0.8500247286666835, 0.8500209645704091, 0.8500172140241212, 0.8500224863583915, 0.8500214247603457, 0.732934325923766, 0.8500224863583915, 0.850021009166224, 0.7329396697214047, 0.8500138944337838, 0.8500214247603457, 0.8500206204713153, 0.799322386178877, 0, 0.75, 0.75, 0.75, 0.75, 0.75, 0.75, 0.75, 0.75, 0.75, 0.75, 0.75, 0.75, 0.75, 0.75, 0.75, 0.75, 0.75, 0.7327491111107786, 0.7501497647132903, 0.8500221480834161, 0.850023320470042, 0.8500233204700413, 0.850021009166224, 0.8500224863583915, 0.8500209645704091, 0.850020352195768, 0.7329277898236384, 0.8500233204700413, 0.8500209645704091, 0.8500198932236523, 0.8500205723710467, 0.8500235562891219, 0.7329173108277552, 0.8500206204713158, 0, 0.8500214247603434, 0.850018943965289, 0.8500122659683081, 0.7329343259227582, 0.850018943965289, 0.8500233204700413, 0.7329173108277552, 0.732934325923766, 0.8500224863583915, 0.8500210091662233, 0.8500241121892045, 0.8500096539307523, 0.8500000001531526, 0.8500203521957665, 0.8500030385198468, 0.8500138944337845, 0.850021115524991, 0.8500204329566438, 0.7501497647132906, 0.8500241121892045, 0.8500200865501835, 0.8500122659683081, 0.8500214247603434, 0.7329396697214047, 0.850023320470042, 0.8500241121891985, 0.8500256123585855, 0.850022026639585, 0.8500241121891985, 0.8500206204713158, 0.7329199102272913, 0.7993076493021473, 0, 0.8500214247603457, 0.8500241121891985, 0, 0.8500189439652811, 0.8500256123585863, 0.850023357541716, 0.8500224863583915, 0.7992931900122127, 0.8500214247603434, 0.8500122659683081, 0, 0.850023357541716, 0.7329396697232398, 0.8500241121891985, 0.8500138944337845, 0.8500235562891219, 0.850023320470042, 0.8500189439652811, 0.8500217823847779, 0.8500178316648954, 0.8500153487556446, 0, 0.8500233204700413, 0.8500178316648954, 0.8500138944337845, 0.8500122659683081, 0.8500197357034641, 0.8500129229679403, 0.8500256123585863, 0.8500241121892029, 0, 0, 0, 0, 0.8500206204713158, 0, 0, 0, 0, 0, 0, 0, 0.8500224863583915, 0, 0, 0.8500172140241212, 0.8500122659683081, 0, 0, 0.8500217823847793, 0, 0, 0, 0, 0.7329173108277552, 0.8500214247603457, 0.850018975800405, 0.7993071716793829, 0.7993071716793829, 0.8500198932236523, 0, 0.8500206204713158, 0.8500233204700413, 0.7329343259227582, 0, 0.8500231905933111, 0.8500224863583915, 0, 0, 0, 0, 0, 0, 0, 0, 0, 0.7501666086394345, 0.8500214247603457, 0.8500189439652875, 0, 0, 0, 0.8500241121891992, 0, 0, 0, 0, 0, 0, 0, 0.850018943965289, 0.7329343259227582, 0, 0, 0, 0, 0, 0, 0, 0, 0, 0, 0, 0, 0, 0.8500153487556446, 0.7501666086394345, 0, 0, 0.8500206204713158, 0.8500172140241212, 0.8500217823847793, 0.850018943965289, 0.8500122659683081, 0.8500221480834161, 0.850021009166224, 0.732934325923766, 1.173248129751793e-08, 0.8500172905293986, 0.7329396697232398, 0.850018943965289, 0, 0, 0, 0.8500256123585863, 0, 0, 0.850018943965289, 0.8500122659683081, 0.7501666086394345, 0.8500138944337845, 0.75, 0.75, 0.75, 0.75, 0.75, 0.75, 0.75, 0.75, 0.8500126167933579, 0.7329199102272907, 0.8500200865501827, 0.8500172140241198, 0.8500241121891985, 0.7501666086394345, 0.8500203521957665, 0.8500247286666835, 0.7501666086394345, 0.850021009166224, 0, 0.8500197357034641, 0, 0, 0, 0.8500224863583915, 0, 0, 0, 0, 0, 0, 0, 0, 0, 0, 0, 0.8500217823847763, 0, 0, 0, 0.7329343259227582, 0.8500189439652875, 0.850023357541716, 0.7993076493021473, 0.8500247286666835, 0.8500198866590652, 0.8500172140241193, 0.8500178316648954, 0.8500217823847779, 0.7329241694574183, 0.8500212714138311, 0.8500203521957658, 0.8500122659683081, 0.8500217823847779, 0.8500197357034641, 0.8500189439652875, 0.8500217823847763, 0, 0.8500221480834161, 0.850018943965289, 0, 0, 0, 0, 0, 0, 0, 0.8500221480834161, 0.850018943965289, 0.8500241121892045, 0, 0, 0, 0, 0, 0, 0, 0, 0, 0, 0, 0, 0, 0, 0, 0, 0, 0, 0, 0, 0, 0, 0.7329396697214047, 0, 0.8500203521957658, 0, 0, 0, 0, 0, 0, 0, 0, 0, 0, 0, 0, 0, 0, 0, 0, 0, 0, 0, 0, 0, 0, 0, 0, 0.8500205723710467, 0, 0.8500189439652811, 0.850021009166224, 0, 0, 0, 0, 0, 0.850020352195768, 0, 0, 0, 0, 0, 0, 0, 0.8500233204700413, 0, 0, 0, 0, 0, 0, 0, 0, 0, 0.8500235562891219, 0, 0, 0, 0, 0, 0, 0.7329343259227582, 0, 0, 0.8500205723710467, 0.8500233204700413, 0.8500172140241212, 0.8500206849577087, 0.8500189439652811, 0, 0.8500172140241193, 0.8500233204700413, 0, 0, 0, 0.8500189439652875, 0.8500138944337845, 0.7993083788045262, 0.8500241121891977, 0.8500214247603426, 0.8500000000000001, 0, 0.75, 0.7327308116429276, 0.8500197357034641, 0.850018943965289, 0.850018943965289, 0, 0.8500153487556446, 0, 0, 0, 0.7329396697232398, 0.8500224863583915, 0.7993076493021468, 0.8500153487556446, 0.8500122659683081, 0, 0.75, 0.75, 0.75, 0.75, 0.75, 0.75, 0.75, 0.75, 0.75, 0.75, 0.75, 0.75, 0.75, 0.75, 0.75, 0.75, 0.75, 0.75, 0.75, 0.75, 0.75, 0.75, 0.75, 0.75, 0.75, 0.75, 0.75, 0.75, 0.75, 0.75, 0.75, 0.75, 0.75, 0.7327308116429276, 0.7993076493021468, 0.8500233204700413, 0.8500203521957658, 0.8500233204700413, 0.8500203521957658, 0, 0.8500256123585863, 0.8500200865501835, 0.8500203521957658, 1e-08, 0.7329277898236384, 0, 0.7329343259227582, 0.8500224863583915, 0, 0.8500122659683081, 0.8500214247603434, 0.8500233204700413, 0.8500217823847793, 0.8500256123585863, 0.8500178316648954, 0.8500214247603457, 0.8500214247603457, 0.8500247286666835, 0.8500172140241217, 0.7993071716793829, 0.8500235562891219, 0.850020352195768, 0.8500256123585863, 0.8500138944337845, 0.7329396697214047, 0.8500205723710467, 0.732934325923766, 0.8500206204713158, 0.8500231905933133, 0, 0.850018943965289, 0.7993071716793829, 0.7329295133860437, 0.8500172140241212, 0.732934325923766, 0.8500233204700413, 0.8500172140241198, 0.850020352195768, 0.850023357541716, 0.8500221480834161, 0.7992860404871979, 0.8500130003189684, 0.8500231905933133, 0.850020352195768, 0.8500197357034638, 0.8500233204700413, 0.7501666086394345, 0.8500247286666752, 0.7329141440977306, 0.850020352195768, 0.7993076493021468, 0.8500000000000001, 0.8500130003189678, 0.8500224863583915, 0.850020985399395, 0.8500095728760727, 0.7993071716793829, 0.8500189439652875, 0, 0.8500233204700413, 0.8500241121891985, 0.8500256123585863, 0.8500235562891219, 0.8500224863583915, 0.732934325923766, 0.8500198932236523, 0.7993071716793829, 0, 0, 0.732934325923766, 0.8500153487556446, 0, 0.7993071716793829, 0, 0.7329277898236384, 0.8500256123585863, 0.8500122659683081, 0.850022939807671, 0.8500241121892045, 0.8500172140241217, 0.8500197357034638, 0.8500224863583912, 0.8500231905933133, 0.8500231905933118, 0.8500172140241217, 0.8240179034509109, 0.8500233204700413, 0.8500241121892045, 0.8500247286666835, 0.8500206849577083, 0.8500217823847793, 0.8500224863583915, 0.8500203521957658, 0.8500231586017059, 0.8500197357034641, 0.8500172140241193, 0.7329396697232398, 0.8500217823847763, 0.8500214247603457, 0.850020352195768, 0, 0.7329173108277552, 0.7993076493021468, 0.8500233204700413, 0.8500178316648954, 0.8500198932236523, 0.8500247286666835, 0, 0.7329199102272913, 0.8500231586017059, 0.8500153487556446, 0, 0, 0, 0, 0, 0, 0, 0, 0, 0, 0, 0, 0, 0, 0, 0, 0, 0, 0, 0, 0, 0, 0.8500217823847779, 0, 0.8500217823847793, 0, 0.8500189439652875, 0.8500189439652875, 0, 0, 0, 0, 0, 0, 0, 0, 0, 0, 0, 0, 0, 0, 0.8500084250427252, 0.8500000000000001, 0.8500007834763571, 0, 0, 0, 0, 0, 0.7329141440974942, 0, 0.7329173108277552, 0, 0, 0, 0, 0, 0, 0, 0, 0, 0, 0, 0, 0, 0, 0, 0, 0.8500198866590652, 0, 0, 0, 0.8500217823847763, 0, 0, 0, 0, 0.7329199102272913, 0.7329083698709336, 0.8500200865501835, 0, 0, 0.8500205723710467, 0.8500221480834161, 0.7329199102272913, 0.8500217823847763, 0.8500172140241193, 0.8500122659683081, 0, 0.8500233204700413, 0.8500213014467963, 0.7329396697214047, 0.8500241121891985, 0.850020352195768, 0.8500197357034641, 0.8500221480834161, 0.8500247286666835, 0.8500220747394707, 0.7329141440979193, 0.8500213014467963, 0.8500233204700413, 0.7329396697232561, 0.7501480161744136, 0.8, 0.8500000000000001, 0.75, 0.8500000000000001, 0.8500000000000001, 0.8500000000000001, 0.7501710879876465, 0.7501497647132903, 0, 0, 0, 0.8500189439652875, 0.8500233204700413, 0.8500206849577087, 0, 0, 0.8500122659683081, 0.7501666086394345, 0.8500235562891219, 0.8500247286666835, 0.7501666086394345, 0.8500178316648954, 0, 0, 0, 0.7501666086394345, 0, 0, 0.7501666086394345, 0, 0, 0, 0, 0, 0, 0, 0, 0, 0, 0, 0, 0, 0, 0, 0, 0, 0, 0.8500217823847779, 0.8500198932236523, 0.8500172905293986, 0.8500241121892045, 0.7993162499643324, 0.8500203521957658, 0.850018943965289, 0.8500213014467956, 0.8500217823847793, 0.8500256123585863, 0, 0.8500198866590652, 0.8500214247603434, 0.8500206204713158, 0.8500172140241212, 0.8500231586017059, 0.8500122659683081, 0.8500233204700413, 0.7329199102272913, 0.8500209645704091, 0.7329396697214047, 0.8500217823847779, 0.8500241121891985, 0.850022939807671, 0.7501693733219162, 0, 0.8500189439652811, 0.8500217823847793, 0.8500197357034638, 0.8500224863583915, 0.8500206849577083, 0.7993071716793825, 0.8500241121892045, 0.7329083698709336, 0.7501608590034545, 0.8500214247603434, 0.8500203521957658, 0.8500233204700413, 0.8500178316648954, 0.8500198866590652, 0.8500233204700413, 0.8500198866590652, 0.8500256123585863, 0, 0.850018943965289, 0.8500198932236523, 0.8500210091662233, 0.850020352195768, 0.8500198866590652, 0.850020352195768, 0.7501666086394345, 0.8500198866590652, 0.8500235562891219, 0.8500129229679403, 0, 0, 0, 0, 0, 0, 0, 0.8500198866590652, 0, 0.8500198866590652, 0.8500205723710467, 0.7329083698709336, 0.8500000000000001, 0.8499999999999998, 0.75, 0.75, 0.75, 0.8500205723710467, 0.7329083698709336, 0.7329343259227582, 0, 0.7501666086394345, 0, 0.732934325923766, 0.8500206849577087, 0, 0, 0.7501666086394345, 0.8500129229679411, 0.850022939807671, 0.7329396697214047, 0.8500256123585863, 0.8500198866590652, 0.8500205723710467, 0.8500224863583915, 0.8500235562891219, 0.8500138944337845, 0.8500205723710467, 0, 0.850018943965289, 0.732934325923766, 0.8500172140241212, 0.7329343259237653, 0.8500233204700413, 0.8500197357034641, 0.7329173108277552, 0.7329396697232398, 0.8500217823847748, 0.8500122659683081, 1.162181998997908e-08, 0.8500198932236523, 0.850023320470042, 0.8500203521957658, 0.8500213014467956, 0.8500138944337845, 0.8500198866590652, 0.8500224863583915, 0.8500229398076706, 0.8500000000000001, 0.75, 0.75, 0.7327254249999998, 0.75, 0.75, 0.75, 0.75, 0.75, 0.75, 0.75, 0.75, 0.75, 0.75, 0.75, 0.75, 0.75, 0.8500189439652811, 0.8500172140241217, 0.8500209645704088, 0.8500229398076706, 0, 0.8500209645704088, 0.7329343259227582, 0.9275855869895878, 0.8500217823847779, 0.8500189439652871, 0.7993071716793829, 0.7329396697232398, 0.7329277898236384, 0.8500205723710467, 0.7993071716793829, 0, 0.7329173108277552, 0.7329083698709336, 0.8500178316648954, 0.8500217823847763, 0.850018943965289, 0, 0.8500198932236523, 0.8500198866590652, 0.7993071716793829, 0, 0.7329083698709336, 0, 0.8500000000000001, 0.7327254249999998, 0.7992323557022443, 0.850010320887745, 0.8500000000000001, 0.8500000000000001, 0.7327254249999998, 0.8500000000000001, 0.8500000000000001, 0.7327254249999998, 0.7993076493021468, 0.8500214247603457, 0.8500172140241212, 0, 0.8500233204700413, 0.8500247286666835, 0.8500138944337845, 0.7993076493021468, 0.8002972142883016, 0.8500211155249918, 0.7328994535161283, 0.8500217823847771, 0.8500217823847771, 0.8500209645704091, 0.850018943965289, 0.8500217823847779, 0.8500233204700413, 0.7993076493021468, 0.7329277898236384, 0.7329396697214047, 0.8500172140241193, 0.850018943965289, 0, 0.7329173108277552, 0, 0.8500217823847779, 0.8500233204700413, 0, 0, 0.8500198932236519, 0.8500205723710467, 0.850018943965289, 0.8500224863583915, 0.732934325923766, 0, 0, 0, 0.8500197357034641, 0.8500220747394707, 0.7329277898236384, 0.8500233204700413, 0.7329396697232567, 0.850018943965289, 0.8500217823847763, 0, 0.850018943965289, 0, 0.7329141440977306, 0.8500217823847793, 0.8500209645704091, 0.8500217823847779, 0.8001770428899768, 0.8500126167933579, 0.8500209645704091, 0, 0.8500224863583915, 0.8500212714138303, 0.8500189439652811, 0.850020352195768, 0.8500233204700413, 0.850018943965289, 0.8500172140241193, 0.8500233204700413, 0.8500172140241217, 0.8500231905933133, 0.8500213014467956, 0.8500138944337845, 0.8500197357034641, 0.8500213014467956, 0.8500231905933133, 0.850021009166224, 0.7329277898236384, 0.8500213014467956, 0.8500138944337845, 0.8500235562891219, 0, 0.8500214247603434, 0.7329396697232398, 0.8500203521957658, 0.8500233204700413, 0.8500233204700413, 0.8500153487556446, 0.7993071716793829, 0, 0, 0, 0.8500231905933111, 0, 0, 0, 0, 0, 0, 0, 0.8500231586017059, 0.8500198932236519, 0.7993071716793833, 0.7329199102272907, 0, 0, 0.7329173108277552, 0, 0, 0, 0.7329173108277552, 0, 0, 0, 0.8500209645704091, 0.8500256123585863, 0.8500206849577087, 0, 0.8500129229679403, 0, 0, 0.8500233204700413, 0.8500233204700413, 0.8500224863583915, 0, 0.850022026639585, 0.8500129229679411, 0, 0.8500233204700413, 0.8500235562891214, 0.850023357541716, 0.7329396697214047, 0, 0.7329199102272913, 0.7329199102272913, 0.8500231905933118, 0, 0, 0, 0.8500217823847763, 0.8500129229679411, 0, 0, 0.7329343259237653, 0.7993071716793825, 0.7329277898236377, 0.8500198932236519, 0.8500213014467956, 0.7328148493293108, 0.8500000000000001, 0.7327254249999998, 0.8500000000000001, 0, 0.8500000000000001, 0, 0.8500000000000001, 0.7990881375000001, 0.8500000000000001, 0.7327254249999998, 0.8500000000000001, 0.8500000000000001, 0.7327254249999998, 0.7990881374999994, 0, 0.8500000000000001, 0.8500000000000001, 0.7327254249999998, 0.7327254249999992, 0, 0.8500000000000001, 0, 0.75, 0.75, 0.75, 0.75, 0.75, 0.75, 0.75, 0.75, 0.75, 0.75, 0.75, 0.75, 0.75, 0.75, 0.75, 0.75, 0.75, 0.75, 0.75, 0.75, 0.75, 0.75, 0.75, 0.75, 0.75, 0.75, 0.75, 0.75, 0.75, 0.75, 0.75, 0.75, 0.75, 0.75, 0.75, 0.75, 0.75, 0.75, 0.75, 0.75, 0.75, 0.75, 0.75, 0.75, 0.75, 0.75, 0.75, 0.8500000000000001, 0.8500000000000001, 0.7327254249999998, 0.7327254250000005, 0.8499999999999998, 0.7327254249999998, 0.8500000000000001, 0.8, 0.7327254249999998, 0.75],
        [0, 0.1499999999999999, 0.1499999999999991, 0.25, 0.2, 0.25, 0.25, 0.2, 0.2, 0.2000000000000006, 0.25, 0.2499999999999993, 0.25, 0.25, 0.25, 0.2, 0.75, 0.25, 0.75, 0.25, 0.5, 0.5000000000000004, 0.25, 0.2672745750000002, 0.2672745750000002, 0.25, 0.2672745750000002, 0.2672745750000002, 0.1499999999999999, 0.9999999899999999, 0, 0.25, 0.1499999999999999, 0.1499999999999999, 0.25, 0.1499999999999991, 0.1499999999999999, 0.1499999999999999, 0.1499999999999991, 0.1499999999999999, 0, 0.1499999999999999, 0.1499999999999999, 0.2672745750000002, 0.1499999999999999, 0.1499999999999999, 0.1499999999999999, 0.2672745750000002, 0, 0.1499999999999999, 0.1499999999999999, 0.1499999999999999, 0.1499999999999991, 0.1499999999999991, 0.1499999999999991, 0.9999999899999999, 0.1499999999588739, 0.2671851506706892, 0.1499799134498173, 0.1499785752396551, 0.1499790354295912, 0.1499877340316919, 0.2498391409965461, 0.1499794276289533, 0.2498306266780838, 0.1499846512443554, 0.149981056034711, 0.1499877340316919, 0.2670725325407616, 0.9902430230321558, 0.1499861055662155, 0, 0.1499861055662155, 0.2670800897727087, 0.1499787285861689, 0.2498306266780838, 0.149976679529958, 0.2671724787321157, 0.1499779733604145, 0.1499877340316919, 0.2670858559022701, 0.1499896791122547, 0.1499877491023127, 0.1499758878108008, 0, 0.1499861055662155, 0.1499870770320589, 0, 0.1499799134498165, 0.2498333913605655, 0.1499785752396543, 0.1499821683351046, 0.1499810560347189, 0.1499827859758788, 0, 0, 0, 0, 0, 0, 0.1499782176152221, 0, 0.2670722101763616, 0, 0.1499810560347125, 0.1499861055662155, 0.1499861055662155, 0, 0.1499766795299587, 0, 0, 0, 0.1499870770320589, 0.1499794276289533, 0.2007068099877873, 0.1499799134498165, 0.149977060192329, 0.1499768094066889, 0, 0.1499827094706014, 0.1499801067763477, 0.149981056034711, 0.1499775136416085, 0.149977060192329, 0.149978990833776, 0.2007139595128025, 0, 0.1499846512443554, 0, 0.1499810560347125, 0, 0.1499766795299587, 0, 0.1499827859758807, 0.1499758878107955, 0, 0.1499764437108781, 0.1499877340316919, 0.1499758878108015, 0, 0, 0.1499877340316919, 0.2670656740772418, 0.1499766795299587, 0, 0, 0, 0, 0, 0.2670656740772418, 0.1499790354295909, 0.2670603302785953, 0.2670603302767602, 0, 0, 0, 0, 0, 0, 0, 0, 0, 0, 0, 0, 0, 0, 0, 0, 0, 0, 0, 0, 0.1499870770320589, 0.1499796478042342, 0.1499785752396566, 0, 0.2670656740772418, 0.1499810560347189, 0.1499793150422913, 0.1499743876414137, 0.1499870770320589, 0, 0, 0, 0.2670603302785953, 0.1499782176152221, 0.1499870770320597, 0.1499801067763477, 0, 0, 0.1499820738659186, 0.1499810560347189, 0, 0.1499766795299587, 0.2670826891722448, 0, 0, 0, 0, 0.2498333913605655, 0.2670603302767602, 0.1499782176152221, 0, 0.1499793795286842, 0, 0.1499861055662155, 0.1499827859758807, 0, 0.2670722101763616, 0.267110168956125, 0.2006928283206171, 0, 0.2670858559022694, 0.1499802642965359, 0, 0.1499758878108015, 0.1499810560347189, 0, 0.2670603302785953, 0.1499766795299587, 0.1499764437108781, 0.1499793795286842, 0, 0.149978990833776, 0.1499801133409348, 0, 0.1499782176152207, 0.1499743876414137, 0, 0, 0, 0.1499768094066867, 0.2670722101763616, 0.1499768413982941, 0.1499752713333165, 0.1499790354295909, 0.1499827859758788, 0.1499775136416085, 0.1499785752396543, 0.267065674076234, 0.1499775136416085, 0.149978990833776, 0.2670603302785953, 0.1499861055662162, 0.1499785752396543, 0.1499793795286847, 0.200677613821123, 0, 0.25, 0.25, 0.25, 0.25, 0.25, 0.25, 0.25, 0.25, 0.25, 0.25, 0.25, 0.25, 0.25, 0.25, 0.25, 0.25, 0.25, 0.2672508888892214, 0.2498502352867097, 0.1499778519165839, 0.149976679529958, 0.1499766795299587, 0.149978990833776, 0.1499775136416085, 0.1499790354295909, 0.149979647804232, 0.2670722101763616, 0.1499766795299587, 0.1499790354295909, 0.1499801067763477, 0.1499794276289533, 0.1499764437108781, 0.2670826891722448, 0.1499793795286842, 0, 0.1499785752396566, 0.149981056034711, 0.1499877340316919, 0.2670656740772418, 0.149981056034711, 0.1499766795299587, 0.2670826891722448, 0.267065674076234, 0.1499775136416085, 0.1499789908337767, 0.1499758878107955, 0.1499903460692477, 0.1499999998468474, 0.1499796478042335, 0.1499969614801532, 0.1499861055662155, 0.149978884475009, 0.1499795670433562, 0.2498502352867094, 0.1499758878107955, 0.1499799134498165, 0.1499877340316919, 0.1499785752396566, 0.2670603302785953, 0.149976679529958, 0.1499758878108015, 0.1499743876414145, 0.149977973360415, 0.1499758878108015, 0.1499793795286842, 0.2670800897727087, 0.2006923506978527, 0, 0.1499785752396543, 0.1499758878108015, 0, 0.1499810560347189, 0.1499743876414137, 0.149976642458284, 0.1499775136416085, 0.2007068099877873, 0.1499785752396566, 0.1499877340316919, 0, 0.149976642458284, 0.2670603302767602, 0.1499758878108015, 0.1499861055662155, 0.1499764437108781, 0.149976679529958, 0.1499810560347189, 0.1499782176152221, 0.1499821683351046, 0.1499846512443554, 0, 0.1499766795299587, 0.1499821683351046, 0.1499861055662155, 0.1499877340316919, 0.1499802642965359, 0.1499870770320597, 0.1499743876414137, 0.1499758878107971, 0, 0, 0, 0, 0.1499793795286842, 0, 0, 0, 0, 0, 0, 0, 0.1499775136416085, 0, 0, 0.1499827859758788, 0.1499877340316919, 0, 0, 0.1499782176152207, 0, 0, 0, 0, 0.2670826891722448, 0.1499785752396543, 0.149981024199595, 0.2006928283206171, 0.2006928283206171, 0.1499801067763477, 0, 0.1499793795286842, 0.1499766795299587, 0.2670656740772418, 0, 0.1499768094066889, 0.1499775136416085, 0, 0, 0, 0, 0, 0, 0, 0, 0, 0.2498333913605655, 0.1499785752396543, 0.1499810560347125, 0, 0, 0, 0.1499758878108008, 0, 0, 0, 0, 0, 0, 0, 0.149981056034711, 0.2670656740772418, 0, 0, 0, 0, 0, 0, 0, 0, 0, 0, 0, 0, 0, 0.1499846512443554, 0.2498333913605655, 0, 0, 0.1499793795286842, 0.1499827859758788, 0.1499782176152207, 0.149981056034711, 0.1499877340316919, 0.1499778519165839, 0.149978990833776, 0.267065674076234, 0.9999999882675187, 0.1499827094706014, 0.2670603302767602, 0.149981056034711, 0, 0, 0, 0.1499743876414137, 0, 0, 0.149981056034711, 0.1499877340316919, 0.2498333913605655, 0.1499861055662155, 0.25, 0.25, 0.25, 0.25, 0.25, 0.25, 0.25, 0.25, 0.1499873832066421, 0.2670800897727093, 0.1499799134498173, 0.1499827859758802, 0.1499758878108015, 0.2498333913605655, 0.1499796478042335, 0.1499752713333165, 0.2498333913605655, 0.149978990833776, 0, 0.1499802642965359, 0, 0, 0, 0.1499775136416085, 0, 0, 0, 0, 0, 0, 0, 0, 0, 0, 0, 0.1499782176152237, 0, 0, 0, 0.2670656740772418, 0.1499810560347125, 0.149976642458284, 0.2006923506978527, 0.1499752713333165, 0.1499801133409348, 0.1499827859758807, 0.1499821683351046, 0.1499782176152221, 0.2670758305425817, 0.1499787285861689, 0.1499796478042342, 0.1499877340316919, 0.1499782176152221, 0.1499802642965359, 0.1499810560347125, 0.1499782176152237, 0, 0.1499778519165839, 0.149981056034711, 0, 0, 0, 0, 0, 0, 0, 0.1499778519165839, 0.149981056034711, 0.1499758878107955, 0, 0, 0, 0, 0, 0, 0, 0, 0, 0, 0, 0, 0, 0, 0, 0, 0, 0, 0, 0, 0, 0, 0.2670603302785953, 0, 0.1499796478042342, 0, 0, 0, 0, 0, 0, 0, 0, 0, 0, 0, 0, 0, 0, 0, 0, 0, 0, 0, 0, 0, 0, 0, 0, 0.1499794276289533, 0, 0.1499810560347189, 0.149978990833776, 0, 0, 0, 0, 0, 0.149979647804232, 0, 0, 0, 0, 0, 0, 0, 0.1499766795299587, 0, 0, 0, 0, 0, 0, 0, 0, 0, 0.1499764437108781, 0, 0, 0, 0, 0, 0, 0.2670656740772418, 0, 0, 0.1499794276289533, 0.1499766795299587, 0.1499827859758788, 0.1499793150422913, 0.1499810560347189, 0, 0.1499827859758807, 0.1499766795299587, 0, 0, 0, 0.1499810560347125, 0.1499861055662155, 0.2006916211954738, 0.1499758878108023, 0.1499785752396574, 0.1499999999999999, 0, 0.25, 0.2672691883570724, 0.1499802642965359, 0.149981056034711, 0.149981056034711, 0, 0.1499846512443554, 0, 0, 0, 0.2670603302767602, 0.1499775136416085, 0.2006923506978532, 0.1499846512443554, 0.1499877340316919, 0, 0.25, 0.25, 0.25, 0.25, 0.25, 0.25, 0.25, 0.25, 0.25, 0.25, 0.25, 0.25, 0.25, 0.25, 0.25, 0.25, 0.25, 0.25, 0.25, 0.25, 0.25, 0.25, 0.25, 0.25, 0.25, 0.25, 0.25, 0.25, 0.25, 0.25, 0.25, 0.25, 0.25, 0.2672691883570724, 0.2006923506978532, 0.1499766795299587, 0.1499796478042342, 0.1499766795299587, 0.1499796478042342, 0, 0.1499743876414137, 0.1499799134498165, 0.1499796478042342, 0.9999999899999999, 0.2670722101763616, 0, 0.2670656740772418, 0.1499775136416085, 0, 0.1499877340316919, 0.1499785752396566, 0.1499766795299587, 0.1499782176152207, 0.1499743876414137, 0.1499821683351046, 0.1499785752396543, 0.1499785752396543, 0.1499752713333165, 0.1499827859758783, 0.2006928283206171, 0.1499764437108781, 0.149979647804232, 0.1499743876414137, 0.1499861055662155, 0.2670603302785953, 0.1499794276289533, 0.267065674076234, 0.1499793795286842, 0.1499768094066867, 0, 0.149981056034711, 0.2006928283206171, 0.2670704866139563, 0.1499827859758788, 0.267065674076234, 0.1499766795299587, 0.1499827859758802, 0.149979647804232, 0.149976642458284, 0.1499778519165839, 0.2007139595128021, 0.1499869996810316, 0.1499768094066867, 0.149979647804232, 0.1499802642965362, 0.1499766795299587, 0.2498333913605655, 0.1499752713333248, 0.2670858559022694, 0.149979647804232, 0.2006923506978532, 0.1499999999999999, 0.1499869996810322, 0.1499775136416085, 0.149979014600605, 0.1499904271239273, 0.2006928283206171, 0.1499810560347125, 0, 0.1499766795299587, 0.1499758878108015, 0.1499743876414137, 0.1499764437108781, 0.1499775136416085, 0.267065674076234, 0.1499801067763477, 0.2006928283206171, 0, 0, 0.267065674076234, 0.1499846512443554, 0, 0.2006928283206171, 0, 0.2670722101763616, 0.1499743876414137, 0.1499877340316919, 0.149977060192329, 0.1499758878107955, 0.1499827859758783, 0.1499802642965362, 0.1499775136416088, 0.1499768094066867, 0.1499768094066882, 0.1499827859758783, 0.1759820965490891, 0.1499766795299587, 0.1499758878107955, 0.1499752713333165, 0.1499793150422917, 0.1499782176152207, 0.1499775136416085, 0.1499796478042342, 0.1499768413982941, 0.1499802642965359, 0.1499827859758807, 0.2670603302767602, 0.1499782176152237, 0.1499785752396543, 0.149979647804232, 0, 0.2670826891722448, 0.2006923506978532, 0.1499766795299587, 0.1499821683351046, 0.1499801067763477, 0.1499752713333165, 0, 0.2670800897727087, 0.1499768413982941, 0.1499846512443554, 0, 0, 0, 0, 0, 0, 0, 0, 0, 0, 0, 0, 0, 0, 0, 0, 0, 0, 0, 0, 0, 0, 0.1499782176152221, 0, 0.1499782176152207, 0, 0.1499810560347125, 0.1499810560347125, 0, 0, 0, 0, 0, 0, 0, 0, 0, 0, 0, 0, 0, 0, 0.1499915749572748, 0.1499999999999999, 0.1499992165236429, 0, 0, 0, 0, 0, 0.2670858559025058, 0, 0.2670826891722448, 0, 0, 0, 0, 0, 0, 0, 0, 0, 0, 0, 0, 0, 0, 0, 0, 0.1499801133409348, 0, 0, 0, 0.1499782176152237, 0, 0, 0, 0, 0.2670800897727087, 0.2670916301290664, 0.1499799134498165, 0, 0, 0.1499794276289533, 0.1499778519165839, 0.2670800897727087, 0.1499782176152237, 0.1499827859758807, 0.1499877340316919, 0, 0.1499766795299587, 0.1499786985532037, 0.2670603302785953, 0.1499758878108015, 0.149979647804232, 0.1499802642965359, 0.1499778519165839, 0.1499752713333165, 0.1499779252605293, 0.2670858559020807, 0.1499786985532037, 0.1499766795299587, 0.2670603302767439, 0.2498519838255864, 0.2, 0.1499999999999999, 0.25, 0.1499999999999999, 0.1499999999999999, 0.1499999999999999, 0.2498289120123535, 0.2498502352867097, 0, 0, 0, 0.1499810560347125, 0.1499766795299587, 0.1499793150422913, 0, 0, 0.1499877340316919, 0.2498333913605655, 0.1499764437108781, 0.1499752713333165, 0.2498333913605655, 0.1499821683351046, 0, 0, 0, 0.2498333913605655, 0, 0, 0.2498333913605655, 0, 0, 0, 0, 0, 0, 0, 0, 0, 0, 0, 0, 0, 0, 0, 0, 0, 0, 0.1499782176152221, 0.1499801067763477, 0.1499827094706014, 0.1499758878107955, 0.2006837500356676, 0.1499796478042342, 0.149981056034711, 0.1499786985532044, 0.1499782176152207, 0.1499743876414137, 0, 0.1499801133409348, 0.1499785752396566, 0.1499793795286842, 0.1499827859758788, 0.1499768413982941, 0.1499877340316919, 0.1499766795299587, 0.2670800897727087, 0.1499790354295909, 0.2670603302785953, 0.1499782176152221, 0.1499758878108015, 0.149977060192329, 0.2498306266780838, 0, 0.1499810560347189, 0.1499782176152207, 0.1499802642965362, 0.1499775136416085, 0.1499793150422917, 0.2006928283206175, 0.1499758878107955, 0.2670916301290664, 0.2498391409965455, 0.1499785752396566, 0.1499796478042342, 0.1499766795299587, 0.1499821683351046, 0.1499801133409348, 0.1499766795299587, 0.1499801133409348, 0.1499743876414137, 0, 0.149981056034711, 0.1499801067763477, 0.1499789908337767, 0.149979647804232, 0.1499801133409348, 0.149979647804232, 0.2498333913605655, 0.1499801133409348, 0.1499764437108781, 0.1499870770320597, 0, 0, 0, 0, 0, 0, 0, 0.1499801133409348, 0, 0.1499801133409348, 0.1499794276289533, 0.2670916301290664, 0.1499999999999999, 0.1500000000000002, 0.25, 0.25, 0.25, 0.1499794276289533, 0.2670916301290664, 0.2670656740772418, 0, 0.2498333913605655, 0, 0.267065674076234, 0.1499793150422913, 0, 0, 0.2498333913605655, 0.1499870770320589, 0.149977060192329, 0.2670603302785953, 0.1499743876414137, 0.1499801133409348, 0.1499794276289533, 0.1499775136416085, 0.1499764437108781, 0.1499861055662155, 0.1499794276289533, 0, 0.149981056034711, 0.267065674076234, 0.1499827859758788, 0.2670656740762347, 0.1499766795299587, 0.1499802642965359, 0.2670826891722448, 0.2670603302767602, 0.1499782176152252, 0.1499877340316919, 0.99999998837818, 0.1499801067763477, 0.149976679529958, 0.1499796478042342, 0.1499786985532044, 0.1499861055662155, 0.1499801133409348, 0.1499775136416085, 0.1499770601923294, 0.1499999999999999, 0.25, 0.25, 0.2672745750000002, 0.25, 0.25, 0.25, 0.25, 0.25, 0.25, 0.25, 0.25, 0.25, 0.25, 0.25, 0.25, 0.25, 0.1499810560347189, 0.1499827859758783, 0.1499790354295912, 0.1499770601923294, 0, 0.1499790354295912, 0.2670656740772418, 0.07241441301041218, 0.1499782176152221, 0.1499810560347129, 0.2006928283206171, 0.2670603302767602, 0.2670722101763616, 0.1499794276289533, 0.2006928283206171, 0, 0.2670826891722448, 0.2670916301290664, 0.1499821683351046, 0.1499782176152237, 0.149981056034711, 0, 0.1499801067763477, 0.1499801133409348, 0.2006928283206171, 0, 0.2670916301290664, 0, 0.1499999999999999, 0.2672745750000002, 0.2007676442977557, 0.149989679112255, 0.1499999999999999, 0.1499999999999999, 0.2672745750000002, 0.1499999999999999, 0.1499999999999999, 0.2672745750000002, 0.2006923506978532, 0.1499785752396543, 0.1499827859758788, 0, 0.1499766795299587, 0.1499752713333165, 0.1499861055662155, 0.2006923506978532, 0.1997027857116984, 0.1499788844750082, 0.2671005464838717, 0.1499782176152229, 0.1499782176152229, 0.1499790354295909, 0.149981056034711, 0.1499782176152221, 0.1499766795299587, 0.2006923506978532, 0.2670722101763616, 0.2670603302785953, 0.1499827859758807, 0.149981056034711, 0, 0.2670826891722448, 0, 0.1499782176152221, 0.1499766795299587, 0, 0, 0.1499801067763481, 0.1499794276289533, 0.149981056034711, 0.1499775136416085, 0.267065674076234, 0, 0, 0, 0.1499802642965359, 0.1499779252605293, 0.2670722101763616, 0.1499766795299587, 0.2670603302767433, 0.149981056034711, 0.1499782176152237, 0, 0.149981056034711, 0, 0.2670858559022694, 0.1499782176152207, 0.1499790354295909, 0.1499782176152221, 0.1998229571100232, 0.1499873832066421, 0.1499790354295909, 0, 0.1499775136416085, 0.1499787285861697, 0.1499810560347189, 0.149979647804232, 0.1499766795299587, 0.149981056034711, 0.1499827859758807, 0.1499766795299587, 0.1499827859758783, 0.1499768094066867, 0.1499786985532044, 0.1499861055662155, 0.1499802642965359, 0.1499786985532044, 0.1499768094066867, 0.149978990833776, 0.2670722101763616, 0.1499786985532044, 0.1499861055662155, 0.1499764437108781, 0, 0.1499785752396566, 0.2670603302767602, 0.1499796478042342, 0.1499766795299587, 0.1499766795299587, 0.1499846512443554, 0.2006928283206171, 0, 0, 0, 0.1499768094066889, 0, 0, 0, 0, 0, 0, 0, 0.1499768413982941, 0.1499801067763481, 0.2006928283206167, 0.2670800897727093, 0, 0, 0.2670826891722448, 0, 0, 0, 0.2670826891722448, 0, 0, 0, 0.1499790354295909, 0.1499743876414137, 0.1499793150422913, 0, 0.1499870770320597, 0, 0, 0.1499766795299587, 0.1499766795299587, 0.1499775136416085, 0, 0.149977973360415, 0.1499870770320589, 0, 0.1499766795299587, 0.1499764437108786, 0.149976642458284, 0.2670603302785953, 0, 0.2670800897727087, 0.2670800897727087, 0.1499768094066882, 0, 0, 0, 0.1499782176152237, 0.1499870770320589, 0, 0, 0.2670656740762347, 0.2006928283206175, 0.2670722101763623, 0.1499801067763481, 0.1499786985532044, 0.2671851506706892, 0.1499999999999999, 0.2672745750000002, 0.1499999999999999, 0, 0.1499999999999999, 0, 0.1499999999999999, 0.2009118624999999, 0.1499999999999999, 0.2672745750000002, 0.1499999999999999, 0.1499999999999999, 0.2672745750000002, 0.2009118625000006, 0, 0.1499999999999999, 0.1499999999999999, 0.2672745750000002, 0.2672745750000008, 0, 0.1499999999999999, 0, 0.25, 0.25, 0.25, 0.25, 0.25, 0.25, 0.25, 0.25, 0.25, 0.25, 0.25, 0.25, 0.25, 0.25, 0.25, 0.25, 0.25, 0.25, 0.25, 0.25, 0.25, 0.25, 0.25, 0.25, 0.25, 0.25, 0.25, 0.25, 0.25, 0.25, 0.25, 0.25, 0.25, 0.25, 0.25, 0.25, 0.25, 0.25, 0.25, 0.25, 0.25, 0.25, 0.25, 0.25, 0.25, 0.25, 0.25, 0.1499999999999999, 0.1499999999999999, 0.2672745750000002, 0.2672745749999995, 0.1500000000000002, 0.2672745750000002, 0.1499999999999999, 0.2, 0.2672745750000002, 0.25] 
        ],
       "original name":"uroCin_SAMN04495241"
      },
     "vulVul_marble_Fox4":{
       "Global MG94xREV":0.002506166072715288,
       "Nucleotide GTR":0.002490764210657033,
       "Posterior prob omega class by site":        [
[0, 0.8500233306927635, 0.8500232007814239, 0.750149474186923, 0.800158369971011, 0.75, 0.75, 0.8, 0.8, 0.8, 0.75, 0.75, 0.75, 0.75, 0.75, 0.8, 0.25, 0.75, 0.25, 0.75, 0.5, 0.4999999999999996, 0.7499999999999993, 0.7327254250000005, 0.7327254249999998, 0.75, 0.7327254249999998, 0.7327254524430675, 0.8500233306701491, 6.658656915016098e-09, 0, 0.75, 0.850015438110047, 0.8500210183797098, 0.7501694405318831, 0.8500249486722052, 0.8500210183885218, 0.8500247395288953, 0.8500247395289074, 0.8500203611180381, 0, 0.8500122713503788, 0.8500203611180381, 0.7329084412405693, 0.8500122713503788, 0.8500217919333771, 0.8500233306927635, 0.7329084412405693, 0, 0.8500122713503788, 0.8500122713503788, 0.8500217919333771, 0.8500233306927643, 0.8500233306927643, 0.8500233306927643, 1.375696559452478e-08, 0.8500276933096687, 0.7329173902574564, 0.8500200954704509, 0.8500214342748842, 0.8500209738805512, 0.8500122714156514, 0.7501609304202493, 0.850020581507031, 0.7501694485184086, 0.8500153555720337, 0.8500189523781294, 0.8500122714156514, 0.7329275571565207, 0.009757803021147222, 0.8500139006043242, 0, 0.8500139006043242, 0.7329199965706258, 0.8500212808601049, 0.7501694485184086, 0.8500233308263793, 0.7329037339273616, 0.8500220364213716, 0.8500122714156514, 0.7329142278814083, 0.8500189523171225, 0.850022496258273, 0.8500241228971099, 0, 0.8500139006043242, 0.8500129287070735, 0, 0.8500200954704509, 0.75016668260853, 0.8500214342748849, 0.8500178395838174, 0.8500189523781219, 0.8500172216687646, 0, 0, 0, 0, 0, 0, 0.8500217920581103, 0, 0.7329278796646684, 0, 0.8500189523781279, 0.8500139006043242, 0.8500139006043242, 0, 0.8500233308263785, 0, 0, 0, 0.8500129287070728, 0.8500205815070314, 0.799293281020198, 0.8500200954704509, 0.850022949994964, 0.8500232008920213, 0, 0.8500172982078555, 0.8500199020580436, 0.8500189523781294, 0.8500224963442186, 0.850022949994964, 0.8500210184962242, 0.7993163504023849, 0, 0.8500153555720337, 0, 0.8500189523781279, 0, 0.8500233308263785, 0, 0.8500172216687627, 0.8500241228971153, 0, 0.8500235667502107, 0.8500122714156514, 0.8500241228971099, 0, 0, 0.8500122714156514, 0.7329344186643657, 0.8500233308263777, 0, 0, 0, 0, 0, 0.7329344186643657, 0.8500209738805512, 0.7329397648368388, 0.7329397648386757, 0, 0, 0, 0, 0, 0, 0, 0, 0, 0, 0, 0, 0, 0, 0, 0, 0, 0, 0, 0, 0.8500129287070735, 0.850020361234003, 0.8500214342748826, 0, 0.7329344186643657, 0.8500189523781219, 0.8500206941436881, 0.850025623732682, 0.8500129287070728, 0, 0, 0, 0.7329397648368388, 0.8500217920581103, 0.8500129287070728, 0.8500199020580436, 0, 0, 0.8500179340949585, 0.8500189523781219, 0, 0.8500233308263785, 0.7329173960164245, 0, 0, 0, 0, 0.75016668260853, 0.7329397648386757, 0.8500217920581103, 0, 0.8500206296286572, 0, 0.8500139006043242, 0.8500172216687627, 0, 0.7329278796646684, 0.7328899040352502, 0.7993072688919717, 0, 0.7329142278814083, 0.8500197444678959, 0, 0.8500241228971099, 0.8500189523781219, 0, 0.7329397648368388, 0.8500233308263785, 0.8500235667502107, 0.8500206296286572, 0, 0.8500210184962242, 0.8500198954905862, 0, 0.8500217920581119, 0.850025623732682, 0, 0, 0, 0.8500232008920235, 0.7329278796646684, 0.8500231688861747, 0.8500247396483872, 0.8500209738805512, 0.8500172216687646, 0.8500224963442189, 0.8500214342748849, 0.7329344186653753, 0.8500224963442189, 0.8500210184962242, 0.7329397648368388, 0.8500139006043242, 0.8500214342748849, 0.8500206296286572, 0.7993224901456324, 0, 0.75, 0.75, 0.75, 0.75, 0.75, 0.75, 0.75, 0.75, 0.75, 0.75, 0.75, 0.75, 0.75, 0.75, 0.75, 0.75, 0.75, 0.7327491216288625, 0.7501498312049629, 0.8500221579191306, 0.8500233308263785, 0.8500233308263785, 0.8500210184962242, 0.8500224963442186, 0.8500209738805512, 0.8500203612340053, 0.7329278796646684, 0.8500233308263785, 0.8500209738805512, 0.850019902058044, 0.8500205815070314, 0.8500235667502107, 0.7329173960164245, 0.8500206296286572, 0, 0.8500214342748826, 0.8500189523781294, 0.8500122714156506, 0.7329344186643657, 0.8500189523781294, 0.8500233308263785, 0.7329173960164245, 0.7329344186653753, 0.8500224963442186, 0.8500210184962242, 0.8500241228971153, 0.8500211248465859, 0.8500212875150889, 0.8500203612340038, 0.8500221577913132, 0.8500139006043242, 0.8500211249022219, 0.850020442030664, 0.7501498312049633, 0.850024122897116, 0.8500200954704509, 0.8500122714156506, 0.8500214342748826, 0.7329397648368388, 0.8500233308263785, 0.8500241228971092, 0.850025623732682, 0.8500220364213713, 0.8500241228971099, 0.8500206296286572, 0.7329199965706258, 0.7993077467263732, 0, 0.8500214342748849, 0.8500241228971099, 0, 0.8500189523781219, 0.850025623732682, 0.8500233679145288, 0.8500224963442186, 0.799293281020198, 0.8500214342748826, 0.8500122714156506, 0, 0.8500233679145288, 0.7329397648386757, 0.8500241228971099, 0.8500139006043242, 0.8500235667502107, 0.8500233308263785, 0.8500189523781219, 0.8500217920581103, 0.8500178395838174, 0.8500153555720337, 0, 0.8500233308263785, 0.8500178395838174, 0.8500139006043242, 0.8500122714156506, 0.8500197444678959, 0.8500129287070728, 0.850025623732682, 0.8500241228971137, 0, 0, 0, 0, 0.8500206296286572, 0, 0, 0, 0, 0, 0, 0, 0.8500224963442186, 0, 0, 0.8500172216687646, 0.8500122714156506, 0, 0, 0.8500217920581119, 0, 0, 0, 0, 0.7329173960164245, 0.8500214342748849, 0.8500189842274194, 0.7993072688919717, 0.7993072688919717, 0.8500199020580436, 0, 0.8500206296286572, 0.8500233308263785, 0.7329344186643657, 0, 0.8500232008920213, 0.8500224963442186, 0, 0, 0, 0, 0, 0, 0, 0, 0, 0.75016668260853, 0.8500214342748849, 0.8500189523781279, 0, 0, 0, 0.8500241228971099, 0, 0, 0, 0, 0, 0, 0, 0.8500189523781294, 0.7329344186643657, 0, 0, 0, 0, 0, 0, 0, 0, 0, 0, 0, 0, 0, 0.8500153555720337, 0.75016668260853, 0, 0, 0.8500206296286572, 0.8500172216687646, 0.8500217920581119, 0.8500189523781294, 0.8500122714156506, 0.8500221579191302, 0.8500210184962242, 0.7329344186653753, 1.173329478285483e-08, 0.8500172982078555, 0.7329397648386757, 0.8500189523781294, 0, 0, 0, 0.850025623732682, 0, 0, 0.8500189523781294, 0.8500122714156506, 0.75016668260853, 0.8500139006043242, 0.75, 0.75, 0.75, 0.75, 0.75, 0.75, 0.75, 0.75, 0.8500126223965161, 0.7329199965706258, 0.8500200954704501, 0.8500172216687627, 0.8500241228971099, 0.75016668260853, 0.8500203612340038, 0.8500247396483865, 0.75016668260853, 0.8500210184962242, 0, 0.8500197444678959, 0, 0, 0, 0.8500224963442186, 0, 0, 0, 0, 0, 0, 0, 0, 0, 0, 0, 0.8500217920581089, 0, 0, 0, 0.7329344186643657, 0.8500189523781279, 0.8500233679145288, 0.7993077467263732, 0.8500247396483872, 0.8500198954905869, 0.8500172216687627, 0.8500178395838174, 0.8500217920581103, 0.7329242576905615, 0.8500212808601049, 0.850020361234003, 0.8500122714156506, 0.8500217920581103, 0.8500197444678959, 0.8500189523781279, 0.8500217920581089, 0, 0.8500221579191302, 0.8500189523781294, 0, 0, 0, 0, 0, 0, 0, 0.8500221579191302, 0.8500189523781294, 0.8500241228971153, 0, 0, 0, 0, 0, 0, 0, 0, 0, 0, 0, 0, 0, 0, 0, 0, 0, 0, 0, 0, 0, 0, 0.7329397648368388, 0, 0.850020361234003, 0, 0, 0, 0, 0, 0, 0, 0, 0, 0, 0, 0, 0, 0, 0, 0, 0, 0, 0, 0, 0, 0, 0, 0, 0.8500205815070314, 0, 0.8500189523781219, 0.8500210184962242, 0, 0, 0, 0, 0, 0.8500203612340053, 0, 0, 0, 0, 0, 0, 0, 0.8500233308263785, 0, 0, 0, 0, 0, 0, 0, 0, 0, 0.8500235667502107, 0, 0, 0, 0, 0, 0, 0.7329344186643657, 0, 0, 0.8500205815070314, 0.8500233308263785, 0.8500172216687646, 0.8500206941436881, 0.8500189523781219, 0, 0.8500172216687627, 0.8500233308263785, 0, 0, 0, 0.8500189523781279, 0.8500139006043242, 0.7993084765525976, 0.8500241228971085, 0.8500214342748842, 0.8500178394709822, 0, 0.75, 0.7327308140351483, 0.8500197444678959, 0.8500189523781294, 0.8500189523781294, 0, 0.8500153555720337, 0, 0, 0, 0.7329397648386757, 0.8500224963442186, 0.7993077467263732, 0.8500153555720337, 0.8500122714156506, 0, 0.75, 0.75, 0.75, 0.75, 0.75, 0.75, 0.75, 0.75, 0.75, 0.75, 0.75, 0.75, 0.75, 0.75, 0.75, 0.75, 0.75, 0.75, 0.75, 0.75, 0.75, 0.75, 0.75, 0.75, 0.75, 0.75, 0.75, 0.75, 0.75, 0.75, 0.75, 0.75, 0.75, 0.7327308140351483, 0.7993077467263732, 0.8500233308263785, 0.850020361234003, 0.8500233308263785, 0.850020361234003, 0, 0.850025623732682, 0.8500200954704509, 0.850020361234003, 1e-08, 0.7329278796646684, 0, 0.7329344186643657, 0.8500224963442186, 0, 0.8500122714156506, 0.8500214342748826, 0.8500233308263785, 0.8500217920581119, 0.850025623732682, 0.8500178395838174, 0.8500214342748849, 0.8500214342748849, 0.8500247396483872, 0.8500172216687646, 0.7993072688919717, 0.8500235667502107, 0.8500203612340053, 0.850025623732682, 0.8500139006043242, 0.7329397648368388, 0.8500205815070314, 0.7329344186653753, 0.8500206296286572, 0.8500232008920235, 0, 0.8500189523781294, 0.7993072688919717, 0.7329296039931282, 0.8500172216687646, 0.7329344186653753, 0.8500233308263785, 0.8500172216687627, 0.8500203612340053, 0.850023367914528, 0.8500221579191302, 0.7993163504023852, 0.8500241228258806, 0.8500232008920235, 0.8500203612340053, 0.8500197444678959, 0.8500233308263777, 0.75016668260853, 0.850024739648379, 0.7329142278814083, 0.8500203612340053, 0.7993077467263732, 0.8500200953534978, 0.850021434223599, 0.8500224963442186, 0.8500224579360091, 0.8500206940724566, 0.7993072688919717, 0.8500189523781279, 0, 0.8500233308263785, 0.8500241228971099, 0.850025623732682, 0.8500235667502107, 0.8500224963442189, 0.7329344186653753, 0.8500199020580436, 0.7993072688919717, 0, 0, 0.7329344186653753, 0.8500153555720337, 0, 0.7993072688919717, 0, 0.7329278796646684, 0.850025623732682, 0.8500122714156506, 0.850022949994964, 0.850024122897116, 0.8500172216687646, 0.8500197444678959, 0.8500224963442186, 0.8500232008920235, 0.8500232008920213, 0.8500172216687646, 0.8240180745361458, 0.8500233308263777, 0.850024122897116, 0.8500247396483872, 0.8500206941436876, 0.8500217920581119, 0.8500224963442189, 0.850020361234003, 0.8500231688861747, 0.8500197444678959, 0.8500172216687627, 0.7329397648386757, 0.8500217920581089, 0.8500214342748849, 0.8500203612340053, 0, 0.7329173960164245, 0.7993077467263732, 0.8500233308263785, 0.8500178395838174, 0.8500199020580436, 0.8500247396483872, 0, 0.7329199965706258, 0.8500231688861747, 0.8500153555720337, 0, 0, 0, 0, 0, 0, 0, 0, 0, 0, 0, 0, 0, 0, 0, 0, 0, 0, 0, 0, 0, 0, 0.8500217920581103, 0, 0.8500217920581119, 0, 0.8500189523781279, 0.8500189523781279, 0, 0, 0, 0, 0, 0, 0, 0, 0, 0, 0, 0, 0, 0, 0.8500214342103674, 0.8500217919333726, 0.8500213107928943, 0, 0, 0, 0, 0, 0.7329142278813894, 0, 0.7329173960164245, 0, 0, 0, 0, 0, 0, 0, 0, 0, 0, 0, 0, 0, 0, 0, 0, 0.8500198954905862, 0, 0, 0, 0.8500217920581089, 0, 0, 0, 0, 0.7329199965706258, 0.7329084510929446, 0.8500200954704509, 0, 0, 0.8500205815070314, 0.8500221579191302, 0.7329199965706258, 0.8500217920581089, 0.8500172216687627, 0.8500122714156506, 0, 0.8500233308263785, 0.8500213109065777, 0.7329397648368388, 0.8500241228971099, 0.8500203612340053, 0.8500197444678959, 0.8500221579191302, 0.8500247396483872, 0.8500220845426133, 0.7329142278815977, 0.8500213109065777, 0.8500233308263777, 0.7329397648386921, 0.7502717493907132, 0.8002973116747311, 0.8500153555053355, 0.75, 0.8500164999070849, 0.8500213107923469, 0.850024895650263, 0.7501711639464621, 0.7501498312049629, 0, 0, 0, 0.8500189523781279, 0.8500233308263785, 0.8500206941436881, 0, 0, 0.8500122714156514, 0.75016668260853, 0.8500235667502107, 0.8500247396483872, 0.75016668260853, 0.8500178395838174, 0, 0, 0, 0.75016668260853, 0, 0, 0.75016668260853, 0, 0, 0, 0, 0, 0, 0, 0, 0, 0, 0, 0, 0, 0, 0, 0, 0, 0, 0.8500217920581103, 0.8500199020580436, 0.8500172982078555, 0.8500241228971153, 0.7993163512048482, 0.850020361234003, 0.8500189523781294, 0.8500213109065777, 0.8500217920581119, 0.850025623732682, 0, 0.8500198954905862, 0.8500214342748826, 0.8500206296286572, 0.8500172216687646, 0.8500231688861747, 0.8500122714156506, 0.8500233308263785, 0.7329199965706258, 0.8500209738805512, 0.7329397648368388, 0.8500217920581103, 0.8500241228971099, 0.850022949994964, 0.7501694485184086, 0, 0.8500189523781219, 0.8500217920581119, 0.8500197444678959, 0.8500224963442189, 0.8500206941436876, 0.7993072688919717, 0.850024122897116, 0.7329084510929452, 0.7501609304202497, 0.8500214342748826, 0.850020361234003, 0.8500233308263785, 0.8500178395838174, 0.8500198954905862, 0.8500233308263785, 0.8500198954905862, 0.850025623732682, 0, 0.8500189523781294, 0.8500199020580436, 0.8500210184962242, 0.8500203612340053, 0.8500198954905862, 0.8500203612340053, 0.75016668260853, 0.8500198954905862, 0.8500235667502107, 0.8500129287070728, 0, 0, 0, 0, 0, 0, 0, 0.8500198954905862, 0, 0.8500198954905862, 0.8500205815070314, 0.7329084510929446, 0.8500189522480193, 0.8500206940131938, 0.75, 0.75, 0.75, 0.8500205815070314, 0.7329084510929446, 0.7329344186643657, 0, 0.75016668260853, 0, 0.7329344186653753, 0.8500206941436881, 0, 0, 0.75016668260853, 0.8500129287070735, 0.850022949994964, 0.7329397648368388, 0.850025623732682, 0.8500198954905862, 0.8500205815070314, 0.8500224963442189, 0.8500235667502107, 0.8500139006043242, 0.8500205815070314, 0, 0.8500189523781294, 0.7329344186653753, 0.8500172216687646, 0.7329344186653747, 0.8500233308263777, 0.8500197444678959, 0.7329173960164245, 0.7329397648386757, 0.8500217920581119, 0.8500122714156506, 1.162257736740395e-08, 0.8500199020580436, 0.8500233308263785, 0.850020361234003, 0.8500213109065777, 0.8500139006043242, 0.8500198954905862, 0.8500224963442186, 0.850022949994964, 0.8500256236011541, 0.7501631027603564, 0.7501534247531114, 0.7329278680878254, 0.75, 0.75, 0.75, 0.75, 0.75, 0.75, 0.75, 0.75, 0.75, 0.75, 0.75, 0.75, 0.75, 0.8500189523781219, 0.8500172216687646, 0.8500209738805512, 0.850022949994964, 0, 0.8500209738805512, 0.7329344186643664, 0.9276107661148338, 0.8500217920581103, 0.8500189523781279, 0.7993072688919717, 0.7329397648386757, 0.7329278796646684, 0.8500205815070314, 0.7993072688919717, 0, 0.7329173960164245, 0.7329084510929446, 0.8500178395838174, 0.8500217920581089, 0.8500189523781294, 0, 0.8500199020580436, 0.8500198954905862, 0.7993072688919717, 0, 0.7329084510929446, 0, 0.8500189522480295, 0.7329173839790859, 0.7993429235386903, 0.8500199019987801, 0.8500217919333749, 0.850020629497793, 0.7329344063304905, 0.8500235666318616, 0.8500122713503788, 0.7329173839790859, 0.7993077467263732, 0.8500214342748849, 0.8500172216687646, 0, 0.8500233308263777, 0.8500247396483872, 0.8500139006043242, 0.7993077467263732, 0.8002973461705196, 0.8500211249022219, 0.732899530778931, 0.8500217920581103, 0.8500217920581103, 0.8500209738805512, 0.8500189523781294, 0.8500217920581103, 0.8500233308263785, 0.7993077467263732, 0.7329278796646684, 0.7329397648368388, 0.8500172216687627, 0.8500189523781294, 0, 0.7329173960164245, 0, 0.8500217920581103, 0.8500233308263785, 0, 0, 0.8500199020580436, 0.8500205815070314, 0.8500189523781294, 0.8500224963442186, 0.7329344186653753, 0, 0, 0, 0.8500197444678962, 0.8500220845426133, 0.7329278796646679, 0.8500233308263785, 0.7329397648386927, 0.8500189523781294, 0.8500217920581089, 0, 0.8500189523781294, 0, 0.7329142278814083, 0.8500217920581119, 0.8500209738805509, 0.8500217920581103, 0.8001771214468681, 0.8500126223965161, 0.8500209738805516, 0, 0.8500224963442186, 0.8500212808601049, 0.8500189523781219, 0.8500203612340053, 0.8500233308263777, 0.8500189523781294, 0.8500172216687627, 0.8500233308263785, 0.8500172216687646, 0.8500232008920235, 0.8500213109065777, 0.8500139006043242, 0.8500197444678959, 0.8500213109065777, 0.8500232008920235, 0.8500210184962242, 0.7329278796646684, 0.8500213109065777, 0.8500139006043242, 0.8500235667502107, 0, 0.8500214342748826, 0.7329397648386757, 0.850020361234003, 0.8500233308263785, 0.8500233308263785, 0.8500153555720337, 0.7993072688919717, 0, 0, 0, 0.8500232008920213, 0, 0, 0, 0, 0, 0, 0, 0.8500231688861747, 0.8500199020580436, 0.799307268891972, 0.7329199965706258, 0, 0, 0.7329173960164245, 0, 0, 0, 0.7329173960164245, 0, 0, 0, 0.8500209738805512, 0.850025623732682, 0.8500206941436881, 0, 0.8500129287070728, 0, 0, 0.8500233308263785, 0.8500233308263785, 0.8500224963442186, 0, 0.8500220364213713, 0.8500129287070728, 0, 0.8500233308263785, 0.8500235667502107, 0.850023367914528, 0.7329397648368388, 0, 0.7329199965706258, 0.7329199965706258, 0.8500232008920213, 0, 0, 0, 0.8500217920581089, 0.8500129287070728, 0, 0, 0.7329344186653747, 0.7993072688919717, 0.7329278796646679, 0.8500199020580436, 0.8500213109065771, 0.7329142228258633, 0.8500172215587628, 0.7329278680878254, 0.8500241227613673, 0, 0.8500256236011541, 0, 0.8500139005398292, 0.7993072463479945, 0.8500199019296774, 0.7329278680878247, 0.8500205813777059, 0.8500229498603543, 0.7329397539821139, 0.7993341306157545, 0, 0.8500229498603543, 0.8500206940131938, 0.7329173839790859, 0.7329397539821471, 0, 0.8500189841149141, 0, 0.75, 0.75, 0.75, 0.75, 0.75, 0.75, 0.75, 0.75, 0.75, 0.75, 0.75, 0.75, 0.75, 0.75, 0.75, 0.75, 0.75, 0.75, 0.75, 0.75, 0.75, 0.75, 0.75, 0.75, 0.75, 0.75, 0.75, 0.75, 0.75, 0.75, 0.75, 0.75, 0.75, 0.75, 0.75, 0.75, 0.75, 0.75, 0.75, 0.75, 0.75, 0.75, 0.75, 0.75, 0.75, 0.75, 0.75, 0.8500144952334903, 0.8500189522480271, 0.7329295932391567, 0.7329344063304911, 0.8500224961609107, 0.7329173839790862, 0.8500233306927635, 0.8002973116750396, 0.7329084412405693, 0.75],
        [0, 0.1499766693072365, 0.1499767992185761, 0.249850525813077, 0.199841630028989, 0.25, 0.25, 0.2, 0.2, 0.2, 0.25, 0.25, 0.25, 0.25, 0.25, 0.2, 0.75, 0.25, 0.75, 0.25, 0.5, 0.5000000000000004, 0.2500000000000007, 0.2672745749999995, 0.2672745750000002, 0.25, 0.2672745750000002, 0.2672745475569325, 0.1499766693298509, 0.999999993341343, 0, 0.25, 0.149984561889953, 0.1499789816202902, 0.2498305594681169, 0.1499750513277948, 0.1499789816114782, 0.1499752604711047, 0.1499752604710926, 0.1499796388819619, 0, 0.1499877286496212, 0.1499796388819619, 0.2670915587594307, 0.1499877286496212, 0.1499782080666229, 0.1499766693072365, 0.2670915587594307, 0, 0.1499877286496212, 0.1499877286496212, 0.1499782080666229, 0.1499766693072357, 0.1499766693072357, 0.1499766693072357, 0.9999999862430344, 0.1499723066903313, 0.2670826097425436, 0.1499799045295491, 0.1499785657251158, 0.1499790261194488, 0.1499877285843486, 0.2498390695797507, 0.149979418492969, 0.2498305514815914, 0.1499846444279663, 0.1499810476218706, 0.1499877285843486, 0.2670724428434793, 0.9902421969788527, 0.1499860993956758, 0, 0.1499860993956758, 0.2670800034293742, 0.1499787191398951, 0.2498305514815914, 0.1499766691736207, 0.2670962660726384, 0.1499779635786284, 0.1499877285843486, 0.2670857721185917, 0.1499810476828775, 0.149977503741727, 0.1499758771028901, 0, 0.1499860993956758, 0.1499870712929265, 0, 0.1499799045295491, 0.24983331739147, 0.1499785657251151, 0.1499821604161826, 0.1499810476218781, 0.1499827783312354, 0, 0, 0, 0, 0, 0, 0.1499782079418897, 0, 0.2670721203353316, 0, 0.1499810476218721, 0.1499860993956758, 0.1499860993956758, 0, 0.1499766691736215, 0, 0, 0, 0.1499870712929272, 0.1499794184929686, 0.200706718979802, 0.1499799045295491, 0.149977050005036, 0.1499767991079787, 0, 0.1499827017921445, 0.1499800979419564, 0.1499810476218706, 0.1499775036557814, 0.149977050005036, 0.1499789815037758, 0.2006836495976151, 0, 0.1499846444279663, 0, 0.1499810476218721, 0, 0.1499766691736215, 0, 0.1499827783312373, 0.1499758771028847, 0, 0.1499764332497893, 0.1499877285843486, 0.1499758771028901, 0, 0, 0.1499877285843486, 0.2670655813356343, 0.1499766691736223, 0, 0, 0, 0, 0, 0.2670655813356343, 0.1499790261194488, 0.2670602351631612, 0.2670602351613243, 0, 0, 0, 0, 0, 0, 0, 0, 0, 0, 0, 0, 0, 0, 0, 0, 0, 0, 0, 0, 0.1499870712929265, 0.149979638765997, 0.1499785657251174, 0, 0.2670655813356343, 0.1499810476218781, 0.1499793058563119, 0.149974376267318, 0.1499870712929272, 0, 0, 0, 0.2670602351631612, 0.1499782079418897, 0.1499870712929272, 0.1499800979419564, 0, 0, 0.1499820659050415, 0.1499810476218781, 0, 0.1499766691736215, 0.2670826039835755, 0, 0, 0, 0, 0.24983331739147, 0.2670602351613243, 0.1499782079418897, 0, 0.1499793703713428, 0, 0.1499860993956758, 0.1499827783312373, 0, 0.2670721203353316, 0.2671100959647498, 0.2006927311080283, 0, 0.2670857721185917, 0.1499802555321041, 0, 0.1499758771028901, 0.1499810476218781, 0, 0.2670602351631612, 0.1499766691736215, 0.1499764332497893, 0.1499793703713428, 0, 0.1499789815037758, 0.1499801045094138, 0, 0.1499782079418881, 0.149974376267318, 0, 0, 0, 0.1499767991079765, 0.2670721203353316, 0.1499768311138253, 0.1499752603516128, 0.1499790261194488, 0.1499827783312354, 0.1499775036557811, 0.1499785657251151, 0.2670655813346247, 0.1499775036557811, 0.1499789815037758, 0.2670602351631612, 0.1499860993956758, 0.1499785657251151, 0.1499793703713428, 0.2006775098543676, 0, 0.25, 0.25, 0.25, 0.25, 0.25, 0.25, 0.25, 0.25, 0.25, 0.25, 0.25, 0.25, 0.25, 0.25, 0.25, 0.25, 0.25, 0.2672508783711375, 0.2498501687950371, 0.1499778420808694, 0.1499766691736215, 0.1499766691736215, 0.1499789815037758, 0.1499775036557814, 0.1499790261194488, 0.1499796387659947, 0.2670721203353316, 0.1499766691736215, 0.1499790261194488, 0.149980097941956, 0.1499794184929686, 0.1499764332497893, 0.2670826039835755, 0.1499793703713428, 0, 0.1499785657251174, 0.1499810476218706, 0.1499877285843494, 0.2670655813356343, 0.1499810476218706, 0.1499766691736215, 0.2670826039835755, 0.2670655813346247, 0.1499775036557814, 0.1499789815037758, 0.1499758771028847, 0.1499788751534141, 0.1499787124849111, 0.1499796387659962, 0.1499778422086868, 0.1499860993956758, 0.1499788750977781, 0.149979557969336, 0.2498501687950367, 0.149975877102884, 0.1499799045295491, 0.1499877285843494, 0.1499785657251174, 0.2670602351631612, 0.1499766691736215, 0.1499758771028908, 0.149974376267318, 0.1499779635786287, 0.1499758771028901, 0.1499793703713428, 0.2670800034293742, 0.2006922532736268, 0, 0.1499785657251151, 0.1499758771028901, 0, 0.1499810476218781, 0.149974376267318, 0.1499766320854712, 0.1499775036557814, 0.200706718979802, 0.1499785657251174, 0.1499877285843494, 0, 0.1499766320854712, 0.2670602351613243, 0.1499758771028901, 0.1499860993956758, 0.1499764332497893, 0.1499766691736215, 0.1499810476218781, 0.1499782079418897, 0.1499821604161826, 0.1499846444279663, 0, 0.1499766691736215, 0.1499821604161826, 0.1499860993956758, 0.1499877285843494, 0.1499802555321041, 0.1499870712929272, 0.149974376267318, 0.1499758771028863, 0, 0, 0, 0, 0.1499793703713428, 0, 0, 0, 0, 0, 0, 0, 0.1499775036557814, 0, 0, 0.1499827783312354, 0.1499877285843494, 0, 0, 0.1499782079418881, 0, 0, 0, 0, 0.2670826039835755, 0.1499785657251151, 0.1499810157725806, 0.2006927311080283, 0.2006927311080283, 0.1499800979419564, 0, 0.1499793703713428, 0.1499766691736215, 0.2670655813356343, 0, 0.1499767991079787, 0.1499775036557814, 0, 0, 0, 0, 0, 0, 0, 0, 0, 0.24983331739147, 0.1499785657251151, 0.1499810476218721, 0, 0, 0, 0.1499758771028901, 0, 0, 0, 0, 0, 0, 0, 0.1499810476218706, 0.2670655813356343, 0, 0, 0, 0, 0, 0, 0, 0, 0, 0, 0, 0, 0, 0.1499846444279663, 0.24983331739147, 0, 0, 0.1499793703713428, 0.1499827783312354, 0.1499782079418881, 0.1499810476218706, 0.1499877285843494, 0.1499778420808698, 0.1499789815037758, 0.2670655813346247, 0.9999999882667052, 0.1499827017921445, 0.2670602351613243, 0.1499810476218706, 0, 0, 0, 0.149974376267318, 0, 0, 0.1499810476218706, 0.1499877285843494, 0.24983331739147, 0.1499860993956758, 0.25, 0.25, 0.25, 0.25, 0.25, 0.25, 0.25, 0.25, 0.1499873776034839, 0.2670800034293742, 0.1499799045295499, 0.1499827783312373, 0.1499758771028901, 0.24983331739147, 0.1499796387659962, 0.1499752603516135, 0.24983331739147, 0.1499789815037758, 0, 0.1499802555321041, 0, 0, 0, 0.1499775036557814, 0, 0, 0, 0, 0, 0, 0, 0, 0, 0, 0, 0.1499782079418911, 0, 0, 0, 0.2670655813356343, 0.1499810476218721, 0.1499766320854712, 0.2006922532736268, 0.1499752603516128, 0.1499801045094131, 0.1499827783312373, 0.1499821604161826, 0.1499782079418897, 0.2670757423094385, 0.1499787191398951, 0.149979638765997, 0.1499877285843494, 0.1499782079418897, 0.1499802555321041, 0.1499810476218721, 0.1499782079418911, 0, 0.1499778420808698, 0.1499810476218706, 0, 0, 0, 0, 0, 0, 0, 0.1499778420808698, 0.1499810476218706, 0.1499758771028847, 0, 0, 0, 0, 0, 0, 0, 0, 0, 0, 0, 0, 0, 0, 0, 0, 0, 0, 0, 0, 0, 0, 0.2670602351631612, 0, 0.149979638765997, 0, 0, 0, 0, 0, 0, 0, 0, 0, 0, 0, 0, 0, 0, 0, 0, 0, 0, 0, 0, 0, 0, 0, 0, 0.1499794184929686, 0, 0.1499810476218781, 0.1499789815037758, 0, 0, 0, 0, 0, 0.1499796387659947, 0, 0, 0, 0, 0, 0, 0, 0.1499766691736215, 0, 0, 0, 0, 0, 0, 0, 0, 0, 0.1499764332497893, 0, 0, 0, 0, 0, 0, 0.2670655813356343, 0, 0, 0.1499794184929686, 0.1499766691736215, 0.1499827783312354, 0.1499793058563119, 0.1499810476218781, 0, 0.1499827783312373, 0.1499766691736215, 0, 0, 0, 0.1499810476218721, 0.1499860993956758, 0.2006915234474024, 0.1499758771028915, 0.1499785657251158, 0.1499821605290178, 0, 0.25, 0.2672691859648517, 0.1499802555321041, 0.1499810476218706, 0.1499810476218706, 0, 0.1499846444279663, 0, 0, 0, 0.2670602351613243, 0.1499775036557814, 0.2006922532736268, 0.1499846444279663, 0.1499877285843494, 0, 0.25, 0.25, 0.25, 0.25, 0.25, 0.25, 0.25, 0.25, 0.25, 0.25, 0.25, 0.25, 0.25, 0.25, 0.25, 0.25, 0.25, 0.25, 0.25, 0.25, 0.25, 0.25, 0.25, 0.25, 0.25, 0.25, 0.25, 0.25, 0.25, 0.25, 0.25, 0.25, 0.25, 0.2672691859648517, 0.2006922532736268, 0.1499766691736215, 0.149979638765997, 0.1499766691736215, 0.149979638765997, 0, 0.149974376267318, 0.1499799045295491, 0.149979638765997, 0.9999999899999999, 0.2670721203353316, 0, 0.2670655813356343, 0.1499775036557814, 0, 0.1499877285843494, 0.1499785657251174, 0.1499766691736215, 0.1499782079418881, 0.149974376267318, 0.1499821604161826, 0.1499785657251151, 0.1499785657251151, 0.1499752603516128, 0.1499827783312354, 0.2006927311080283, 0.1499764332497893, 0.1499796387659947, 0.149974376267318, 0.1499860993956758, 0.2670602351631612, 0.1499794184929686, 0.2670655813346247, 0.1499793703713428, 0.1499767991079765, 0, 0.1499810476218706, 0.2006927311080283, 0.2670703960068718, 0.1499827783312354, 0.2670655813346247, 0.1499766691736215, 0.1499827783312373, 0.1499796387659947, 0.149976632085472, 0.1499778420808698, 0.2006836495976148, 0.1499758771741194, 0.1499767991079765, 0.1499796387659947, 0.1499802555321041, 0.1499766691736223, 0.24983331739147, 0.149975260351621, 0.2670857721185917, 0.1499796387659947, 0.2006922532736268, 0.1499799046465022, 0.149978565776401, 0.1499775036557814, 0.1499775420639909, 0.1499793059275434, 0.2006927311080283, 0.1499810476218721, 0, 0.1499766691736215, 0.1499758771028901, 0.149974376267318, 0.1499764332497893, 0.1499775036557811, 0.2670655813346247, 0.1499800979419564, 0.2006927311080283, 0, 0, 0.2670655813346247, 0.1499846444279663, 0, 0.2006927311080283, 0, 0.2670721203353316, 0.149974376267318, 0.1499877285843494, 0.149977050005036, 0.149975877102884, 0.1499827783312354, 0.1499802555321041, 0.1499775036557814, 0.1499767991079765, 0.1499767991079787, 0.1499827783312354, 0.1759819254638542, 0.1499766691736223, 0.149975877102884, 0.1499752603516128, 0.1499793058563124, 0.1499782079418881, 0.1499775036557811, 0.149979638765997, 0.1499768311138253, 0.1499802555321041, 0.1499827783312373, 0.2670602351613243, 0.1499782079418911, 0.1499785657251151, 0.1499796387659947, 0, 0.2670826039835755, 0.2006922532736268, 0.1499766691736215, 0.1499821604161826, 0.1499800979419564, 0.1499752603516128, 0, 0.2670800034293742, 0.1499768311138253, 0.1499846444279663, 0, 0, 0, 0, 0, 0, 0, 0, 0, 0, 0, 0, 0, 0, 0, 0, 0, 0, 0, 0, 0, 0, 0.1499782079418897, 0, 0.1499782079418881, 0, 0.1499810476218721, 0.1499810476218721, 0, 0, 0, 0, 0, 0, 0, 0, 0, 0, 0, 0, 0, 0, 0.1499785657896326, 0.1499782080666274, 0.1499786892071057, 0, 0, 0, 0, 0, 0.2670857721186106, 0, 0.2670826039835755, 0, 0, 0, 0, 0, 0, 0, 0, 0, 0, 0, 0, 0, 0, 0, 0, 0.1499801045094138, 0, 0, 0, 0.1499782079418911, 0, 0, 0, 0, 0.2670800034293742, 0.2670915489070554, 0.1499799045295491, 0, 0, 0.1499794184929686, 0.1499778420808698, 0.2670800034293742, 0.1499782079418911, 0.1499827783312373, 0.1499877285843494, 0, 0.1499766691736215, 0.1499786890934223, 0.2670602351631612, 0.1499758771028901, 0.1499796387659947, 0.1499802555321041, 0.1499778420808698, 0.1499752603516128, 0.1499779154573867, 0.2670857721184023, 0.1499786890934223, 0.1499766691736223, 0.2670602351613079, 0.2497282506092868, 0.1997026883252689, 0.1499846444946645, 0.25, 0.1499835000929151, 0.1499786892076531, 0.149975104349737, 0.2498288360535379, 0.2498501687950371, 0, 0, 0, 0.1499810476218721, 0.1499766691736215, 0.1499793058563119, 0, 0, 0.1499877285843486, 0.24983331739147, 0.1499764332497893, 0.1499752603516128, 0.24983331739147, 0.1499821604161826, 0, 0, 0, 0.24983331739147, 0, 0, 0.24983331739147, 0, 0, 0, 0, 0, 0, 0, 0, 0, 0, 0, 0, 0, 0, 0, 0, 0, 0, 0.1499782079418897, 0.1499800979419564, 0.1499827017921445, 0.1499758771028847, 0.2006836487951518, 0.149979638765997, 0.1499810476218706, 0.1499786890934223, 0.1499782079418881, 0.149974376267318, 0, 0.1499801045094138, 0.1499785657251174, 0.1499793703713428, 0.1499827783312354, 0.1499768311138253, 0.1499877285843494, 0.1499766691736215, 0.2670800034293742, 0.1499790261194488, 0.2670602351631612, 0.1499782079418897, 0.1499758771028901, 0.149977050005036, 0.2498305514815914, 0, 0.1499810476218781, 0.1499782079418881, 0.1499802555321041, 0.1499775036557811, 0.1499793058563124, 0.2006927311080283, 0.149975877102884, 0.2670915489070548, 0.2498390695797503, 0.1499785657251174, 0.149979638765997, 0.1499766691736215, 0.1499821604161826, 0.1499801045094138, 0.1499766691736215, 0.1499801045094138, 0.149974376267318, 0, 0.1499810476218706, 0.1499800979419564, 0.1499789815037758, 0.1499796387659947, 0.1499801045094138, 0.1499796387659947, 0.24983331739147, 0.1499801045094138, 0.1499764332497893, 0.1499870712929272, 0, 0, 0, 0, 0, 0, 0, 0.1499801045094138, 0, 0.1499801045094138, 0.1499794184929686, 0.2670915489070554, 0.1499810477519807, 0.1499793059868062, 0.25, 0.25, 0.25, 0.1499794184929686, 0.2670915489070554, 0.2670655813356343, 0, 0.24983331739147, 0, 0.2670655813346247, 0.1499793058563119, 0, 0, 0.24983331739147, 0.1499870712929265, 0.149977050005036, 0.2670602351631612, 0.149974376267318, 0.1499801045094138, 0.1499794184929686, 0.1499775036557811, 0.1499764332497893, 0.1499860993956758, 0.1499794184929686, 0, 0.1499810476218706, 0.2670655813346247, 0.1499827783312354, 0.2670655813346253, 0.1499766691736223, 0.1499802555321041, 0.2670826039835755, 0.2670602351613243, 0.1499782079418881, 0.1499877285843494, 0.9999999883774227, 0.1499800979419564, 0.1499766691736215, 0.149979638765997, 0.1499786890934223, 0.1499860993956758, 0.1499801045094138, 0.1499775036557814, 0.149977050005036, 0.1499743763988459, 0.2498368972396436, 0.2498465752468886, 0.2670721319121746, 0.25, 0.25, 0.25, 0.25, 0.25, 0.25, 0.25, 0.25, 0.25, 0.25, 0.25, 0.25, 0.25, 0.1499810476218781, 0.1499827783312354, 0.1499790261194488, 0.149977050005036, 0, 0.1499790261194488, 0.2670655813356336, 0.07238923388516616, 0.1499782079418897, 0.1499810476218721, 0.2006927311080283, 0.2670602351613243, 0.2670721203353316, 0.1499794184929686, 0.2006927311080283, 0, 0.2670826039835755, 0.2670915489070554, 0.1499821604161826, 0.1499782079418911, 0.1499810476218706, 0, 0.1499800979419564, 0.1499801045094138, 0.2006927311080283, 0, 0.2670915489070554, 0, 0.1499810477519705, 0.2670826160209141, 0.2006570764613097, 0.1499800980012199, 0.1499782080666251, 0.149979370502207, 0.2670655936695095, 0.1499764333681384, 0.1499877286496212, 0.2670826160209141, 0.2006922532736268, 0.1499785657251151, 0.1499827783312354, 0, 0.1499766691736223, 0.1499752603516128, 0.1499860993956758, 0.2006922532736268, 0.1997026538294804, 0.1499788750977781, 0.267100469221069, 0.1499782079418897, 0.1499782079418897, 0.1499790261194488, 0.1499810476218706, 0.1499782079418897, 0.1499766691736215, 0.2006922532736268, 0.2670721203353316, 0.2670602351631612, 0.1499827783312373, 0.1499810476218706, 0, 0.2670826039835755, 0, 0.1499782079418897, 0.1499766691736215, 0, 0, 0.1499800979419564, 0.1499794184929686, 0.1499810476218706, 0.1499775036557814, 0.2670655813346247, 0, 0, 0, 0.1499802555321038, 0.1499779154573867, 0.2670721203353321, 0.1499766691736215, 0.2670602351613073, 0.1499810476218706, 0.1499782079418911, 0, 0.1499810476218706, 0, 0.2670857721185917, 0.1499782079418881, 0.1499790261194491, 0.1499782079418897, 0.1998228785531319, 0.1499873776034839, 0.1499790261194484, 0, 0.1499775036557814, 0.1499787191398951, 0.1499810476218781, 0.1499796387659947, 0.1499766691736223, 0.1499810476218706, 0.1499827783312373, 0.1499766691736215, 0.1499827783312354, 0.1499767991079765, 0.1499786890934223, 0.1499860993956758, 0.1499802555321041, 0.1499786890934223, 0.1499767991079765, 0.1499789815037758, 0.2670721203353316, 0.1499786890934223, 0.1499860993956758, 0.1499764332497893, 0, 0.1499785657251174, 0.2670602351613243, 0.149979638765997, 0.1499766691736215, 0.1499766691736215, 0.1499846444279663, 0.2006927311080283, 0, 0, 0, 0.1499767991079787, 0, 0, 0, 0, 0, 0, 0, 0.1499768311138253, 0.1499800979419564, 0.200692731108028, 0.2670800034293742, 0, 0, 0.2670826039835755, 0, 0, 0, 0.2670826039835755, 0, 0, 0, 0.1499790261194488, 0.149974376267318, 0.1499793058563119, 0, 0.1499870712929272, 0, 0, 0.1499766691736215, 0.1499766691736215, 0.1499775036557814, 0, 0.1499779635786287, 0.1499870712929272, 0, 0.1499766691736215, 0.1499764332497893, 0.149976632085472, 0.2670602351631612, 0, 0.2670800034293742, 0.2670800034293742, 0.1499767991079787, 0, 0, 0, 0.1499782079418911, 0.1499870712929272, 0, 0, 0.2670655813346253, 0.2006927311080283, 0.2670721203353321, 0.1499800979419564, 0.1499786890934229, 0.2670857771741367, 0.1499827784412372, 0.2670721319121746, 0.1499758772386327, 0, 0.1499743763988459, 0, 0.1499860994601708, 0.2006927536520055, 0.1499800980703226, 0.2670721319121753, 0.1499794186222941, 0.1499770501396457, 0.2670602460178861, 0.2006658693842455, 0, 0.1499770501396457, 0.1499793059868062, 0.2670826160209141, 0.2670602460178529, 0, 0.1499810158850859, 0, 0.25, 0.25, 0.25, 0.25, 0.25, 0.25, 0.25, 0.25, 0.25, 0.25, 0.25, 0.25, 0.25, 0.25, 0.25, 0.25, 0.25, 0.25, 0.25, 0.25, 0.25, 0.25, 0.25, 0.25, 0.25, 0.25, 0.25, 0.25, 0.25, 0.25, 0.25, 0.25, 0.25, 0.25, 0.25, 0.25, 0.25, 0.25, 0.25, 0.25, 0.25, 0.25, 0.25, 0.25, 0.25, 0.25, 0.25, 0.1499855047665097, 0.1499810477519729, 0.2670704067608433, 0.2670655936695089, 0.1499775038390893, 0.2670826160209138, 0.1499766693072365, 0.1997026883249604, 0.2670915587594307, 0.25] 
        ],
       "original name":"vulVul_marble_Fox4"
      }
    },
   "attributes":{
     "Global MG94xREV":{
       "attribute type":"branch length",
       "display order":1
      },
     "Nucleotide GTR":{
       "attribute type":"branch length",
       "display order":0
      },
     "Posterior prob omega class by site":{
       "attribute type":"branch annotations",
       "display order":-1
      },
     "original name":{
       "attribute type":"node label",
       "display order":-1
      }
    }
  },
 "data partitions":{
   "0":{
     "coverage":      [
[0, 1, 2, 3, 4, 5, 6, 7, 8, 9, 10, 11, 12, 13, 14, 15, 16, 17, 18, 19, 20, 21, 22, 23, 24, 25, 26, 27, 28, 29, 30, 31, 32, 33, 34, 35, 36, 37, 38, 39, 40, 41, 42, 43, 44, 45, 46, 47, 48, 49, 50, 51, 52, 53, 54, 55, 56, 57, 58, 59, 60, 61, 62, 63, 64, 65, 66, 67, 68, 69, 70, 71, 72, 73, 74, 75, 76, 77, 78, 79, 80, 81, 82, 83, 84, 85, 86, 87, 88, 89, 90, 91, 92, 93, 94, 95, 96, 97, 98, 99, 100, 101, 102, 103, 104, 105, 106, 107, 108, 109, 110, 111, 112, 113, 114, 115, 116, 117, 118, 119, 120, 121, 122, 123, 124, 125, 126, 127, 128, 129, 130, 131, 132, 133, 134, 135, 136, 137, 138, 139, 140, 141, 142, 143, 144, 145, 146, 147, 148, 149, 150, 151, 152, 153, 154, 155, 156, 157, 158, 159, 160, 161, 162, 163, 164, 165, 166, 167, 168, 169, 170, 171, 172, 173, 174, 175, 176, 177, 178, 179, 180, 181, 182, 183, 184, 185, 186, 187, 188, 189, 190, 191, 192, 193, 194, 195, 196, 197, 198, 199, 200, 201, 202, 203, 204, 205, 206, 207, 208, 209, 210, 211, 212, 213, 214, 215, 216, 217, 218, 219, 220, 221, 222, 223, 224, 225, 226, 227, 228, 229, 230, 231, 232, 233, 234, 235, 236, 237, 238, 239, 240, 241, 242, 243, 244, 245, 246, 247, 248, 249, 250, 251, 252, 253, 254, 255, 256, 257, 258, 259, 260, 261, 262, 263, 264, 265, 266, 267, 268, 269, 270, 271, 272, 273, 274, 275, 276, 277, 278, 279, 280, 281, 282, 283, 284, 285, 286, 287, 288, 289, 290, 291, 292, 293, 294, 295, 296, 297, 298, 299, 300, 301, 302, 303, 304, 305, 306, 307, 308, 309, 310, 311, 312, 313, 314, 315, 316, 317, 318, 319, 320, 321, 322, 323, 324, 325, 326, 327, 328, 329, 330, 331, 332, 333, 334, 335, 336, 337, 338, 339, 340, 341, 342, 343, 344, 345, 346, 347, 348, 349, 350, 351, 352, 353, 354, 355, 356, 357, 358, 359, 360, 361, 362, 363, 364, 365, 366, 367, 368, 369, 370, 371, 372, 373, 374, 375, 376, 377, 378, 379, 380, 381, 382, 383, 384, 385, 386, 387, 388, 389, 390, 391, 392, 393, 394, 395, 396, 397, 398, 399, 400, 401, 402, 403, 404, 405, 406, 407, 408, 409, 410, 411, 412, 413, 414, 415, 416, 417, 418, 419, 420, 421, 422, 423, 424, 425, 426, 427, 428, 429, 430, 431, 432, 433, 434, 435, 436, 437, 438, 439, 440, 441, 442, 443, 444, 445, 446, 447, 448, 449, 450, 451, 452, 453, 454, 455, 456, 457, 458, 459, 460, 461, 462, 463, 464, 465, 466, 467, 468, 469, 470, 471, 472, 473, 474, 475, 476, 477, 478, 479, 480, 481, 482, 483, 484, 485, 486, 487, 488, 489, 490, 491, 492, 493, 494, 495, 496, 497, 498, 499, 500, 501, 502, 503, 504, 505, 506, 507, 508, 509, 510, 511, 512, 513, 514, 515, 516, 517, 518, 519, 520, 521, 522, 523, 524, 525, 526, 527, 528, 529, 530, 531, 532, 533, 534, 535, 536, 537, 538, 539, 540, 541, 542, 543, 544, 545, 546, 547, 548, 549, 550, 551, 552, 553, 554, 555, 556, 557, 558, 559, 560, 561, 562, 563, 564, 565, 566, 567, 568, 569, 570, 571, 572, 573, 574, 575, 576, 577, 578, 579, 580, 581, 582, 583, 584, 585, 586, 587, 588, 589, 590, 591, 592, 593, 594, 595, 596, 597, 598, 599, 600, 601, 602, 603, 604, 605, 606, 607, 608, 609, 610, 611, 612, 613, 614, 615, 616, 617, 618, 619, 620, 621, 622, 623, 624, 625, 626, 627, 628, 629, 630, 631, 632, 633, 634, 635, 636, 637, 638, 639, 640, 641, 642, 643, 644, 645, 646, 647, 648, 649, 650, 651, 652, 653, 654, 655, 656, 657, 658, 659, 660, 661, 662, 663, 664, 665, 666, 667, 668, 669, 670, 671, 672, 673, 674, 675, 676, 677, 678, 679, 680, 681, 682, 683, 684, 685, 686, 687, 688, 689, 690, 691, 692, 693, 694, 695, 696, 697, 698, 699, 700, 701, 702, 703, 704, 705, 706, 707, 708, 709, 710, 711, 712, 713, 714, 715, 716, 717, 718, 719, 720, 721, 722, 723, 724, 725, 726, 727, 728, 729, 730, 731, 732, 733, 734, 735, 736, 737, 738, 739, 740, 741, 742, 743, 744, 745, 746, 747, 748, 749, 750, 751, 752, 753, 754, 755, 756, 757, 758, 759, 760, 761, 762, 763, 764, 765, 766, 767, 768, 769, 770, 771, 772, 773, 774, 775, 776, 777, 778, 779, 780, 781, 782, 783, 784, 785, 786, 787, 788, 789, 790, 791, 792, 793, 794, 795, 796, 797, 798, 799, 800, 801, 802, 803, 804, 805, 806, 807, 808, 809, 810, 811, 812, 813, 814, 815, 816, 817, 818, 819, 820, 821, 822, 823, 824, 825, 826, 827, 828, 829, 830, 831, 832, 833, 834, 835, 836, 837, 838, 839, 840, 841, 842, 843, 844, 845, 846, 847, 848, 849, 850, 851, 852, 853, 854, 855, 856, 857, 858, 859, 860, 861, 862, 863, 864, 865, 866, 867, 868, 869, 870, 871, 872, 873, 874, 875, 876, 877, 878, 879, 880, 881, 882, 883, 884, 885, 886, 887, 888, 889, 890, 891, 892, 893, 894, 895, 896, 897, 898, 899, 900, 901, 902, 903, 904, 905, 906, 907, 908, 909, 910, 911, 912, 913, 914, 915, 916, 917, 918, 919, 920, 921, 922, 923, 924, 925, 926, 927, 928, 929, 930, 931, 932, 933, 934, 935, 936, 937, 938, 939, 940, 941, 942, 943, 944, 945, 946, 947, 948, 949, 950, 951, 952, 953, 954, 955, 956, 957, 958, 959, 960, 961, 962, 963, 964, 965, 966, 967, 968, 969, 970, 971, 972, 973, 974, 975, 976, 977, 978, 979, 980, 981, 982, 983, 984, 985, 986, 987, 988, 989, 990, 991, 992, 993, 994, 995, 996, 997, 998, 999, 1000, 1001, 1002, 1003, 1004, 1005, 1006, 1007, 1008, 1009, 1010, 1011, 1012, 1013, 1014, 1015, 1016, 1017, 1018, 1019, 1020, 1021, 1022, 1023, 1024, 1025, 1026, 1027, 1028, 1029, 1030, 1031, 1032, 1033, 1034, 1035, 1036, 1037, 1038, 1039, 1040, 1041, 1042, 1043, 1044, 1045, 1046, 1047, 1048, 1049, 1050, 1051, 1052, 1053, 1054, 1055, 1056, 1057, 1058, 1059, 1060, 1061, 1062, 1063, 1064, 1065, 1066, 1067, 1068, 1069, 1070, 1071, 1072, 1073, 1074, 1075, 1076, 1077, 1078, 1079, 1080, 1081, 1082, 1083, 1084, 1085, 1086, 1087, 1088, 1089, 1090, 1091, 1092, 1093, 1094, 1095, 1096, 1097, 1098, 1099, 1100, 1101, 1102, 1103, 1104, 1105, 1106, 1107, 1108, 1109, 1110, 1111, 1112, 1113, 1114, 1115, 1116, 1117, 1118, 1119, 1120, 1121, 1122, 1123, 1124, 1125, 1126, 1127, 1128, 1129, 1130, 1131, 1132, 1133, 1134, 1135, 1136, 1137, 1138, 1139, 1140, 1141, 1142, 1143, 1144, 1145, 1146, 1147, 1148, 1149, 1150, 1151, 1152, 1153, 1154, 1155, 1156, 1157, 1158, 1159, 1160, 1161, 1162, 1163, 1164, 1165, 1166, 1167, 1168, 1169, 1170, 1171, 1172, 1173, 1174, 1175, 1176, 1177, 1178, 1179, 1180, 1181, 1182, 1183, 1184, 1185, 1186, 1187, 1188, 1189, 1190, 1191, 1192, 1193, 1194, 1195, 1196, 1197, 1198, 1199, 1200, 1201, 1202, 1203, 1204, 1205, 1206, 1207, 1208, 1209, 1210, 1211, 1212, 1213, 1214, 1215, 1216, 1217, 1218, 1219, 1220, 1221, 1222, 1223, 1224, 1225, 1226, 1227, 1228, 1229, 1230, 1231, 1232, 1233, 1234, 1235, 1236, 1237, 1238, 1239, 1240, 1241, 1242, 1243, 1244, 1245, 1246, 1247, 1248, 1249, 1250, 1251, 1252, 1253, 1254, 1255, 1256, 1257, 1258, 1259, 1260, 1261, 1262, 1263, 1264, 1265, 1266, 1267, 1268, 1269, 1270, 1271, 1272, 1273, 1274, 1275, 1276, 1277, 1278, 1279, 1280, 1281, 1282, 1283, 1284, 1285, 1286, 1287, 1288, 1289, 1290, 1291, 1292, 1293, 1294, 1295, 1296, 1297, 1298, 1299, 1300, 1301, 1302, 1303, 1304, 1305, 1306, 1307, 1308, 1309, 1310, 1311, 1312, 1313, 1314, 1315, 1316, 1317, 1318, 1319, 1320, 1321, 1322, 1323, 1324, 1325, 1326, 1327] 
      ],
     "name":"meme.filter.default"
    }
  },
 "fits":{
   "Global MG94xREV":{
     "AIC-c":10555.34035615344,
     "Equilibrium frequencies":      [
[0.02335500506623114],
      [0.02688947852201211],
      [0.02259254968286717],
      [0.02484976638170193],
      [0.01531889795394146],
      [0.01763721208131925],
      [0.01481879203749814],
      [0.01629933430975732],
      [0.01425840867718476],
      [0.01641623167265282],
      [0.01379292385184246],
      [0.01517097185798428],
      [0.01924494833954038],
      [0.02215741865890384],
      [0.01861667125621573],
      [0.0204766588107906],
      [0.0170093206030114],
      [0.01958345800960687],
      [0.01645402857783941],
      [0.01809794697529096],
      [0.01115666838198009],
      [0.01284508369763657],
      [0.01079244401790377],
      [0.01187071473990756],
      [0.01038431992591009],
      [0.01195585044069193],
      [0.01004530991038533],
      [0.01104893462707178],
      [0.01401598909387257],
      [0.01613712506743896],
      [0.01355841838012242],
      [0.01491303699586055],
      [0.02227606366271498],
      [0.02564725349940631],
      [0.02154883176481428],
      [0.02370177083467083],
      [0.01461120411221995],
      [0.01682241806593942],
      [0.01413420180795157],
      [0.01554634682006603],
      [0.01359970672330197],
      [0.01565784382426187],
      [0.01315572610441761],
      [0.01447011182294087],
      [0.01835588102770825],
      [0.02113380267944514],
      [0.01775662873612126],
      [0.01953068963056634],
      [0.02117071057468065],
      [0.01956479786265764],
      [0.01206092392756803],
      [0.01388618645066719],
      [0.01166717893154515],
      [0.01283284422750543],
      [0.01292488023462911],
      [0.01085948909745222],
      [0.01194445827869394],
      [0.01515199452408729],
      [0.01744505000815392],
      [0.01465733739338533],
      [0.01612174876745411] 
      ],
     "Log Likelihood":-5246.602120996587,
     "Rate Distributions":{
       "non-synonymous/synonymous rate ratio for *test*":        [
[0.09483281785073658, 1] 
        ]
      },
     "display order":1,
     "estimated parameters":31
    },
   "Nucleotide GTR":{
     "AIC-c":10783.44510257073,
     "Equilibrium frequencies":      [
[0.2752135873538012],
      [0.2434838724415205],
      [0.2360597130847953],
      [0.245242827119883] 
      ],
     "Log Likelihood":-5364.705289434969,
     "Rate Distributions":{
       "Substitution rate from nucleotide A to nucleotide C":0.1701786760383931,
       "Substitution rate from nucleotide A to nucleotide G":1,
       "Substitution rate from nucleotide A to nucleotide T":0.05706493044056914,
       "Substitution rate from nucleotide C to nucleotide G":0.1323729733765822,
       "Substitution rate from nucleotide C to nucleotide T":1.812736160316438,
       "Substitution rate from nucleotide G to nucleotide T":0
      },
     "display order":0,
     "estimated parameters":27
    }
  },
 "input":{
   "file name":"/home/morrillk/species-x/dw/analysis/2025-03-10_hyphy-analysis/data/res/FormBio010259/FormBio010259.t1.cds.aln.fa",
   "number of sequences":11,
   "number of sites":1328,
   "partition count":1,
   "trees":{
     "0":"(vulVul_marble_Fox4,((chrBra_SAMN27257233,speVen_SAMN27257238)Node5,(DireGB,lupMes_SAMEA5411047,lycPic_SAMN09924608,(cuoAlp_SAMN10180424,(canRuf_SAMN02921317,canLup_SAMN02921310,canBai_SAMN02921314)Node16)Node14)Node8)Node4,uroCin_SAMN04495241)"
    }
  },
 "runtime":"2.5.64",
 "substitutions":{
   "0":{
     "0":null,
     "1":{
       "Node14":"NNN",
       "lupMes_SAMEA5411047":"NNN",
       "lycPic_SAMN09924608":"NNN",
       "root":"GCC",
       "uroCin_SAMN04495241":"NNN"
      },
     "10":{
       "Node8":"NNN",
       "root":"GCG",
       "uroCin_SAMN04495241":"NNN",
       "vulVul_marble_Fox4":"NNN"
      },
     "100":{
       "canRuf_SAMN02921317":"NGA",
       "root":"GGA"
      },
     "1000":{
       "canLup_SAMN02921310":"TNT",
       "root":"TGT"
      },
     "1001":null,
     "1002":{
       "canLup_SAMN02921310":"TNT",
       "root":"TGT"
      },
     "1003":{
       "canLup_SAMN02921310":"GAN",
       "root":"GAG"
      },
     "1004":{
       "canLup_SAMN02921310":"NNN",
       "root":"TGC"
      },
     "1005":{
       "DireGB":"NNN",
       "canBai_SAMN02921314":"NNN",
       "canLup_SAMN02921310":"NNN",
       "canRuf_SAMN02921317":"NNC",
       "chrBra_SAMN27257233":"NNN",
       "cuoAlp_SAMN10180424":"NNN",
       "root":"GTC",
       "uroCin_SAMN04495241":"NNN"
      },
     "1006":{
       "DireGB":"NNN",
       "Node14":"NNN",
       "chrBra_SAMN27257233":"NNN",
       "root":"AAT",
       "uroCin_SAMN04495241":"NNN"
      },
     "1007":{
       "root":"NNN"
      },
     "1008":{
       "root":"NNN"
      },
     "1009":{
       "root":"NNN"
      },
     "101":null,
     "1010":{
       "canLup_SAMN02921310":"GNN",
       "root":"GAG"
      },
     "1011":{
       "canLup_SAMN02921310":"TGN",
       "root":"TGC"
      },
     "1012":{
       "canLup_SAMN02921310":"NNT",
       "root":"ACT"
      },
     "1013":null,
     "1014":{
       "canLup_SAMN02921310":"ANN",
       "root":"AAC"
      },
     "1015":null,
     "1016":{
       "canLup_SAMN02921310":"ANA",
       "root":"ACA"
      },
     "1017":{
       "canLup_SAMN02921310":"AAN",
       "root":"AAT"
      },
     "1018":null,
     "1019":null,
     "102":{
       "canLup_SAMN02921310":"ANT",
       "canRuf_SAMN02921317":"ANN",
       "root":"AGT"
      },
     "1020":{
       "canLup_SAMN02921310":"AAN",
       "root":"AAC"
      },
     "1021":{
       "canBai_SAMN02921314":"CNA",
       "canLup_SAMN02921310":"NNA",
       "canRuf_SAMN02921317":"NGA",
       "root":"CGA"
      },
     "1022":{
       "canBai_SAMN02921314":"AAN",
       "canLup_SAMN02921310":"AAN",
       "canRuf_SAMN02921317":"AAN",
       "root":"AAC"
      },
     "1023":{
       "canBai_SAMN02921314":"CCN",
       "canRuf_SAMN02921317":"CNN",
       "root":"CCA"
      },
     "1024":{
       "canLup_SAMN02921310":"ANN",
       "root":"AGC"
      },
     "1025":{
       "canLup_SAMN02921310":"NNN",
       "canRuf_SAMN02921317":"NGT",
       "root":"TGT"
      },
     "1026":{
       "canRuf_SAMN02921317":"GAN",
       "root":"GAG"
      },
     "1027":{
       "canBai_SAMN02921314":"GNC",
       "canLup_SAMN02921310":"NNN",
       "canRuf_SAMN02921317":"NNN",
       "root":"GTC"
      },
     "1028":{
       "canBai_SAMN02921314":"CAN",
       "canLup_SAMN02921310":"NNN",
       "canRuf_SAMN02921317":"NNN",
       "root":"CAC"
      },
     "1029":{
       "canLup_SAMN02921310":"NNN",
       "canRuf_SAMN02921317":"NNN",
       "root":"CAG"
      },
     "103":null,
     "1030":{
       "canLup_SAMN02921310":"NNN",
       "canRuf_SAMN02921317":"NNN",
       "root":"GAG"
      },
     "1031":{
       "canBai_SAMN02921314":"NCN",
       "canLup_SAMN02921310":"NNN",
       "canRuf_SAMN02921317":"NNN",
       "lupMes_SAMEA5411047":"CCN",
       "lycPic_SAMN09924608":"CCA",
       "root":"CCG"
      },
     "1032":{
       "Node16":"NNN",
       "root":"GTG"
      },
     "1033":{
       "Node16":"NNN",
       "root":"ACA"
      },
     "1034":{
       "canBai_SAMN02921314":"NAN",
       "canLup_SAMN02921310":"NNN",
       "canRuf_SAMN02921317":"NNN",
       "root":"TAC"
      },
     "1035":{
       "canBai_SAMN02921314":"ANN",
       "canLup_SAMN02921310":"NNN",
       "canRuf_SAMN02921317":"NNN",
       "root":"ACA"
      },
     "1036":{
       "canBai_SAMN02921314":"NCT",
       "canLup_SAMN02921310":"NNN",
       "canRuf_SAMN02921317":"NNN",
       "root":"GCT"
      },
     "1037":{
       "canLup_SAMN02921310":"NNN",
       "canRuf_SAMN02921317":"NNN",
       "lupMes_SAMEA5411047":"ATN",
       "root":"ATT"
      },
     "1038":{
       "canLup_SAMN02921310":"NNN",
       "canRuf_SAMN02921317":"NNN",
       "root":"GAC"
      },
     "1039":{
       "canLup_SAMN02921310":"NNN",
       "canRuf_SAMN02921317":"NNN",
       "root":"CCT"
      },
     "104":{
       "canBai_SAMN02921314":"NTA",
       "canLup_SAMN02921310":"NTA",
       "canRuf_SAMN02921317":"NTA",
       "root":"GTA"
      },
     "1040":{
       "canLup_SAMN02921310":"NNN",
       "canRuf_SAMN02921317":"NNN",
       "root":"GGC",
       "uroCin_SAMN04495241":"GGN"
      },
     "1041":{
       "canLup_SAMN02921310":"NNN",
       "canRuf_SAMN02921317":"NNN",
       "root":"CTG"
      },
     "1042":{
       "DireGB":"CAT",
       "canLup_SAMN02921310":"NNN",
       "canRuf_SAMN02921317":"NNN",
       "root":"CAA"
      },
     "1043":{
       "canLup_SAMN02921310":"NNN",
       "canRuf_SAMN02921317":"NNN",
       "root":"GAT"
      },
     "1044":{
       "canBai_SAMN02921314":"GNC",
       "canLup_SAMN02921310":"NNN",
       "canRuf_SAMN02921317":"NNN",
       "root":"GCC"
      },
     "1045":{
       "canLup_SAMN02921310":"NNN",
       "canRuf_SAMN02921317":"NNN",
       "root":"CTT"
      },
     "1046":{
       "canLup_SAMN02921310":"NNN",
       "canRuf_SAMN02921317":"NNN",
       "root":"CAT"
      },
     "1047":{
       "canLup_SAMN02921310":"NNN",
       "canRuf_SAMN02921317":"NNN",
       "root":"CAG"
      },
     "1048":{
       "canBai_SAMN02921314":"NGT",
       "canLup_SAMN02921310":"NNN",
       "canRuf_SAMN02921317":"NNN",
       "root":"TGT"
      },
     "1049":{
       "canLup_SAMN02921310":"NNN",
       "canRuf_SAMN02921317":"NNN",
       "root":"GTC"
      },
     "105":{
       "canBai_SAMN02921314":"NNG",
       "root":"CAG"
      },
     "1050":{
       "canBai_SAMN02921314":"NAN",
       "canLup_SAMN02921310":"NNN",
       "canRuf_SAMN02921317":"NNN",
       "root":"AAC"
      },
     "1051":{
       "canLup_SAMN02921310":"NNN",
       "canRuf_SAMN02921317":"NNN",
       "root":"AGC",
       "uroCin_SAMN04495241":"NNN"
      },
     "1052":{
       "DireGB":"ANN",
       "canLup_SAMN02921310":"NNN",
       "canRuf_SAMN02921317":"NNN",
       "root":"AGG",
       "uroCin_SAMN04495241":"NNN"
      },
     "1053":{
       "DireGB":"NNN",
       "canBai_SAMN02921314":"NGN",
       "canLup_SAMN02921310":"NNN",
       "canRuf_SAMN02921317":"NNN",
       "root":"TGC",
       "uroCin_SAMN04495241":"NNN"
      },
     "1054":{
       "DireGB":"NNN",
       "canLup_SAMN02921310":"NNN",
       "canRuf_SAMN02921317":"NNN",
       "root":"AGT",
       "uroCin_SAMN04495241":"NNN"
      },
     "1055":{
       "root":"NNN"
      },
     "1056":{
       "root":"NNN"
      },
     "1057":{
       "root":"NNN"
      },
     "1058":{
       "root":"NNN"
      },
     "1059":{
       "root":"NNN"
      },
     "106":{
       "canBai_SAMN02921314":"CNG",
       "root":"CAG"
      },
     "1060":{
       "root":"NNN"
      },
     "1061":{
       "root":"NNN"
      },
     "1062":{
       "root":"NNN"
      },
     "1063":{
       "root":"NNN"
      },
     "1064":{
       "root":"NNN"
      },
     "1065":{
       "root":"NNN"
      },
     "1066":{
       "root":"NNN"
      },
     "1067":{
       "root":"NNN"
      },
     "1068":{
       "DireGB":"NTT",
       "Node16":"NNN",
       "root":"GTT"
      },
     "1069":{
       "Node16":"NNN",
       "root":"TAC"
      },
     "107":null,
     "1070":{
       "canBai_SAMN02921314":"NNN",
       "canLup_SAMN02921310":"NNC",
       "canRuf_SAMN02921317":"NNN",
       "root":"ATC"
      },
     "1071":{
       "canBai_SAMN02921314":"NNN",
       "canLup_SAMN02921310":"NAN",
       "canRuf_SAMN02921317":"NNN",
       "root":"AAC"
      },
     "1072":{
       "canBai_SAMN02921314":"NNN",
       "canLup_SAMN02921310":"NNG",
       "canRuf_SAMN02921317":"NNN",
       "root":"ATG"
      },
     "1073":{
       "canBai_SAMN02921314":"NNN",
       "canLup_SAMN02921310":"ANC",
       "canRuf_SAMN02921317":"NNN",
       "root":"ATC"
      },
     "1074":{
       "Node16":"NNN",
       "root":"ACT"
      },
     "1075":{
       "canBai_SAMN02921314":"NNN",
       "canLup_SAMN02921310":"GNN",
       "canRuf_SAMN02921317":"NNN",
       "lupMes_SAMEA5411047":"GCN",
       "root":"GCG",
       "speVen_SAMN27257238":"GAG"
      },
     "1076":{
       "canBai_SAMN02921314":"NNN",
       "canRuf_SAMN02921317":"NNN",
       "root":"GGA"
      },
     "1077":{
       "canBai_SAMN02921314":"NNN",
       "canLup_SAMN02921310":"GNA",
       "canRuf_SAMN02921317":"NNN",
       "root":"GTA"
      },
     "1078":{
       "canBai_SAMN02921314":"NNN",
       "canRuf_SAMN02921317":"NNN",
       "root":"GAA"
      },
     "1079":{
       "canBai_SAMN02921314":"NNN",
       "canRuf_SAMN02921317":"NNN",
       "root":"CCT"
      },
     "108":{
       "canLup_SAMN02921310":"NNC",
       "root":"GCC"
      },
     "1080":{
       "canBai_SAMN02921314":"NNN",
       "canRuf_SAMN02921317":"NNN",
       "root":"AGT"
      },
     "1081":{
       "canBai_SAMN02921314":"GAN",
       "canRuf_SAMN02921317":"NNN",
       "root":"GAG"
      },
     "1082":{
       "canRuf_SAMN02921317":"NNN",
       "root":"GAA"
      },
     "1083":{
       "canBai_SAMN02921314":"NNG",
       "canRuf_SAMN02921317":"NNN",
       "root":"TGG"
      },
     "1084":{
       "canRuf_SAMN02921317":"NNN",
       "root":"GAC"
      },
     "1085":{
       "canRuf_SAMN02921317":"NNN",
       "root":"TGC"
      },
     "1086":{
       "canRuf_SAMN02921317":"NNN",
       "root":"TTT"
      },
     "1087":{
       "canLup_SAMN02921310":"GNT",
       "canRuf_SAMN02921317":"NNN",
       "root":"GGT"
      },
     "1088":{
       "canRuf_SAMN02921317":"NNN",
       "root":"GTG"
      },
     "1089":{
       "Node8":"CTA",
       "canRuf_SAMN02921317":"NNN",
       "root":"CTG"
      },
     "109":null,
     "1090":{
       "canRuf_SAMN02921317":"NNN",
       "root":"GAT"
      },
     "1091":{
       "canRuf_SAMN02921317":"NNN",
       "root":"TGT"
      },
     "1092":{
       "canRuf_SAMN02921317":"NNN",
       "root":"GAA"
      },
     "1093":{
       "canRuf_SAMN02921317":"NNN",
       "root":"TGG"
      },
     "1094":{
       "canRuf_SAMN02921317":"NNN",
       "root":"TGC"
      },
     "1095":{
       "canRuf_SAMN02921317":"NNN",
       "root":"ATG"
      },
     "1096":{
       "canRuf_SAMN02921317":"NNN",
       "root":"GTG",
       "uroCin_SAMN04495241":"NNN"
      },
     "1097":{
       "canRuf_SAMN02921317":"NNN",
       "root":"GAC",
       "uroCin_SAMN04495241":"NNN"
      },
     "1098":{
       "canBai_SAMN02921314":"AGN",
       "canLup_SAMN02921310":"AGN",
       "canRuf_SAMN02921317":"NNN",
       "root":"AGC",
       "uroCin_SAMN04495241":"NGC"
      },
     "1099":{
       "canBai_SAMN02921314":"NAT",
       "canLup_SAMN02921310":"NAT",
       "canRuf_SAMN02921317":"NNN",
       "root":"GAT",
       "uroCin_SAMN04495241":"GNN"
      },
     "11":{
       "Node8":"NNN",
       "root":"GGG",
       "uroCin_SAMN04495241":"NNN",
       "vulVul_marble_Fox4":"NNN"
      },
     "110":null,
     "1100":{
       "canRuf_SAMN02921317":"NNN",
       "root":"GGA",
       "uroCin_SAMN04495241":"NNN"
      },
     "1101":{
       "canRuf_SAMN02921317":"NNN",
       "root":"AAG",
       "uroCin_SAMN04495241":"NNN"
      },
     "1102":{
       "canRuf_SAMN02921317":"NNN",
       "root":"ACT",
       "uroCin_SAMN04495241":"NNN"
      },
     "1103":{
       "canRuf_SAMN02921317":"NNN",
       "root":"CAC",
       "uroCin_SAMN04495241":"NNN"
      },
     "1104":{
       "canRuf_SAMN02921317":"NNN",
       "root":"CTG",
       "uroCin_SAMN04495241":"NNN"
      },
     "1105":{
       "canRuf_SAMN02921317":"NNN",
       "root":"GAC",
       "uroCin_SAMN04495241":"NNN"
      },
     "1106":{
       "canRuf_SAMN02921317":"NNN",
       "root":"AAA"
      },
     "1107":{
       "canRuf_SAMN02921317":"NNN",
       "root":"TCC"
      },
     "1108":{
       "canLup_SAMN02921310":"TNC",
       "canRuf_SAMN02921317":"NNN",
       "root":"TAC"
      },
     "1109":{
       "Node5":"TGT",
       "canBai_SAMN02921314":"TGN",
       "canLup_SAMN02921310":"NGN",
       "canRuf_SAMN02921317":"NNN",
       "root":"TGC"
      },
     "111":null,
     "1110":{
       "canBai_SAMN02921314":"NCT",
       "canLup_SAMN02921310":"NCN",
       "canRuf_SAMN02921317":"NNN",
       "root":"GCT"
      },
     "1111":{
       "canRuf_SAMN02921317":"NNN",
       "root":"CCC"
      },
     "1112":{
       "canRuf_SAMN02921317":"NNN",
       "root":"CAG"
      },
     "1113":{
       "canRuf_SAMN02921317":"NNN",
       "root":"AAA"
      },
     "1114":{
       "DireGB":"GAN",
       "canRuf_SAMN02921317":"NNN",
       "root":"GAA"
      },
     "1115":{
       "DireGB":"NNC",
       "canLup_SAMN02921310":"NNC",
       "canRuf_SAMN02921317":"NNN",
       "root":"TGC"
      },
     "1116":{
       "DireGB":"TNC",
       "canBai_SAMN02921314":"TTN",
       "canLup_SAMN02921310":"NNN",
       "canRuf_SAMN02921317":"NNN",
       "lupMes_SAMEA5411047":"TTN",
       "root":"TTC"
      },
     "1117":{
       "DireGB":"NGA",
       "canBai_SAMN02921314":"NGA",
       "canLup_SAMN02921310":"NGA",
       "canRuf_SAMN02921317":"NNN",
       "root":"GGA"
      },
     "1118":{
       "DireGB":"NGN",
       "canLup_SAMN02921310":"NGA",
       "canRuf_SAMN02921317":"NNN",
       "root":"GGA"
      },
     "1119":{
       "DireGB":"NNC",
       "canBai_SAMN02921314":"ATN",
       "canLup_SAMN02921310":"ATN",
       "canRuf_SAMN02921317":"NNN",
       "root":"ATC"
      },
     "112":{
       "canBai_SAMN02921314":"NNA",
       "canLup_SAMN02921310":"NNA",
       "canRuf_SAMN02921317":"NNA",
       "root":"CGA"
      },
     "1120":{
       "canBai_SAMN02921314":"NTG",
       "canLup_SAMN02921310":"NNG",
       "canRuf_SAMN02921317":"NNN",
       "root":"GTG"
      },
     "1121":{
       "canRuf_SAMN02921317":"NNN",
       "root":"GGA"
      },
     "1122":{
       "canBai_SAMN02921314":"NCC",
       "canRuf_SAMN02921317":"NNN",
       "root":"GCC"
      },
     "1123":{
       "canLup_SAMN02921310":"NAA",
       "canRuf_SAMN02921317":"NNN",
       "root":"AAA"
      },
     "1124":{
       "canLup_SAMN02921310":"ANT",
       "canRuf_SAMN02921317":"NNN",
       "root":"AGT"
      },
     "1125":{
       "canLup_SAMN02921310":"CNA",
       "canRuf_SAMN02921317":"NNN",
       "root":"CCA"
      },
     "1126":{
       "canRuf_SAMN02921317":"NNN",
       "root":"TAT"
      },
     "1127":{
       "canLup_SAMN02921310":"NNG",
       "canRuf_SAMN02921317":"NNN",
       "root":"GTG"
      },
     "1128":{
       "canBai_SAMN02921314":"GAN",
       "canLup_SAMN02921310":"GAN",
       "canRuf_SAMN02921317":"NNN",
       "chrBra_SAMN27257233":"GAT",
       "lupMes_SAMEA5411047":"GAN",
       "root":"GAC",
       "uroCin_SAMN04495241":"GAT"
      },
     "1129":{
       "canLup_SAMN02921310":"NNN",
       "canRuf_SAMN02921317":"NNN",
       "root":"GAC"
      },
     "113":{
       "canRuf_SAMN02921317":"NAG",
       "root":"GAG"
      },
     "1130":{
       "canLup_SAMN02921310":"NNN",
       "canRuf_SAMN02921317":"NNN",
       "root":"ATG"
      },
     "1131":{
       "canLup_SAMN02921310":"NGN",
       "canRuf_SAMN02921317":"NNN",
       "root":"GGA"
      },
     "1132":{
       "canLup_SAMN02921310":"NNN",
       "canRuf_SAMN02921317":"NNN",
       "root":"GCA"
      },
     "1133":{
       "canLup_SAMN02921310":"ANN",
       "canRuf_SAMN02921317":"NNN",
       "root":"ATA"
      },
     "1134":{
       "DireGB":"GGT",
       "Node4":"GGC",
       "canBai_SAMN02921314":"GGN",
       "canLup_SAMN02921310":"NGN",
       "canRuf_SAMN02921317":"NGN",
       "root":"GGT"
      },
     "1135":{
       "canBai_SAMN02921314":"NAT",
       "canLup_SAMN02921310":"NNN",
       "canRuf_SAMN02921317":"NNN",
       "root":"GAT"
      },
     "1136":{
       "canLup_SAMN02921310":"GNN",
       "canRuf_SAMN02921317":"GAN",
       "root":"GAG"
      },
     "1137":{
       "canLup_SAMN02921310":"NNN",
       "canRuf_SAMN02921317":"NNN",
       "root":"GTG"
      },
     "1138":{
       "canLup_SAMN02921310":"NNN",
       "canRuf_SAMN02921317":"NNN",
       "root":"GTC"
      },
     "1139":{
       "canLup_SAMN02921310":"NNN",
       "canRuf_SAMN02921317":"NNN",
       "root":"ACA"
      },
     "114":{
       "canBai_SAMN02921314":"AAN",
       "canLup_SAMN02921310":"AAN",
       "canRuf_SAMN02921317":"AAN",
       "root":"AAG"
      },
     "1140":{
       "canLup_SAMN02921310":"NNN",
       "canRuf_SAMN02921317":"NNN",
       "lupMes_SAMEA5411047":"TTG",
       "root":"CTG"
      },
     "1141":{
       "canLup_SAMN02921310":"NNN",
       "canRuf_SAMN02921317":"NNN",
       "lycPic_SAMN09924608":"AAT",
       "root":"AAC"
      },
     "1142":{
       "canLup_SAMN02921310":"NNN",
       "canRuf_SAMN02921317":"NNN",
       "root":"ATG"
      },
     "1143":{
       "canBai_SAMN02921314":"ANN",
       "canLup_SAMN02921310":"NNN",
       "canRuf_SAMN02921317":"NNN",
       "root":"ATT"
      },
     "1144":{
       "canBai_SAMN02921314":"NNA",
       "canLup_SAMN02921310":"NNN",
       "canRuf_SAMN02921317":"NNN",
       "root":"AAA"
      },
     "1145":{
       "canBai_SAMN02921314":"ANN",
       "canLup_SAMN02921310":"NNN",
       "canRuf_SAMN02921317":"NNN",
       "root":"AGT"
      },
     "1146":{
       "canLup_SAMN02921310":"NNN",
       "canRuf_SAMN02921317":"NNN",
       "root":"GCC"
      },
     "1147":{
       "canBai_SAMN02921314":"CCN",
       "canLup_SAMN02921310":"NNN",
       "canRuf_SAMN02921317":"NNN",
       "root":"CCC"
      },
     "1148":{
       "canBai_SAMN02921314":"NTG",
       "canLup_SAMN02921310":"NNN",
       "canRuf_SAMN02921317":"NNN",
       "root":"GTG"
      },
     "1149":{
       "canBai_SAMN02921314":"GNN",
       "canLup_SAMN02921310":"NNN",
       "canRuf_SAMN02921317":"NNN",
       "root":"GGT"
      },
     "115":{
       "canLup_SAMN02921310":"NTC",
       "canRuf_SAMN02921317":"NTC",
       "root":"TTC"
      },
     "1150":{
       "Node14":"CCT",
       "canBai_SAMN02921314":"CNN",
       "canLup_SAMN02921310":"NNN",
       "canRuf_SAMN02921317":"NNN",
       "root":"CCC",
       "vulVul_marble_Fox4":"CCT"
      },
     "1151":{
       "Node16":"NNN",
       "root":"GTG"
      },
     "1152":{
       "Node16":"NNN",
       "Node4":"GCT",
       "root":"GCC"
      },
     "1153":{
       "Node16":"NNN",
       "root":"GGG"
      },
     "1154":{
       "DireGB":"NNN",
       "Node16":"NNN",
       "root":"GGC"
      },
     "1155":{
       "DireGB":"NNN",
       "Node16":"NNN",
       "root":"ATC"
      },
     "1156":{
       "DireGB":"NNN",
       "Node16":"NNN",
       "root":"GGA"
      },
     "1157":{
       "DireGB":"NNN",
       "Node16":"NNN",
       "chrBra_SAMN27257233":"TNN",
       "cuoAlp_SAMN10180424":"TNN",
       "lupMes_SAMEA5411047":"TNN",
       "lycPic_SAMN09924608":"TNN",
       "root":"TAC",
       "speVen_SAMN27257238":"TNN",
       "uroCin_SAMN04495241":"TNN",
       "vulVul_marble_Fox4":"TNN"
      },
     "1158":{
       "DireGB":"NNN",
       "canBai_SAMN02921314":"NNC",
       "canLup_SAMN02921310":"NNN",
       "canRuf_SAMN02921317":"NNN",
       "chrBra_SAMN27257233":"NGC",
       "cuoAlp_SAMN10180424":"NGC",
       "lupMes_SAMEA5411047":"NGC",
       "lycPic_SAMN09924608":"NGC",
       "root":"AGC",
       "speVen_SAMN27257238":"NGC",
       "uroCin_SAMN04495241":"NGC",
       "vulVul_marble_Fox4":"NGC"
      },
     "1159":{
       "DireGB":"NTC",
       "canBai_SAMN02921314":"NTC",
       "canLup_SAMN02921310":"NNN",
       "canRuf_SAMN02921317":"NNN",
       "root":"ATC"
      },
     "116":{
       "canBai_SAMN02921314":"AAN",
       "canLup_SAMN02921310":"AAN",
       "canRuf_SAMN02921317":"NAN",
       "root":"AAC"
      },
     "1160":{
       "canLup_SAMN02921310":"NNN",
       "canRuf_SAMN02921317":"NNN",
       "root":"ATG"
      },
     "1161":{
       "canLup_SAMN02921310":"NNN",
       "canRuf_SAMN02921317":"NNN",
       "root":"GTC"
      },
     "1162":{
       "canBai_SAMN02921314":"CNG",
       "canLup_SAMN02921310":"NNN",
       "canRuf_SAMN02921317":"NNN",
       "root":"CTG"
      },
     "1163":{
       "canBai_SAMN02921314":"NNT",
       "canLup_SAMN02921310":"NNN",
       "canRuf_SAMN02921317":"NNN",
       "root":"GTT"
      },
     "1164":{
       "canBai_SAMN02921314":"CTN",
       "canLup_SAMN02921310":"NNN",
       "canRuf_SAMN02921317":"NNN",
       "root":"CTC"
      },
     "1165":{
       "canBai_SAMN02921314":"NCT",
       "canLup_SAMN02921310":"NNN",
       "canRuf_SAMN02921317":"NNN",
       "root":"GCT"
      },
     "1166":{
       "canLup_SAMN02921310":"NNN",
       "canRuf_SAMN02921317":"NNN",
       "root":"GTG"
      },
     "1167":{
       "canBai_SAMN02921314":"TAN",
       "canLup_SAMN02921310":"NNN",
       "canRuf_SAMN02921317":"NNN",
       "root":"TAT"
      },
     "1168":{
       "canLup_SAMN02921310":"NNN",
       "canRuf_SAMN02921317":"NNN",
       "root":"GCC"
      },
     "1169":{
       "Node16":"NNN",
       "root":"TAC"
      },
     "117":{
       "canBai_SAMN02921314":"NNT",
       "canLup_SAMN02921310":"NNN",
       "canRuf_SAMN02921317":"NNT",
       "root":"CGT"
      },
     "1170":{
       "canBai_SAMN02921314":"NNC",
       "canLup_SAMN02921310":"NNN",
       "canRuf_SAMN02921317":"NNN",
       "root":"CGC"
      },
     "1171":{
       "canBai_SAMN02921314":"CNT",
       "canLup_SAMN02921310":"NAT",
       "canRuf_SAMN02921317":"NNN",
       "root":"CAT"
      },
     "1172":{
       "canRuf_SAMN02921317":"NNN",
       "root":"CAG"
      },
     "1173":{
       "canBai_SAMN02921314":"NNT",
       "canRuf_SAMN02921317":"NNN",
       "root":"ATT"
      },
     "1174":{
       "canRuf_SAMN02921317":"NNN",
       "root":"CAT"
      },
     "1175":{
       "canBai_SAMN02921314":"NNC",
       "canLup_SAMN02921310":"NNC",
       "canRuf_SAMN02921317":"NNN",
       "root":"CGC"
      },
     "1176":{
       "canBai_SAMN02921314":"NNG",
       "canLup_SAMN02921310":"NGG",
       "canRuf_SAMN02921317":"NNN",
       "root":"CGG"
      },
     "1177":{
       "canLup_SAMN02921310":"ANT",
       "canRuf_SAMN02921317":"NNN",
       "root":"AGT"
      },
     "1178":{
       "canRuf_SAMN02921317":"NNN",
       "root":"CAT"
      },
     "1179":{
       "canRuf_SAMN02921317":"NNN",
       "root":"CAG"
      },
     "118":{
       "Node4":"TAT",
       "canBai_SAMN02921314":"TNT",
       "canLup_SAMN02921310":"TNT",
       "canRuf_SAMN02921317":"TNT",
       "root":"TAC"
      },
     "1180":{
       "canRuf_SAMN02921317":"NNN",
       "root":"CAC"
      },
     "1181":{
       "canLup_SAMN02921310":"ATN",
       "canRuf_SAMN02921317":"NNN",
       "root":"ATG"
      },
     "1182":{
       "canRuf_SAMN02921317":"NNN",
       "root":"TCT"
      },
     "1183":{
       "canRuf_SAMN02921317":"NNN",
       "root":"CCT"
      },
     "1184":{
       "canRuf_SAMN02921317":"NNN",
       "root":"CTT"
      },
     "1185":{
       "canRuf_SAMN02921317":"NNN",
       "root":"GCT"
      },
     "1186":{
       "canRuf_SAMN02921317":"NNN",
       "root":"GCC"
      },
     "1187":{
       "canRuf_SAMN02921317":"NNN",
       "root":"CAA"
      },
     "1188":{
       "canRuf_SAMN02921317":"NAA",
       "root":"GAA"
      },
     "1189":null,
     "119":{
       "canBai_SAMN02921314":"NNG",
       "canRuf_SAMN02921317":"TNG",
       "root":"TTG"
      },
     "1190":null,
     "1191":null,
     "1192":{
       "canBai_SAMN02921314":"CNT",
       "canLup_SAMN02921310":"CNT",
       "canRuf_SAMN02921317":"NNT",
       "root":"CGT"
      },
     "1193":null,
     "1194":null,
     "1195":null,
     "1196":null,
     "1197":null,
     "1198":null,
     "1199":null,
     "12":{
       "Node8":"NNN",
       "root":"GCG",
       "uroCin_SAMN04495241":"NNN",
       "vulVul_marble_Fox4":"NNN"
      },
     "120":{
       "canBai_SAMN02921314":"GAN",
       "canRuf_SAMN02921317":"NAN",
       "root":"GAT"
      },
     "1200":{
       "DireGB":"ANN",
       "root":"AGA"
      },
     "1201":{
       "DireGB":"NNN",
       "root":"GAT"
      },
     "1202":{
       "DireGB":"NNN",
       "root":"GAA"
      },
     "1203":{
       "DireGB":"NNN",
       "root":"AGG"
      },
     "1204":null,
     "1205":null,
     "1206":{
       "canRuf_SAMN02921317":"GAN",
       "root":"GAC"
      },
     "1207":null,
     "1208":null,
     "1209":null,
     "121":{
       "canLup_SAMN02921310":"GNG",
       "canRuf_SAMN02921317":"NTG",
       "root":"GTG"
      },
     "1210":{
       "canRuf_SAMN02921317":"GAN",
       "root":"GAC"
      },
     "1211":null,
     "1212":null,
     "1213":null,
     "1214":{
       "canRuf_SAMN02921317":"NNN",
       "root":"ATC"
      },
     "1215":{
       "canRuf_SAMN02921317":"ANN",
       "root":"AGC"
      },
     "1216":{
       "canRuf_SAMN02921317":"NAN",
       "root":"AAT"
      },
     "1217":{
       "canRuf_SAMN02921317":"NNN",
       "lycPic_SAMN09924608":"ACC",
       "root":"ACT"
      },
     "1218":{
       "canBai_SAMN02921314":"NGA",
       "canLup_SAMN02921310":"NNA",
       "canRuf_SAMN02921317":"NNA",
       "root":"CGA"
      },
     "1219":null,
     "122":{
       "canRuf_SAMN02921317":"NTC",
       "root":"GTC"
      },
     "1220":{
       "canRuf_SAMN02921317":"NNA",
       "root":"ATA"
      },
     "1221":{
       "canRuf_SAMN02921317":"NCN",
       "root":"GCT"
      },
     "1222":{
       "canRuf_SAMN02921317":"NCN",
       "root":"GCA"
      },
     "1223":{
       "canLup_SAMN02921310":"NTC",
       "canRuf_SAMN02921317":"NTC",
       "root":"GTC"
      },
     "1224":{
       "canBai_SAMN02921314":"ATN",
       "canLup_SAMN02921310":"ATN",
       "canRuf_SAMN02921317":"NNN",
       "lupMes_SAMEA5411047":"ATT",
       "root":"ATC"
      },
     "1225":{
       "canBai_SAMN02921314":"NAA",
       "canLup_SAMN02921310":"NAA",
       "canRuf_SAMN02921317":"NNN",
       "root":"GAA"
      },
     "1226":{
       "canBai_SAMN02921314":"NNA",
       "canLup_SAMN02921310":"NNN",
       "canRuf_SAMN02921317":"NNN",
       "root":"CGA"
      },
     "1227":{
       "canBai_SAMN02921314":"CAN",
       "canLup_SAMN02921310":"NNN",
       "canRuf_SAMN02921317":"NNN",
       "root":"CAC",
       "uroCin_SAMN04495241":"CAT"
      },
     "1228":{
       "canBai_SAMN02921314":"NCA",
       "canLup_SAMN02921310":"NNN",
       "canRuf_SAMN02921317":"NNN",
       "root":"GCA"
      },
     "1229":{
       "canBai_SAMN02921314":"CNN",
       "canLup_SAMN02921310":"NNN",
       "canRuf_SAMN02921317":"NNN",
       "root":"CAC"
      },
     "123":{
       "canBai_SAMN02921314":"AAN",
       "canLup_SAMN02921310":"NAN",
       "canRuf_SAMN02921317":"NAN",
       "root":"AAC"
      },
     "1230":{
       "canBai_SAMN02921314":"NNT",
       "canLup_SAMN02921310":"NNN",
       "canRuf_SAMN02921317":"NNN",
       "root":"AGT"
      },
     "1231":{
       "canLup_SAMN02921310":"NNN",
       "canRuf_SAMN02921317":"NNN",
       "root":"CCA"
      },
     "1232":{
       "canLup_SAMN02921310":"NNN",
       "canRuf_SAMN02921317":"NNN",
       "root":"GAA",
       "vulVul_marble_Fox4":"GAG"
      },
     "1233":{
       "canLup_SAMN02921310":"NNN",
       "canRuf_SAMN02921317":"NNN",
       "root":"AGG"
      },
     "1234":{
       "canLup_SAMN02921310":"NNN",
       "canRuf_SAMN02921317":"NNN",
       "root":"AGG"
      },
     "1235":{
       "Node16":"NNN",
       "root":"CGT"
      },
     "1236":{
       "canBai_SAMN02921314":"NNC",
       "canLup_SAMN02921310":"NNN",
       "canRuf_SAMN02921317":"NNN",
       "root":"CGC",
       "speVen_SAMN27257238":"CGT"
      },
     "1237":{
       "Node16":"NNN",
       "root":"TAC",
       "uroCin_SAMN04495241":"TAT"
      },
     "1238":{
       "canBai_SAMN02921314":"NGG",
       "canLup_SAMN02921310":"NNN",
       "canRuf_SAMN02921317":"NNN",
       "root":"TGG"
      },
     "1239":{
       "Node16":"NNN",
       "root":"GGT"
      },
     "124":{
       "canBai_SAMN02921314":"NNG",
       "canLup_SAMN02921310":"NNG",
       "canRuf_SAMN02921317":"NNG",
       "root":"CGG"
      },
     "1240":{
       "Node16":"NNN",
       "root":"CGA"
      },
     "1241":{
       "Node16":"NNN",
       "lycPic_SAMN09924608":"TCA",
       "root":"TCG"
      },
     "1242":{
       "canLup_SAMN02921310":"NNN",
       "canRuf_SAMN02921317":"NNN",
       "root":"GGA",
       "vulVul_marble_Fox4":"GGG"
      },
     "1243":{
       "canBai_SAMN02921314":"ANN",
       "canLup_SAMN02921310":"NNN",
       "canRuf_SAMN02921317":"NNN",
       "root":"ACA"
      },
     "1244":{
       "canBai_SAMN02921314":"GAN",
       "canLup_SAMN02921310":"NNN",
       "canRuf_SAMN02921317":"NNN",
       "root":"GAA"
      },
     "1245":{
       "canBai_SAMN02921314":"NGN",
       "canLup_SAMN02921310":"NNN",
       "canRuf_SAMN02921317":"NNN",
       "root":"AGT"
      },
     "1246":{
       "canBai_SAMN02921314":"GNT",
       "canLup_SAMN02921310":"NNN",
       "canRuf_SAMN02921317":"NNN",
       "root":"GAT"
      },
     "1247":{
       "canBai_SAMN02921314":"CNT",
       "canLup_SAMN02921310":"NNN",
       "canRuf_SAMN02921317":"NNN",
       "root":"CAT"
      },
     "1248":{
       "canLup_SAMN02921310":"NGN",
       "canRuf_SAMN02921317":"NNT",
       "lycPic_SAMN09924608":"GNN",
       "root":"GGT",
       "uroCin_SAMN04495241":"GNN"
      },
     "1249":{
       "canBai_SAMN02921314":"TAN",
       "canLup_SAMN02921310":"TAN",
       "lycPic_SAMN09924608":"NNN",
       "root":"TAC",
       "uroCin_SAMN04495241":"NNN"
      },
     "125":{
       "canLup_SAMN02921310":"AAN",
       "root":"AAC",
       "uroCin_SAMN04495241":"AAN"
      },
     "1250":{
       "canLup_SAMN02921310":"AGN",
       "canRuf_SAMN02921317":"ANN",
       "lycPic_SAMN09924608":"NNN",
       "root":"AGT",
       "uroCin_SAMN04495241":"NNN"
      },
     "1251":{
       "canLup_SAMN02921310":"ANC",
       "lycPic_SAMN09924608":"ACN",
       "root":"ACC",
       "uroCin_SAMN04495241":"NNN"
      },
     "1252":{
       "canRuf_SAMN02921317":"NNN",
       "root":"ATG",
       "uroCin_SAMN04495241":"NNN"
      },
     "1253":{
       "canBai_SAMN02921314":"ANC",
       "canRuf_SAMN02921317":"NNC",
       "cuoAlp_SAMN10180424":"ANN",
       "root":"AGC",
       "uroCin_SAMN04495241":"NNN"
      },
     "1254":{
       "DireGB":"CCA",
       "canBai_SAMN02921314":"CNN",
       "canLup_SAMN02921310":"CNN",
       "canRuf_SAMN02921317":"CNN",
       "cuoAlp_SAMN10180424":"NNN",
       "root":"CCG",
       "uroCin_SAMN04495241":"NNN"
      },
     "1255":{
       "canRuf_SAMN02921317":"CAN",
       "cuoAlp_SAMN10180424":"NNN",
       "root":"CAG",
       "uroCin_SAMN04495241":"NNN"
      },
     "1256":{
       "canBai_SAMN02921314":"GNN",
       "cuoAlp_SAMN10180424":"NNN",
       "root":"GAA",
       "uroCin_SAMN04495241":"NNN"
      },
     "1257":{
       "canBai_SAMN02921314":"GAN",
       "canLup_SAMN02921310":"GNT",
       "canRuf_SAMN02921317":"NNT",
       "cuoAlp_SAMN10180424":"NNN",
       "root":"GAT",
       "uroCin_SAMN04495241":"NNN"
      },
     "1258":{
       "canLup_SAMN02921310":"ANN",
       "canRuf_SAMN02921317":"ANN",
       "cuoAlp_SAMN10180424":"NNN",
       "root":"AGT",
       "uroCin_SAMN04495241":"NNN"
      },
     "1259":{
       "canLup_SAMN02921310":"GNN",
       "canRuf_SAMN02921317":"NNN",
       "cuoAlp_SAMN10180424":"NNN",
       "root":"GAG",
       "uroCin_SAMN04495241":"NNN"
      },
     "126":{
       "canLup_SAMN02921310":"NAG",
       "root":"AAG",
       "uroCin_SAMN04495241":"AAA"
      },
     "1260":{
       "canBai_SAMN02921314":"ANN",
       "canLup_SAMN02921310":"NNN",
       "canRuf_SAMN02921317":"NNN",
       "cuoAlp_SAMN10180424":"NNN",
       "root":"AAC",
       "uroCin_SAMN04495241":"NNN"
      },
     "1261":{
       "canLup_SAMN02921310":"NNN",
       "canRuf_SAMN02921317":"NCT",
       "cuoAlp_SAMN10180424":"NNN",
       "root":"CCT",
       "uroCin_SAMN04495241":"NNN"
      },
     "1262":{
       "canBai_SAMN02921314":"CNN",
       "canLup_SAMN02921310":"NNN",
       "canRuf_SAMN02921317":"NNN",
       "cuoAlp_SAMN10180424":"NNN",
       "root":"CCG",
       "uroCin_SAMN04495241":"NNN"
      },
     "1263":{
       "canBai_SAMN02921314":"NNN",
       "canLup_SAMN02921310":"NNN",
       "canRuf_SAMN02921317":"NNC",
       "cuoAlp_SAMN10180424":"NNN",
       "root":"TGC",
       "uroCin_SAMN04495241":"NNN",
       "vulVul_marble_Fox4":"TGT"
      },
     "1264":{
       "canBai_SAMN02921314":"NNN",
       "canLup_SAMN02921310":"NNN",
       "canRuf_SAMN02921317":"AAN",
       "root":"AAC",
       "uroCin_SAMN04495241":"NNN"
      },
     "1265":{
       "canBai_SAMN02921314":"NNN",
       "canLup_SAMN02921310":"NNN",
       "canRuf_SAMN02921317":"NAN",
       "root":"AAT",
       "uroCin_SAMN04495241":"NNN"
      },
     "1266":{
       "Node14":"NNN",
       "root":"GAC",
       "uroCin_SAMN04495241":"NNN"
      },
     "1267":{
       "canBai_SAMN02921314":"NNN",
       "canLup_SAMN02921310":"NNN",
       "canRuf_SAMN02921317":"CNN",
       "cuoAlp_SAMN10180424":"CCN",
       "root":"CCC",
       "uroCin_SAMN04495241":"NNN"
      },
     "1268":{
       "DireGB":"TTN",
       "Node16":"NNN",
       "root":"TTG",
       "uroCin_SAMN04495241":"NNN",
       "vulVul_marble_Fox4":"CTG"
      },
     "1269":{
       "DireGB":"TNN",
       "Node16":"NNN",
       "cuoAlp_SAMN10180424":"NCG",
       "root":"TCG",
       "uroCin_SAMN04495241":"NNN"
      },
     "127":{
       "canLup_SAMN02921310":"CNA",
       "root":"CAA"
      },
     "1270":{
       "DireGB":"NNN",
       "Node14":"NNN",
       "chrBra_SAMN27257233":"GNN",
       "lupMes_SAMEA5411047":"GNN",
       "lycPic_SAMN09924608":"GNN",
       "root":"GAC",
       "speVen_SAMN27257238":"GNN",
       "uroCin_SAMN04495241":"NNN",
       "vulVul_marble_Fox4":"GNN"
      },
     "1271":{
       "root":"NNN"
      },
     "1272":{
       "root":"NNN"
      },
     "1273":{
       "root":"NNN"
      },
     "1274":{
       "root":"NNN"
      },
     "1275":{
       "root":"NNN"
      },
     "1276":{
       "root":"NNN"
      },
     "1277":{
       "root":"NNN"
      },
     "1278":{
       "root":"NNN"
      },
     "1279":{
       "root":"NNN"
      },
     "128":null,
     "1280":{
       "root":"NNN"
      },
     "1281":{
       "root":"NNN"
      },
     "1282":{
       "root":"NNN"
      },
     "1283":{
       "root":"NNN"
      },
     "1284":{
       "root":"NNN"
      },
     "1285":{
       "root":"NNN"
      },
     "1286":{
       "root":"NNN"
      },
     "1287":{
       "root":"NNN"
      },
     "1288":{
       "root":"NNN"
      },
     "1289":{
       "root":"NNN"
      },
     "129":{
       "canLup_SAMN02921310":"GNA",
       "root":"GTA"
      },
     "1290":{
       "root":"NNN"
      },
     "1291":{
       "root":"NNN"
      },
     "1292":{
       "root":"NNN"
      },
     "1293":{
       "root":"NNN"
      },
     "1294":{
       "root":"NNN"
      },
     "1295":{
       "root":"NNN"
      },
     "1296":{
       "root":"NNN"
      },
     "1297":{
       "root":"NNN"
      },
     "1298":{
       "root":"NNN"
      },
     "1299":{
       "root":"NNN"
      },
     "13":{
       "root":"NNN"
      },
     "130":null,
     "1300":{
       "root":"NNN"
      },
     "1301":{
       "root":"NNN"
      },
     "1302":{
       "root":"NNN"
      },
     "1303":{
       "root":"NNN"
      },
     "1304":{
       "root":"NNN"
      },
     "1305":{
       "root":"NNN"
      },
     "1306":{
       "root":"NNN"
      },
     "1307":{
       "root":"NNN"
      },
     "1308":{
       "root":"NNN"
      },
     "1309":{
       "root":"NNN"
      },
     "131":{
       "canBai_SAMN02921314":"GNT",
       "root":"GCT"
      },
     "1310":{
       "root":"NNN"
      },
     "1311":{
       "root":"NNN"
      },
     "1312":{
       "root":"NNN"
      },
     "1313":{
       "root":"NNN"
      },
     "1314":{
       "root":"NNN"
      },
     "1315":{
       "root":"NNN"
      },
     "1316":{
       "root":"NNN"
      },
     "1317":{
       "root":"NNN"
      },
     "1318":{
       "DireGB":"NNN",
       "Node16":"NNN",
       "chrBra_SAMN27257233":"NCA",
       "cuoAlp_SAMN10180424":"NCA",
       "lupMes_SAMEA5411047":"NCA",
       "lycPic_SAMN09924608":"NCA",
       "root":"ACA",
       "speVen_SAMN27257238":"NCA",
       "uroCin_SAMN04495241":"NNN",
       "vulVul_marble_Fox4":"NCA"
      },
     "1319":{
       "DireGB":"NNN",
       "Node16":"NNN",
       "root":"GTA",
       "uroCin_SAMN04495241":"NNN"
      },
     "132":null,
     "1320":{
       "DireGB":"NAC",
       "Node16":"NNN",
       "root":"CAC",
       "uroCin_SAMN04495241":"NNN"
      },
     "1321":{
       "Node16":"NNN",
       "root":"ACT",
       "uroCin_SAMN04495241":"NNN"
      },
     "1322":{
       "Node16":"NNN",
       "root":"GTC",
       "uroCin_SAMN04495241":"NNN"
      },
     "1323":{
       "Node16":"NNN",
       "root":"GAC",
       "uroCin_SAMN04495241":"NNN"
      },
     "1324":{
       "Node16":"NNN",
       "root":"GCA",
       "uroCin_SAMN04495241":"NNN"
      },
     "1325":{
       "Node16":"NNN",
       "root":"GAA",
       "uroCin_SAMN04495241":"NNN"
      },
     "1326":{
       "Node16":"NNN",
       "root":"TGC",
       "uroCin_SAMN04495241":"NNN"
      },
     "1327":{
       "root":"---"
      },
     "133":{
       "canBai_SAMN02921314":"TAN",
       "root":"TAT"
      },
     "134":{
       "canBai_SAMN02921314":"NNN",
       "canLup_SAMN02921310":"ANN",
       "canRuf_SAMN02921317":"ANN",
       "root":"ACG"
      },
     "135":null,
     "136":{
       "canBai_SAMN02921314":"CAN",
       "canLup_SAMN02921310":"CAN",
       "canRuf_SAMN02921317":"CAN",
       "root":"CAC"
      },
     "137":{
       "canBai_SAMN02921314":"CTN",
       "root":"CTA"
      },
     "138":{
       "canBai_SAMN02921314":"ANC",
       "canRuf_SAMN02921317":"ANC",
       "root":"ACC"
      },
     "139":null,
     "14":{
       "Node8":"NNN",
       "chrBra_SAMN27257233":"NNN",
       "root":"AAG",
       "speVen_SAMN27257238":"NNG",
       "uroCin_SAMN04495241":"NNN",
       "vulVul_marble_Fox4":"NNN"
      },
     "140":null,
     "141":{
       "canBai_SAMN02921314":"CTN",
       "root":"CTA"
      },
     "142":{
       "canBai_SAMN02921314":"ANT",
       "canRuf_SAMN02921317":"ANN",
       "root":"ACT"
      },
     "143":{
       "canBai_SAMN02921314":"NNN",
       "canLup_SAMN02921310":"GNN",
       "canRuf_SAMN02921317":"GNN",
       "root":"GCG"
      },
     "144":null,
     "145":null,
     "146":null,
     "147":null,
     "148":null,
     "149":{
       "canRuf_SAMN02921317":"ANT",
       "root":"ACT"
      },
     "15":{
       "Node8":"NNN",
       "chrBra_SAMN27257233":"NNN",
       "root":"CCG",
       "uroCin_SAMN04495241":"NNN",
       "vulVul_marble_Fox4":"NNN"
      },
     "150":{
       "canRuf_SAMN02921317":"ANC",
       "root":"ATC"
      },
     "151":{
       "canRuf_SAMN02921317":"NCA",
       "root":"CCA"
      },
     "152":{
       "canRuf_SAMN02921317":"NCT",
       "root":"CCT"
      },
     "153":null,
     "154":null,
     "155":{
       "canRuf_SAMN02921317":"ANG",
       "root":"ATG"
      },
     "156":null,
     "157":null,
     "158":null,
     "159":null,
     "16":{
       "Node8":"NNN",
       "chrBra_SAMN27257233":"NNN",
       "root":"CCC",
       "uroCin_SAMN04495241":"NNN",
       "vulVul_marble_Fox4":"NNN"
      },
     "160":null,
     "161":null,
     "162":null,
     "163":null,
     "164":null,
     "165":null,
     "166":null,
     "167":null,
     "168":null,
     "169":null,
     "17":{
       "Node8":"NNN",
       "chrBra_SAMN27257233":"NNN",
       "root":"GGG",
       "uroCin_SAMN04495241":"NNN",
       "vulVul_marble_Fox4":"NNN"
      },
     "170":null,
     "171":{
       "Node16":"TGT",
       "root":"TGC"
      },
     "172":null,
     "173":{
       "canBai_SAMN02921314":"CNA",
       "canLup_SAMN02921310":"NNN",
       "root":"CGA"
      },
     "174":{
       "canLup_SAMN02921310":"NNN",
       "root":"CTT"
      },
     "175":{
       "canLup_SAMN02921310":"NNN",
       "root":"TCT"
      },
     "176":{
       "canLup_SAMN02921310":"NNN",
       "root":"ACT",
       "uroCin_SAMN04495241":"ACC"
      },
     "177":{
       "canLup_SAMN02921310":"NNN",
       "root":"ACT"
      },
     "178":{
       "canLup_SAMN02921310":"NNN",
       "root":"GTT"
      },
     "179":{
       "canLup_SAMN02921310":"NNN",
       "root":"AAT"
      },
     "18":{
       "Node8":"NNN",
       "chrBra_SAMN27257233":"NNN",
       "root":"CCC",
       "uroCin_SAMN04495241":"NNN",
       "vulVul_marble_Fox4":"NNN"
      },
     "180":{
       "canLup_SAMN02921310":"NNN",
       "root":"AGC"
      },
     "181":{
       "canBai_SAMN02921314":"NNA",
       "canLup_SAMN02921310":"NNN",
       "canRuf_SAMN02921317":"NNA",
       "root":"CGA"
      },
     "182":null,
     "183":null,
     "184":null,
     "185":{
       "canLup_SAMN02921310":"CNN",
       "root":"CCA"
      },
     "186":{
       "canLup_SAMN02921310":"GNN",
       "root":"GGA"
      },
     "187":{
       "canBai_SAMN02921314":"NGA",
       "canLup_SAMN02921310":"NNN",
       "canRuf_SAMN02921317":"NNA",
       "root":"CGA"
      },
     "188":{
       "canLup_SAMN02921310":"GAN",
       "root":"GAT"
      },
     "189":null,
     "19":{
       "Node8":"NNN",
       "chrBra_SAMN27257233":"NNN",
       "root":"GCG",
       "uroCin_SAMN04495241":"NNN",
       "vulVul_marble_Fox4":"NNN"
      },
     "190":null,
     "191":{
       "canLup_SAMN02921310":"TCN",
       "root":"TCA"
      },
     "192":{
       "canLup_SAMN02921310":"NTT",
       "root":"GTT"
      },
     "193":null,
     "194":{
       "root":"GCA",
       "uroCin_SAMN04495241":"GCN"
      },
     "195":{
       "canBai_SAMN02921314":"GAN",
       "root":"GAC"
      },
     "196":null,
     "197":null,
     "198":null,
     "199":null,
     "2":{
       "Node14":"NNN",
       "lupMes_SAMEA5411047":"NNN",
       "lycPic_SAMN09924608":"NNN",
       "root":"CGC",
       "uroCin_SAMN04495241":"NNN"
      },
     "20":{
       "Node8":"NNN",
       "chrBra_SAMN27257233":"NNN",
       "root":"CGG",
       "uroCin_SAMN04495241":"NNN",
       "vulVul_marble_Fox4":"NNN"
      },
     "200":{
       "canLup_SAMN02921310":"AAN",
       "canRuf_SAMN02921317":"NAN",
       "root":"AAC"
      },
     "201":{
       "canRuf_SAMN02921317":"NCN",
       "root":"CCT"
      },
     "202":{
       "canRuf_SAMN02921317":"NGA",
       "root":"GGA"
      },
     "203":null,
     "204":{
       "canRuf_SAMN02921317":"AAN",
       "root":"AAG"
      },
     "205":{
       "canRuf_SAMN02921317":"NNN",
       "root":"TGG"
      },
     "206":{
       "canRuf_SAMN02921317":"NAN",
       "root":"CAG"
      },
     "207":{
       "canRuf_SAMN02921317":"TAN",
       "root":"TAT"
      },
     "208":null,
     "209":{
       "canRuf_SAMN02921317":"ANT",
       "root":"AGT"
      },
     "21":{
       "Node8":"NNN",
       "chrBra_SAMN27257233":"NNN",
       "root":"GGC",
       "uroCin_SAMN04495241":"NNN",
       "vulVul_marble_Fox4":"NNN"
      },
     "210":{
       "canBai_SAMN02921314":"TCN",
       "canLup_SAMN02921310":"TCN",
       "canRuf_SAMN02921317":"TNN",
       "root":"TCG"
      },
     "211":{
       "canRuf_SAMN02921317":"GNN",
       "root":"GAA"
      },
     "212":null,
     "213":{
       "canRuf_SAMN02921317":"GNG",
       "root":"GGG"
      },
     "214":{
       "canRuf_SAMN02921317":"ANT",
       "root":"ATT"
      },
     "215":null,
     "216":{
       "canBai_SAMN02921314":"ANC",
       "canLup_SAMN02921310":"ACN",
       "canRuf_SAMN02921317":"NNN",
       "root":"ACC"
      },
     "217":{
       "canBai_SAMN02921314":"NTT",
       "canLup_SAMN02921310":"NTT",
       "canRuf_SAMN02921317":"NTT",
       "root":"GTT"
      },
     "218":null,
     "219":{
       "canRuf_SAMN02921317":"CNA",
       "root":"CCA"
      },
     "22":{
       "Node8":"NNN",
       "chrBra_SAMN27257233":"NNN",
       "root":"TCG",
       "uroCin_SAMN04495241":"NNN",
       "vulVul_marble_Fox4":"NNN"
      },
     "220":{
       "canRuf_SAMN02921317":"GCN",
       "root":"GCA"
      },
     "221":{
       "canBai_SAMN02921314":"CAN",
       "canRuf_SAMN02921317":"NNN",
       "root":"CAC"
      },
     "222":{
       "canRuf_SAMN02921317":"NAG",
       "root":"AAG"
      },
     "223":null,
     "224":{
       "canBai_SAMN02921314":"NNG",
       "canLup_SAMN02921310":"NGG",
       "canRuf_SAMN02921317":"NNG",
       "root":"CGG"
      },
     "225":{
       "canRuf_SAMN02921317":"NNN",
       "root":"TGT"
      },
     "226":null,
     "227":{
       "canRuf_SAMN02921317":"GGN",
       "root":"GGC"
      },
     "228":{
       "canRuf_SAMN02921317":"NGN",
       "root":"AGC"
      },
     "229":null,
     "23":{
       "Node8":"NNN",
       "chrBra_SAMN27257233":"NAC",
       "root":"AAC",
       "uroCin_SAMN04495241":"NNN",
       "vulVul_marble_Fox4":"NNN"
      },
     "230":null,
     "231":null,
     "232":{
       "canBai_SAMN02921314":"CNC",
       "canRuf_SAMN02921317":"CNC",
       "root":"CGC"
      },
     "233":{
       "canRuf_SAMN02921317":"NGN",
       "root":"AGT"
      },
     "234":{
       "canRuf_SAMN02921317":"AGN",
       "root":"AGA"
      },
     "235":{
       "canBai_SAMN02921314":"NCT",
       "canLup_SAMN02921310":"NCT",
       "canRuf_SAMN02921317":"NNN",
       "root":"CCT"
      },
     "236":{
       "canRuf_SAMN02921317":"NTC",
       "root":"ATC"
      },
     "237":{
       "canBai_SAMN02921314":"TAN",
       "canLup_SAMN02921310":"TAN",
       "canRuf_SAMN02921317":"NAN",
       "root":"TAC"
      },
     "238":{
       "canBai_SAMN02921314":"NTC",
       "canLup_SAMN02921310":"NTC",
       "canRuf_SAMN02921317":"NNN",
       "root":"GTC"
      },
     "239":{
       "canRuf_SAMN02921317":"NNN",
       "root":"TCC"
      },
     "24":{
       "Node8":"NNN",
       "root":"GGC",
       "uroCin_SAMN04495241":"NNN",
       "vulVul_marble_Fox4":"NNN"
      },
     "240":{
       "canLup_SAMN02921310":"NNN",
       "canRuf_SAMN02921317":"NNN",
       "root":"ACA"
      },
     "241":{
       "canBai_SAMN02921314":"NTC",
       "canLup_SAMN02921310":"NTC",
       "canRuf_SAMN02921317":"NNN",
       "root":"GTC"
      },
     "242":{
       "canBai_SAMN02921314":"NNG",
       "canLup_SAMN02921310":"NNN",
       "canRuf_SAMN02921317":"NNN",
       "root":"CGG"
      },
     "243":{
       "canBai_SAMN02921314":"CCN",
       "canLup_SAMN02921310":"NNA",
       "canRuf_SAMN02921317":"NNN",
       "root":"CCA"
      },
     "244":{
       "canBai_SAMN02921314":"NNN",
       "canLup_SAMN02921310":"NAN",
       "canRuf_SAMN02921317":"NNN",
       "root":"CAG"
      },
     "245":{
       "canBai_SAMN02921314":"TCN",
       "canLup_SAMN02921310":"NCN",
       "canRuf_SAMN02921317":"NNN",
       "root":"TCC"
      },
     "246":{
       "canBai_SAMN02921314":"NNN",
       "canLup_SAMN02921310":"NAN",
       "canRuf_SAMN02921317":"NNN",
       "root":"AAG"
      },
     "247":{
       "DireGB":"CAN",
       "Node16":"NNN",
       "root":"CAC"
      },
     "248":{
       "DireGB":"NNN",
       "Node16":"NNN",
       "chrBra_SAMN27257233":"ANN",
       "cuoAlp_SAMN10180424":"ANN",
       "lupMes_SAMEA5411047":"ANN",
       "lycPic_SAMN09924608":"ANN",
       "root":"AAC",
       "speVen_SAMN27257238":"ANN",
       "uroCin_SAMN04495241":"ANN",
       "vulVul_marble_Fox4":"ANN"
      },
     "249":{
       "root":"NNN"
      },
     "25":{
       "Node8":"NNN",
       "root":"CCG",
       "uroCin_SAMN04495241":"NNN",
       "vulVul_marble_Fox4":"NNN"
      },
     "250":{
       "root":"NNN"
      },
     "251":{
       "root":"NNN"
      },
     "252":{
       "root":"NNN"
      },
     "253":{
       "root":"NNN"
      },
     "254":{
       "root":"NNN"
      },
     "255":{
       "root":"NNN"
      },
     "256":{
       "root":"NNN"
      },
     "257":{
       "root":"NNN"
      },
     "258":{
       "root":"NNN"
      },
     "259":{
       "root":"NNN"
      },
     "26":{
       "Node8":"NNN",
       "root":"GCC",
       "uroCin_SAMN04495241":"NNN",
       "vulVul_marble_Fox4":"NNN"
      },
     "260":{
       "root":"NNN"
      },
     "261":{
       "root":"NNN"
      },
     "262":{
       "root":"NNN"
      },
     "263":{
       "root":"NNN"
      },
     "264":{
       "root":"NNN"
      },
     "265":{
       "root":"NNN"
      },
     "266":{
       "DireGB":"NNN",
       "canBai_SAMN02921314":"NNN",
       "canLup_SAMN02921310":"NNC",
       "canRuf_SAMN02921317":"NNN",
       "chrBra_SAMN27257233":"NNC",
       "cuoAlp_SAMN10180424":"NNC",
       "lupMes_SAMEA5411047":"NNC",
       "lycPic_SAMN09924608":"NNC",
       "root":"AAC",
       "speVen_SAMN27257238":"NNC",
       "uroCin_SAMN04495241":"NNC",
       "vulVul_marble_Fox4":"NNC"
      },
     "267":{
       "DireGB":"NNN",
       "canBai_SAMN02921314":"NNN",
       "canLup_SAMN02921310":"NAG",
       "canRuf_SAMN02921317":"NNN",
       "root":"AAG"
      },
     "268":{
       "DireGB":"NNN",
       "canBai_SAMN02921314":"NNN",
       "canLup_SAMN02921310":"GAN",
       "canRuf_SAMN02921317":"NNN",
       "root":"GAC"
      },
     "269":{
       "DireGB":"NNT",
       "canBai_SAMN02921314":"NNN",
       "canLup_SAMN02921310":"NCT",
       "canRuf_SAMN02921317":"NNN",
       "root":"GCT"
      },
     "27":{
       "Node8":"NNN",
       "root":"GGG",
       "uroCin_SAMN04495241":"NNN",
       "vulVul_marble_Fox4":"NNG"
      },
     "270":{
       "canBai_SAMN02921314":"NNN",
       "canRuf_SAMN02921317":"NNN",
       "root":"GCC"
      },
     "271":{
       "canBai_SAMN02921314":"NNN",
       "canLup_SAMN02921310":"NNG",
       "canRuf_SAMN02921317":"NNN",
       "root":"CGG"
      },
     "272":{
       "canBai_SAMN02921314":"NNN",
       "canRuf_SAMN02921317":"NNN",
       "root":"GTC"
      },
     "273":{
       "canBai_SAMN02921314":"NNN",
       "canLup_SAMN02921310":"NTC",
       "canRuf_SAMN02921317":"NNN",
       "root":"ATC"
      },
     "274":{
       "canBai_SAMN02921314":"CNN",
       "canRuf_SAMN02921317":"NNN",
       "root":"CTC"
      },
     "275":{
       "canBai_SAMN02921314":"NNN",
       "canRuf_SAMN02921317":"NNN",
       "root":"AGT"
      },
     "276":{
       "canBai_SAMN02921314":"NNN",
       "canRuf_SAMN02921317":"NNN",
       "root":"GCC"
      },
     "277":{
       "canBai_SAMN02921314":"NNN",
       "canRuf_SAMN02921317":"NNN",
       "root":"ATC"
      },
     "278":{
       "canBai_SAMN02921314":"NNN",
       "canLup_SAMN02921310":"NAN",
       "canRuf_SAMN02921317":"NNN",
       "root":"GAT"
      },
     "279":{
       "canBai_SAMN02921314":"NNG",
       "canRuf_SAMN02921317":"NNN",
       "root":"GAG"
      },
     "28":{
       "Node8":"NNN",
       "root":"GCC",
       "uroCin_SAMN04495241":"NNN"
      },
     "280":{
       "canBai_SAMN02921314":"CAN",
       "canLup_SAMN02921310":"CNN",
       "canRuf_SAMN02921317":"NNN",
       "root":"CAC"
      },
     "281":{
       "canLup_SAMN02921310":"NAN",
       "canRuf_SAMN02921317":"NNN",
       "root":"GAC"
      },
     "282":{
       "canLup_SAMN02921310":"NAG",
       "canRuf_SAMN02921317":"NNN",
       "root":"AAG"
      },
     "283":null,
     "284":{
       "canLup_SAMN02921310":"TCN",
       "root":"TCT"
      },
     "285":{
       "canLup_SAMN02921310":"NNN",
       "canRuf_SAMN02921317":"NNG",
       "root":"GTG"
      },
     "286":{
       "canLup_SAMN02921310":"CNG",
       "canRuf_SAMN02921317":"NNN",
       "root":"CTG"
      },
     "287":{
       "canLup_SAMN02921310":"ANN",
       "canRuf_SAMN02921317":"NNT",
       "root":"ACT"
      },
     "288":{
       "canLup_SAMN02921310":"NNG",
       "canRuf_SAMN02921317":"NTN",
       "root":"GTG"
      },
     "289":{
       "canLup_SAMN02921310":"NCN",
       "canRuf_SAMN02921317":"NNA",
       "root":"GCA"
      },
     "29":{
       "Node8":"NNN",
       "chrBra_SAMN27257233":"CGN",
       "root":"CGG",
       "uroCin_SAMN04495241":"NNN",
       "vulVul_marble_Fox4":"GGG"
      },
     "290":{
       "canLup_SAMN02921310":"GAN",
       "canRuf_SAMN02921317":"GNN",
       "root":"GAC"
      },
     "291":{
       "canLup_SAMN02921310":"NNN",
       "canRuf_SAMN02921317":"NNN",
       "root":"ACA"
      },
     "292":{
       "canLup_SAMN02921310":"NTC",
       "canRuf_SAMN02921317":"NNC",
       "root":"GTC"
      },
     "293":{
       "canBai_SAMN02921314":"CNG",
       "canLup_SAMN02921310":"NNN",
       "canRuf_SAMN02921317":"NNN",
       "root":"CGG"
      },
     "294":{
       "canBai_SAMN02921314":"ANN",
       "canLup_SAMN02921310":"NNN",
       "canRuf_SAMN02921317":"NNN",
       "root":"ACG"
      },
     "295":{
       "canBai_SAMN02921314":"NGC",
       "canLup_SAMN02921310":"NNN",
       "canRuf_SAMN02921317":"NNN",
       "root":"TGC",
       "uroCin_SAMN04495241":"TNC"
      },
     "296":{
       "canLup_SAMN02921310":"NNN",
       "canRuf_SAMN02921317":"NNN",
       "root":"TCA",
       "uroCin_SAMN04495241":"NNA"
      },
     "297":{
       "Node16":"NNN",
       "root":"CTT"
      },
     "298":{
       "canBai_SAMN02921314":"GNN",
       "canLup_SAMN02921310":"NNN",
       "canRuf_SAMN02921317":"NNN",
       "root":"GAC",
       "uroCin_SAMN04495241":"NNC"
      },
     "299":{
       "canBai_SAMN02921314":"CNN",
       "canLup_SAMN02921310":"CNN",
       "canRuf_SAMN02921317":"NNN",
       "root":"CAG"
      },
     "3":{
       "Node14":"NNN",
       "lupMes_SAMEA5411047":"NNN",
       "lycPic_SAMN09924608":"NNN",
       "root":"GAG",
       "uroCin_SAMN04495241":"NNN"
      },
     "30":{
       "Node8":"NNN",
       "chrBra_SAMN27257233":"GNN",
       "root":"GAC",
       "speVen_SAMN27257238":"GNN",
       "uroCin_SAMN04495241":"NNN",
       "vulVul_marble_Fox4":"GNN"
      },
     "300":{
       "canBai_SAMN02921314":"NNN",
       "canLup_SAMN02921310":"NNC",
       "canRuf_SAMN02921317":"NNN",
       "root":"TGC"
      },
     "301":{
       "canBai_SAMN02921314":"NNT",
       "canLup_SAMN02921310":"NNN",
       "canRuf_SAMN02921317":"NNN",
       "root":"TAT"
      },
     "302":{
       "canBai_SAMN02921314":"ANG",
       "canLup_SAMN02921310":"NNN",
       "canRuf_SAMN02921317":"NNN",
       "root":"AAG"
      },
     "303":{
       "Node16":"NNN",
       "root":"ACG"
      },
     "304":{
       "canLup_SAMN02921310":"NTN",
       "canRuf_SAMN02921317":"NNN",
       "root":"TTC"
      },
     "305":{
       "canBai_SAMN02921314":"CTN",
       "canLup_SAMN02921310":"NNN",
       "canRuf_SAMN02921317":"NNN",
       "root":"CTG"
      },
     "306":{
       "canLup_SAMN02921310":"NCT",
       "canRuf_SAMN02921317":"NNN",
       "root":"TCT"
      },
     "307":{
       "canLup_SAMN02921310":"CNN",
       "canRuf_SAMN02921317":"NNN",
       "root":"CCA"
      },
     "308":{
       "canBai_SAMN02921314":"GNC",
       "canLup_SAMN02921310":"GNC",
       "canRuf_SAMN02921317":"NNN",
       "root":"GCC"
      },
     "309":{
       "canBai_SAMN02921314":"NNC",
       "canLup_SAMN02921310":"NNN",
       "canRuf_SAMN02921317":"NNN",
       "root":"ACC"
      },
     "31":{
       "root":"NNN"
      },
     "310":{
       "Node16":"NNN",
       "root":"AGC"
      },
     "311":{
       "canBai_SAMN02921314":"NAA",
       "canLup_SAMN02921310":"NAA",
       "canRuf_SAMN02921317":"NNN",
       "root":"GAA"
      },
     "312":{
       "canBai_SAMN02921314":"ANC",
       "canLup_SAMN02921310":"NNN",
       "canRuf_SAMN02921317":"NNN",
       "root":"ACC"
      },
     "313":{
       "canLup_SAMN02921310":"NAG",
       "canRuf_SAMN02921317":"NNN",
       "root":"AAG"
      },
     "314":{
       "canLup_SAMN02921310":"ANN",
       "canRuf_SAMN02921317":"NNN",
       "root":"AGG"
      },
     "315":{
       "canBai_SAMN02921314":"AAN",
       "canLup_SAMN02921310":"AAN",
       "canRuf_SAMN02921317":"NNN",
       "root":"AAA"
      },
     "316":{
       "Node16":"NNN",
       "root":"ATG"
      },
     "317":{
       "canLup_SAMN02921310":"TCN",
       "canRuf_SAMN02921317":"NNN",
       "root":"TCC"
      },
     "318":{
       "canLup_SAMN02921310":"NNC",
       "canRuf_SAMN02921317":"NNN",
       "root":"ACC"
      },
     "319":{
       "canBai_SAMN02921314":"TTN",
       "canLup_SAMN02921310":"TNN",
       "canRuf_SAMN02921317":"NNN",
       "lupMes_SAMEA5411047":"TTN",
       "root":"TTC",
       "speVen_SAMN27257238":"TTT"
      },
     "32":{
       "Node8":"NNN",
       "chrBra_SAMN27257233":"NCC",
       "root":"ACC",
       "speVen_SAMN27257238":"NCC",
       "uroCin_SAMN04495241":"NNN",
       "vulVul_marble_Fox4":"NCC"
      },
     "320":{
       "canBai_SAMN02921314":"NTT",
       "canLup_SAMN02921310":"NNN",
       "canRuf_SAMN02921317":"NTN",
       "root":"GTT"
      },
     "321":{
       "canLup_SAMN02921310":"NNN",
       "canRuf_SAMN02921317":"NNN",
       "root":"AGC"
      },
     "322":{
       "canBai_SAMN02921314":"ANT",
       "canLup_SAMN02921310":"NNN",
       "canRuf_SAMN02921317":"NNN",
       "root":"AGT"
      },
     "323":{
       "canLup_SAMN02921310":"NNC",
       "canRuf_SAMN02921317":"NNC",
       "root":"GTC"
      },
     "324":{
       "canBai_SAMN02921314":"AAN",
       "canLup_SAMN02921310":"AAN",
       "canRuf_SAMN02921317":"NNN",
       "root":"AAG"
      },
     "325":{
       "canLup_SAMN02921310":"NCT",
       "canRuf_SAMN02921317":"NNN",
       "root":"TCT"
      },
     "326":{
       "canLup_SAMN02921310":"CNN",
       "canRuf_SAMN02921317":"NNG",
       "root":"CTG"
      },
     "327":{
       "Node4":"GAT",
       "canLup_SAMN02921310":"GAN",
       "canRuf_SAMN02921317":"NNN",
       "root":"GAC"
      },
     "328":{
       "canBai_SAMN02921314":"ANT",
       "canLup_SAMN02921310":"NNT",
       "canRuf_SAMN02921317":"NNN",
       "root":"AGT"
      },
     "329":{
       "canLup_SAMN02921310":"NNN",
       "canRuf_SAMN02921317":"NNN",
       "root":"CCT"
      },
     "33":{
       "DireGB":"NNN",
       "Node14":"NNN",
       "lupMes_SAMEA5411047":"NGG",
       "lycPic_SAMN09924608":"NNN",
       "root":"CGG",
       "uroCin_SAMN04495241":"NNN"
      },
     "330":{
       "canLup_SAMN02921310":"NNN",
       "canRuf_SAMN02921317":"NNN",
       "root":"ACC"
      },
     "331":{
       "canLup_SAMN02921310":"NNN",
       "canRuf_SAMN02921317":"NNN",
       "root":"CAG"
      },
     "332":{
       "canBai_SAMN02921314":"CAN",
       "canLup_SAMN02921310":"NNN",
       "canRuf_SAMN02921317":"NNN",
       "root":"CAC"
      },
     "333":{
       "canBai_SAMN02921314":"GNG",
       "canLup_SAMN02921310":"NNN",
       "canRuf_SAMN02921317":"NNN",
       "root":"GCG",
       "uroCin_SAMN04495241":"GCN"
      },
     "334":{
       "canLup_SAMN02921310":"NNN",
       "canRuf_SAMN02921317":"NNT",
       "root":"GTT"
      },
     "335":{
       "canLup_SAMN02921310":"NNN",
       "root":"GGA"
      },
     "336":{
       "canLup_SAMN02921310":"NNN",
       "root":"TTT"
      },
     "337":{
       "canLup_SAMN02921310":"NNN",
       "root":"CAA"
      },
     "338":{
       "Node14":"AAA",
       "canLup_SAMN02921310":"NNN",
       "root":"AAG"
      },
     "339":{
       "canLup_SAMN02921310":"NNA",
       "root":"GCA"
      },
     "34":{
       "DireGB":"NNN",
       "Node14":"NNN",
       "lycPic_SAMN09924608":"NNN",
       "root":"GCG",
       "uroCin_SAMN04495241":"NNN"
      },
     "340":{
       "canLup_SAMN02921310":"NNN",
       "root":"TTT"
      },
     "341":{
       "canLup_SAMN02921310":"NNN",
       "root":"CAG"
      },
     "342":{
       "canLup_SAMN02921310":"NNN",
       "root":"CTG"
      },
     "343":{
       "canLup_SAMN02921310":"NNN",
       "root":"ATT"
      },
     "344":{
       "canBai_SAMN02921314":"NGA",
       "canLup_SAMN02921310":"NNN",
       "canRuf_SAMN02921317":"NGA",
       "root":"CGA"
      },
     "345":{
       "canLup_SAMN02921310":"ANC",
       "root":"AGC"
      },
     "346":{
       "DireGB":"ANA",
       "root":"ACA"
      },
     "347":null,
     "348":null,
     "349":{
       "canLup_SAMN02921310":"AAN",
       "root":"AAC",
       "uroCin_SAMN04495241":"AAT"
      },
     "35":{
       "DireGB":"NNG",
       "Node14":"NNN",
       "lycPic_SAMN09924608":"NNN",
       "root":"CGG",
       "uroCin_SAMN04495241":"NNN"
      },
     "350":null,
     "351":{
       "canLup_SAMN02921310":"AAN",
       "canRuf_SAMN02921317":"AAN",
       "root":"AAG"
      },
     "352":null,
     "353":null,
     "354":null,
     "355":null,
     "356":null,
     "357":null,
     "358":null,
     "359":{
       "canRuf_SAMN02921317":"NTC",
       "root":"GTC"
      },
     "36":{
       "Node14":"NNN",
       "lycPic_SAMN09924608":"NNN",
       "root":"CGG",
       "uroCin_SAMN04495241":"NNN"
      },
     "360":null,
     "361":null,
     "362":{
       "canRuf_SAMN02921317":"TAN",
       "root":"TAC"
      },
     "363":{
       "canRuf_SAMN02921317":"CTN",
       "root":"CTG"
      },
     "364":null,
     "365":null,
     "366":{
       "canRuf_SAMN02921317":"GNC",
       "root":"GGC"
      },
     "367":null,
     "368":null,
     "369":null,
     "37":{
       "Node14":"NNN",
       "lycPic_SAMN09924608":"NNN",
       "root":"CCG",
       "uroCin_SAMN04495241":"NNN"
      },
     "370":null,
     "371":{
       "canRuf_SAMN02921317":"GAN",
       "root":"GAC"
      },
     "372":{
       "canRuf_SAMN02921317":"NNN",
       "root":"TCC"
      },
     "373":{
       "canRuf_SAMN02921317":"NNN",
       "root":"TCG"
      },
     "374":{
       "canRuf_SAMN02921317":"NAN",
       "root":"GAA"
      },
     "375":{
       "canRuf_SAMN02921317":"NNN",
       "root":"GAA"
      },
     "376":{
       "canRuf_SAMN02921317":"NNN",
       "root":"GAT"
      },
     "377":null,
     "378":{
       "canRuf_SAMN02921317":"AAN",
       "root":"AAG"
      },
     "379":{
       "canRuf_SAMN02921317":"NNN",
       "root":"GCA"
      },
     "38":{
       "Node14":"NNN",
       "lycPic_SAMN09924608":"NNN",
       "root":"CCC",
       "uroCin_SAMN04495241":"NNN"
      },
     "380":{
       "canRuf_SAMN02921317":"NNT",
       "root":"ACT"
      },
     "381":null,
     "382":{
       "canLup_SAMN02921310":"NNT",
       "canRuf_SAMN02921317":"NNN",
       "root":"CGT"
      },
     "383":{
       "canRuf_SAMN02921317":"NNC",
       "root":"GTC"
      },
     "384":null,
     "385":null,
     "386":null,
     "387":null,
     "388":null,
     "389":null,
     "39":{
       "Node14":"NNN",
       "lycPic_SAMN09924608":"NNN",
       "root":"CTC",
       "uroCin_SAMN04495241":"NNN"
      },
     "390":null,
     "391":null,
     "392":null,
     "393":{
       "canRuf_SAMN02921317":"AAN",
       "root":"AAC"
      },
     "394":{
       "canRuf_SAMN02921317":"TCN",
       "root":"TCC"
      },
     "395":{
       "canLup_SAMN02921310":"NTA",
       "canRuf_SAMN02921317":"NTA",
       "root":"GTA"
      },
     "396":null,
     "397":null,
     "398":null,
     "399":{
       "DireGB":"ANC",
       "root":"ACC"
      },
     "4":{
       "Node14":"NNN",
       "lupMes_SAMEA5411047":"NNN",
       "lycPic_SAMN09924608":"NNN",
       "root":"CCC",
       "uroCin_SAMN04495241":"NNN",
       "vulVul_marble_Fox4":"CNN"
      },
     "40":{
       "Node14":"NNN",
       "lycPic_SAMN09924608":"NNN",
       "root":"TGG",
       "uroCin_SAMN04495241":"NNN"
      },
     "400":null,
     "401":null,
     "402":null,
     "403":null,
     "404":null,
     "405":null,
     "406":null,
     "407":{
       "canBai_SAMN02921314":"NTG",
       "root":"GTG"
      },
     "408":{
       "canBai_SAMN02921314":"ANT",
       "root":"ACT"
      },
     "409":null,
     "41":{
       "Node14":"NNN",
       "lycPic_SAMN09924608":"NNN",
       "root":"CTG",
       "uroCin_SAMN04495241":"NNN"
      },
     "410":null,
     "411":null,
     "412":null,
     "413":null,
     "414":null,
     "415":null,
     "416":null,
     "417":null,
     "418":null,
     "419":{
       "Node16":"CTG",
       "root":"CTA"
      },
     "42":{
       "Node14":"NNN",
       "lycPic_SAMN09924608":"NNN",
       "root":"CTC",
       "uroCin_SAMN04495241":"NNN"
      },
     "420":null,
     "421":null,
     "422":{
       "canBai_SAMN02921314":"NAA",
       "root":"CAA"
      },
     "423":{
       "canBai_SAMN02921314":"AAN",
       "root":"AAC"
      },
     "424":null,
     "425":null,
     "426":{
       "canLup_SAMN02921310":"AAN",
       "canRuf_SAMN02921317":"AAN",
       "root":"AAG"
      },
     "427":{
       "canBai_SAMN02921314":"TAN",
       "canLup_SAMN02921310":"TNN",
       "canRuf_SAMN02921317":"TAN",
       "root":"TAC"
      },
     "428":{
       "canBai_SAMN02921314":"NGN",
       "canLup_SAMN02921310":"NGN",
       "canRuf_SAMN02921317":"NGN",
       "root":"GGC"
      },
     "429":{
       "canBai_SAMN02921314":"NNG",
       "canLup_SAMN02921310":"NNG",
       "canRuf_SAMN02921317":"NTG",
       "root":"GTG"
      },
     "43":{
       "Node14":"NNN",
       "lycPic_SAMN09924608":"NNN",
       "root":"TGC",
       "uroCin_SAMN04495241":"NNN"
      },
     "430":{
       "canLup_SAMN02921310":"CNG",
       "root":"CTG"
      },
     "431":{
       "canBai_SAMN02921314":"GAN",
       "canLup_SAMN02921310":"GAN",
       "canRuf_SAMN02921317":"GAN",
       "root":"GAC"
      },
     "432":{
       "canBai_SAMN02921314":"NNG",
       "canLup_SAMN02921310":"NNG",
       "canRuf_SAMN02921317":"NNG",
       "root":"CGG"
      },
     "433":{
       "canRuf_SAMN02921317":"ANA",
       "root":"ACA"
      },
     "434":{
       "Node16":"ACC",
       "canRuf_SAMN02921317":"NNC",
       "root":"GCC"
      },
     "435":{
       "canRuf_SAMN02921317":"TNN",
       "root":"TTG"
      },
     "436":{
       "canRuf_SAMN02921317":"CNN",
       "root":"CCT"
      },
     "437":{
       "canLup_SAMN02921310":"NTG",
       "canRuf_SAMN02921317":"NNG",
       "root":"GTG"
      },
     "438":null,
     "439":null,
     "44":{
       "Node14":"NNN",
       "lycPic_SAMN09924608":"NNN",
       "root":"CTG",
       "uroCin_SAMN04495241":"NNN"
      },
     "440":null,
     "441":{
       "canRuf_SAMN02921317":"ANC",
       "root":"AGC"
      },
     "442":{
       "canRuf_SAMN02921317":"NNG",
       "root":"ATG"
      },
     "443":{
       "canRuf_SAMN02921317":"ANG",
       "root":"ATG"
      },
     "444":{
       "canLup_SAMN02921310":"NTG",
       "canRuf_SAMN02921317":"NNN",
       "root":"GTG"
      },
     "445":{
       "canRuf_SAMN02921317":"NNG",
       "root":"CTG"
      },
     "446":{
       "canRuf_SAMN02921317":"NNN",
       "root":"AAC"
      },
     "447":{
       "DireGB":"CAN",
       "canLup_SAMN02921310":"CNG",
       "canRuf_SAMN02921317":"NNN",
       "root":"CAG"
      },
     "448":{
       "root":"NNN"
      },
     "449":{
       "root":"NNN"
      },
     "45":{
       "Node14":"NNN",
       "lycPic_SAMN09924608":"NNN",
       "root":"GGC",
       "uroCin_SAMN04495241":"NNN"
      },
     "450":{
       "root":"NNN"
      },
     "451":{
       "root":"NNN"
      },
     "452":{
       "root":"NNN"
      },
     "453":{
       "root":"NNN"
      },
     "454":{
       "root":"NNN"
      },
     "455":{
       "root":"NNN"
      },
     "456":{
       "DireGB":"NNN",
       "canBai_SAMN02921314":"NGC",
       "canLup_SAMN02921310":"NGC",
       "canRuf_SAMN02921317":"NNC",
       "chrBra_SAMN27257233":"NGC",
       "cuoAlp_SAMN10180424":"NGC",
       "lupMes_SAMEA5411047":"NGC",
       "lycPic_SAMN09924608":"NGC",
       "root":"AGC",
       "speVen_SAMN27257238":"NGC",
       "uroCin_SAMN04495241":"NGC",
       "vulVul_marble_Fox4":"NGC"
      },
     "457":{
       "DireGB":"NNN",
       "canBai_SAMN02921314":"AGN",
       "canRuf_SAMN02921317":"ANN",
       "root":"AGG"
      },
     "458":{
       "DireGB":"NNN",
       "root":"TTC"
      },
     "459":{
       "DireGB":"NNN",
       "root":"TAT"
      },
     "46":{
       "Node14":"NNN",
       "lycPic_SAMN09924608":"GNN",
       "root":"GCG",
       "uroCin_SAMN04495241":"NNN"
      },
     "460":{
       "DireGB":"NNN",
       "canLup_SAMN02921310":"ANC",
       "canRuf_SAMN02921317":"NCC",
       "root":"ACC"
      },
     "461":{
       "DireGB":"NNN",
       "canLup_SAMN02921310":"AAN",
       "root":"AAC"
      },
     "462":{
       "DireGB":"NNN",
       "root":"CTT"
      },
     "463":{
       "DireGB":"NNN",
       "root":"CCC"
      },
     "464":{
       "DireGB":"NNN",
       "canLup_SAMN02921310":"AAN",
       "root":"AAC"
      },
     "465":{
       "DireGB":"NNN",
       "canBai_SAMN02921314":"NGG",
       "canLup_SAMN02921310":"NNG",
       "canRuf_SAMN02921317":"NNG",
       "root":"CGG"
      },
     "466":{
       "DireGB":"NNN",
       "root":"ATG"
      },
     "467":{
       "DireGB":"NNN",
       "canLup_SAMN02921310":"ATN",
       "root":"ATT"
      },
     "468":{
       "DireGB":"NAN",
       "Node16":"GAT",
       "canLup_SAMN02921310":"GNN",
       "canRuf_SAMN02921317":"GAN",
       "root":"GAC"
      },
     "469":null,
     "47":{
       "Node14":"NNN",
       "lycPic_SAMN09924608":"NNN",
       "root":"TGC",
       "uroCin_SAMN04495241":"NNN"
      },
     "470":null,
     "471":{
       "canRuf_SAMN02921317":"NTC",
       "root":"GTC"
      },
     "472":null,
     "473":null,
     "474":null,
     "475":null,
     "476":null,
     "477":null,
     "478":null,
     "479":null,
     "48":{
       "Node14":"NNN",
       "lycPic_SAMN09924608":"NGN",
       "root":"TGG",
       "uroCin_SAMN04495241":"NNN"
      },
     "480":null,
     "481":null,
     "482":null,
     "483":{
       "canBai_SAMN02921314":"GNT",
       "canRuf_SAMN02921317":"GNT",
       "root":"GGT"
      },
     "484":null,
     "485":{
       "canBai_SAMN02921314":"ATN",
       "root":"ATA"
      },
     "486":{
       "canBai_SAMN02921314":"NNG",
       "canRuf_SAMN02921317":"ANG",
       "root":"ATG"
      },
     "487":{
       "canBai_SAMN02921314":"ACN",
       "canRuf_SAMN02921317":"ACN",
       "root":"ACT"
      },
     "488":{
       "canBai_SAMN02921314":"NNA",
       "canLup_SAMN02921310":"NTA",
       "canRuf_SAMN02921317":"NTA",
       "root":"GTA"
      },
     "489":{
       "canBai_SAMN02921314":"ANN",
       "canLup_SAMN02921310":"ANT",
       "canRuf_SAMN02921317":"ANT",
       "root":"AGT"
      },
     "49":{
       "Node14":"NNN",
       "lycPic_SAMN09924608":"NNN",
       "root":"CTG",
       "uroCin_SAMN04495241":"NNN"
      },
     "490":{
       "canBai_SAMN02921314":"NNN",
       "canLup_SAMN02921310":"AAN",
       "canRuf_SAMN02921317":"NAN",
       "root":"AAA"
      },
     "491":{
       "canBai_SAMN02921314":"NNN",
       "canRuf_SAMN02921317":"NCC",
       "root":"CCC"
      },
     "492":{
       "canBai_SAMN02921314":"NNN",
       "canLup_SAMN02921310":"TNT",
       "canRuf_SAMN02921317":"TNT",
       "root":"TGT"
      },
     "493":{
       "canBai_SAMN02921314":"NNN",
       "root":"TAT"
      },
     "494":{
       "canBai_SAMN02921314":"NNN",
       "root":"TTT"
      },
     "495":{
       "canBai_SAMN02921314":"NNN",
       "root":"GGA"
      },
     "496":{
       "canBai_SAMN02921314":"NNN",
       "canLup_SAMN02921310":"ANC",
       "canRuf_SAMN02921317":"NNC",
       "root":"AAC"
      },
     "497":{
       "canBai_SAMN02921314":"NNN",
       "canLup_SAMN02921310":"CNA",
       "canRuf_SAMN02921317":"CNN",
       "root":"CTA"
      },
     "498":{
       "canBai_SAMN02921314":"NNN",
       "root":"CTT"
      },
     "499":{
       "canBai_SAMN02921314":"NNN",
       "root":"CTG"
      },
     "5":{
       "Node14":"NNN",
       "lupMes_SAMEA5411047":"NNN",
       "lycPic_SAMN09924608":"NNN",
       "root":"GAG",
       "uroCin_SAMN04495241":"NNN",
       "vulVul_marble_Fox4":"NNN"
      },
     "50":{
       "Node14":"NNN",
       "lycPic_SAMN09924608":"NNN",
       "root":"CTG",
       "uroCin_SAMN04495241":"NNN"
      },
     "500":{
       "canBai_SAMN02921314":"NNN",
       "root":"GGA"
      },
     "501":{
       "canBai_SAMN02921314":"NNN",
       "canLup_SAMN02921310":"ATN",
       "root":"ATT"
      },
     "502":{
       "canBai_SAMN02921314":"NTA",
       "canLup_SAMN02921310":"NTA",
       "canRuf_SAMN02921317":"NTA",
       "root":"GTA"
      },
     "503":{
       "canBai_SAMN02921314":"NGT",
       "canLup_SAMN02921310":"GNT",
       "canRuf_SAMN02921317":"GNT",
       "root":"GGT"
      },
     "504":{
       "canLup_SAMN02921310":"NTG",
       "root":"GTG",
       "vulVul_marble_Fox4":"GTA"
      },
     "505":{
       "canBai_SAMN02921314":"GAN",
       "canLup_SAMN02921310":"GAN",
       "canRuf_SAMN02921317":"GAN",
       "root":"GAC"
      },
     "506":{
       "canBai_SAMN02921314":"NTG",
       "canLup_SAMN02921310":"NTG",
       "canRuf_SAMN02921317":"NTG",
       "root":"GTG"
      },
     "507":null,
     "508":null,
     "509":null,
     "51":{
       "Node14":"NNN",
       "lycPic_SAMN09924608":"NNN",
       "root":"GGC",
       "uroCin_SAMN04495241":"NNN"
      },
     "510":null,
     "511":null,
     "512":null,
     "513":null,
     "514":{
       "canBai_SAMN02921314":"GAN",
       "canLup_SAMN02921310":"GAN",
       "canRuf_SAMN02921317":"GAN",
       "root":"GAC"
      },
     "515":{
       "canBai_SAMN02921314":"NTG",
       "canLup_SAMN02921310":"NTG",
       "canRuf_SAMN02921317":"NTG",
       "root":"GTG"
      },
     "516":{
       "canBai_SAMN02921314":"ANN",
       "canLup_SAMN02921310":"ANN",
       "canRuf_SAMN02921317":"ANN",
       "root":"ACG"
      },
     "517":null,
     "518":null,
     "519":{
       "DireGB":"CAG",
       "root":"CAA"
      },
     "52":{
       "Node14":"NNN",
       "lycPic_SAMN09924608":"NNN",
       "root":"GCC",
       "uroCin_SAMN04495241":"NNN"
      },
     "520":null,
     "521":null,
     "522":null,
     "523":null,
     "524":null,
     "525":null,
     "526":null,
     "527":null,
     "528":null,
     "529":null,
     "53":{
       "Node14":"NNN",
       "lycPic_SAMN09924608":"NNN",
       "root":"GCC",
       "uroCin_SAMN04495241":"NNN"
      },
     "530":null,
     "531":null,
     "532":null,
     "533":null,
     "534":null,
     "535":null,
     "536":null,
     "537":null,
     "538":null,
     "539":{
       "canBai_SAMN02921314":"CNA",
       "root":"CCA"
      },
     "54":{
       "Node14":"NNN",
       "lycPic_SAMN09924608":"NNN",
       "root":"GCC",
       "uroCin_SAMN04495241":"NNN"
      },
     "540":null,
     "541":{
       "canBai_SAMN02921314":"CTN",
       "root":"CTT"
      },
     "542":null,
     "543":{
       "Node4":"AGA",
       "root":"AGG"
      },
     "544":null,
     "545":null,
     "546":null,
     "547":null,
     "548":null,
     "549":null,
     "55":{
       "DireGB":"GAC",
       "Node14":"NNN",
       "chrBra_SAMN27257233":"GAC",
       "lycPic_SAMN09924608":"NNN",
       "root":"GCC",
       "uroCin_SAMN04495241":"NNN",
       "vulVul_marble_Fox4":"GNC"
      },
     "550":null,
     "551":null,
     "552":null,
     "553":null,
     "554":null,
     "555":null,
     "556":null,
     "557":null,
     "558":null,
     "559":null,
     "56":{
       "Node14":"NNN",
       "lycPic_SAMN09924608":"NNN",
       "root":"GCC",
       "uroCin_SAMN04495241":"NNC"
      },
     "560":null,
     "561":null,
     "562":null,
     "563":null,
     "564":null,
     "565":null,
     "566":{
       "canRuf_SAMN02921317":"GAN",
       "root":"GAG"
      },
     "567":null,
     "568":{
       "canRuf_SAMN02921317":"NTT",
       "root":"GTT"
      },
     "569":{
       "canBai_SAMN02921314":"CNG",
       "canLup_SAMN02921310":"NGG",
       "canRuf_SAMN02921317":"NNG",
       "root":"CGG"
      },
     "57":{
       "Node14":"NNN",
       "lycPic_SAMN09924608":"NNC",
       "root":"GAC",
       "uroCin_SAMN04495241":"GNN"
      },
     "570":null,
     "571":null,
     "572":null,
     "573":null,
     "574":null,
     "575":{
       "canRuf_SAMN02921317":"NTC",
       "root":"CTC"
      },
     "576":null,
     "577":null,
     "578":null,
     "579":null,
     "58":{
       "Node14":"NNN",
       "root":"TTC"
      },
     "580":null,
     "581":null,
     "582":null,
     "583":{
       "canLup_SAMN02921310":"NCA",
       "canRuf_SAMN02921317":"NCA",
       "root":"GCA"
      },
     "584":null,
     "585":null,
     "586":null,
     "587":null,
     "588":null,
     "589":null,
     "59":{
       "Node14":"NNN",
       "root":"TCC"
      },
     "590":null,
     "591":null,
     "592":null,
     "593":{
       "canRuf_SAMN02921317":"CAN",
       "root":"CAC"
      },
     "594":null,
     "595":null,
     "596":null,
     "597":null,
     "598":null,
     "599":null,
     "6":{
       "Node14":"NNN",
       "lupMes_SAMEA5411047":"NNN",
       "lycPic_SAMN09924608":"NNN",
       "root":"GAG",
       "uroCin_SAMN04495241":"NNN",
       "vulVul_marble_Fox4":"NNN"
      },
     "60":{
       "Node14":"NNN",
       "root":"ATC"
      },
     "600":{
       "canLup_SAMN02921310":"NNT",
       "canRuf_SAMN02921317":"NNT",
       "root":"ACT"
      },
     "601":null,
     "602":null,
     "603":{
       "canRuf_SAMN02921317":"GNN",
       "root":"GAG"
      },
     "604":{
       "canRuf_SAMN02921317":"GNN",
       "root":"GCC"
      },
     "605":{
       "canLup_SAMN02921310":"TAN",
       "canRuf_SAMN02921317":"TAN",
       "root":"TAC"
      },
     "606":{
       "canRuf_SAMN02921317":"AAN",
       "root":"AAT"
      },
     "607":{
       "canLup_SAMN02921310":"NTT",
       "canRuf_SAMN02921317":"NNT",
       "root":"GTT"
      },
     "608":null,
     "609":{
       "canRuf_SAMN02921317":"TAN",
       "root":"TAT"
      },
     "61":{
       "Node14":"NNN",
       "root":"CTG"
      },
     "610":{
       "canRuf_SAMN02921317":"NNN",
       "root":"GCC"
      },
     "611":{
       "canRuf_SAMN02921317":"NGG",
       "root":"TGG"
      },
     "612":null,
     "613":{
       "canRuf_SAMN02921317":"ANN",
       "root":"ATG"
      },
     "614":{
       "canBai_SAMN02921314":"GNN",
       "canRuf_SAMN02921317":"NNN",
       "root":"GTA"
      },
     "615":{
       "canBai_SAMN02921314":"NNN",
       "canRuf_SAMN02921317":"NNN",
       "root":"CAG"
      },
     "616":{
       "DireGB":"GNN",
       "canBai_SAMN02921314":"NNN",
       "canLup_SAMN02921310":"GAN",
       "canRuf_SAMN02921317":"NNN",
       "root":"GAC"
      },
     "617":{
       "DireGB":"NNN",
       "canBai_SAMN02921314":"NNT",
       "canLup_SAMN02921310":"ANT",
       "canRuf_SAMN02921317":"NNN",
       "root":"ACT"
      },
     "618":{
       "DireGB":"NNN",
       "canBai_SAMN02921314":"NCN",
       "canLup_SAMN02921310":"TCN",
       "canRuf_SAMN02921317":"NNN",
       "chrBra_SAMN27257233":"TCN",
       "root":"TCC",
       "uroCin_SAMN04495241":"TCN"
      },
     "619":{
       "DireGB":"NNN",
       "Node16":"NNN",
       "chrBra_SAMN27257233":"NNN",
       "cuoAlp_SAMN10180424":"TTN",
       "root":"TTT",
       "uroCin_SAMN04495241":"NNN"
      },
     "62":{
       "Node14":"NNN",
       "lycPic_SAMN09924608":"GNN",
       "root":"GAC"
      },
     "620":{
       "DireGB":"NNN",
       "Node14":"NNN",
       "chrBra_SAMN27257233":"NNN",
       "lupMes_SAMEA5411047":"TGN",
       "lycPic_SAMN09924608":"TGN",
       "root":"TGC",
       "speVen_SAMN27257238":"TGN",
       "uroCin_SAMN04495241":"NNN",
       "vulVul_marble_Fox4":"TGN"
      },
     "621":{
       "root":"NNN"
      },
     "622":{
       "DireGB":"NNT",
       "canBai_SAMN02921314":"NNT",
       "canLup_SAMN02921310":"NNT",
       "canRuf_SAMN02921317":"NNN",
       "chrBra_SAMN27257233":"NNT",
       "cuoAlp_SAMN10180424":"NNT",
       "lupMes_SAMEA5411047":"NNT",
       "lycPic_SAMN09924608":"NNT",
       "root":"AAT",
       "speVen_SAMN27257238":"NNT",
       "uroCin_SAMN04495241":"NNT",
       "vulVul_marble_Fox4":"NNT"
      },
     "623":{
       "canRuf_SAMN02921317":"NNN",
       "root":"ATT"
      },
     "624":{
       "canRuf_SAMN02921317":"NNG",
       "root":"GTG"
      },
     "625":{
       "canLup_SAMN02921310":"NTG",
       "canRuf_SAMN02921317":"NNN",
       "root":"GTG"
      },
     "626":{
       "canRuf_SAMN02921317":"NNN",
       "root":"ATA"
      },
     "627":{
       "canLup_SAMN02921310":"NAA",
       "canRuf_SAMN02921317":"NNN",
       "root":"CAA"
      },
     "628":{
       "canBai_SAMN02921314":"CCN",
       "canLup_SAMN02921310":"CNN",
       "canRuf_SAMN02921317":"NNN",
       "root":"CCG"
      },
     "629":null,
     "63":{
       "Node14":"NNN",
       "lycPic_SAMN09924608":"NNN",
       "root":"GAG"
      },
     "630":{
       "canRuf_SAMN02921317":"ANN",
       "root":"ATA"
      },
     "631":{
       "canRuf_SAMN02921317":"NCT",
       "root":"CCT"
      },
     "632":{
       "canRuf_SAMN02921317":"NTC",
       "root":"GTC"
      },
     "633":{
       "canRuf_SAMN02921317":"NAA",
       "root":"AAA"
      },
     "634":{
       "canBai_SAMN02921314":"NAA",
       "canRuf_SAMN02921317":"NAA",
       "root":"CAA"
      },
     "635":{
       "canRuf_SAMN02921317":"NTG",
       "root":"CTG"
      },
     "636":null,
     "637":{
       "root":"NNN"
      },
     "638":{
       "root":"NNN"
      },
     "639":{
       "root":"NNN"
      },
     "64":{
       "Node14":"NNN",
       "lycPic_SAMN09924608":"NNN",
       "root":"GCG"
      },
     "640":{
       "root":"NNN"
      },
     "641":{
       "root":"NNN"
      },
     "642":{
       "root":"NNN"
      },
     "643":{
       "root":"NNN"
      },
     "644":{
       "root":"NNN"
      },
     "645":{
       "root":"NNN"
      },
     "646":{
       "root":"NNN"
      },
     "647":{
       "root":"NNN"
      },
     "648":{
       "root":"NNN"
      },
     "649":{
       "root":"NNN"
      },
     "65":{
       "Node14":"NNN",
       "lycPic_SAMN09924608":"NNN",
       "root":"CAA"
      },
     "650":{
       "root":"NNN"
      },
     "651":{
       "root":"NNN"
      },
     "652":{
       "root":"NNN"
      },
     "653":{
       "root":"NNN"
      },
     "654":{
       "root":"NNN"
      },
     "655":{
       "root":"NNN"
      },
     "656":{
       "root":"NNN"
      },
     "657":{
       "root":"NNN"
      },
     "658":{
       "root":"NNN"
      },
     "659":{
       "root":"NNN"
      },
     "66":{
       "Node14":"NNN",
       "lycPic_SAMN09924608":"GNN",
       "root":"GTG"
      },
     "660":{
       "root":"NNN"
      },
     "661":{
       "root":"NNN"
      },
     "662":{
       "root":"NNN"
      },
     "663":{
       "root":"NNN"
      },
     "664":{
       "root":"NNN"
      },
     "665":{
       "root":"NNN"
      },
     "666":{
       "root":"NNN"
      },
     "667":{
       "root":"NNN"
      },
     "668":{
       "root":"NNN"
      },
     "669":{
       "root":"NNN"
      },
     "67":{
       "Node14":"NNN",
       "lycPic_SAMN09924608":"CNN",
       "root":"CTG"
      },
     "670":{
       "DireGB":"NNT",
       "canBai_SAMN02921314":"NNT",
       "canLup_SAMN02921310":"NNN",
       "canRuf_SAMN02921317":"NNT",
       "chrBra_SAMN27257233":"NNT",
       "cuoAlp_SAMN10180424":"NNT",
       "lupMes_SAMEA5411047":"NNT",
       "lycPic_SAMN09924608":"NNT",
       "root":"AAT",
       "speVen_SAMN27257238":"NNT",
       "uroCin_SAMN04495241":"NNT",
       "vulVul_marble_Fox4":"NNT"
      },
     "671":{
       "canLup_SAMN02921310":"NNN",
       "root":"AAA"
      },
     "672":{
       "canBai_SAMN02921314":"NCC",
       "canLup_SAMN02921310":"NNN",
       "root":"GCC"
      },
     "673":{
       "canLup_SAMN02921310":"NNN",
       "root":"CTT"
      },
     "674":{
       "canLup_SAMN02921310":"NNN",
       "root":"GCA"
      },
     "675":{
       "canLup_SAMN02921310":"NTT",
       "root":"CTT"
      },
     "676":null,
     "677":{
       "canLup_SAMN02921310":"NGC",
       "root":"AGC"
      },
     "678":{
       "canLup_SAMN02921310":"NNN",
       "root":"TTC"
      },
     "679":{
       "canLup_SAMN02921310":"CNN",
       "root":"CTT"
      },
     "68":{
       "Node14":"NNN",
       "lycPic_SAMN09924608":"NCG",
       "root":"GCG"
      },
     "680":{
       "DireGB":"TAN",
       "Node14":"AAT",
       "Node16":"AAA",
       "Node4":"ATT",
       "Node5":"---",
       "canBai_SAMN02921314":"---",
       "canLup_SAMN02921310":"NAA",
       "canRuf_SAMN02921317":"---",
       "cuoAlp_SAMN10180424":"---",
       "lupMes_SAMEA5411047":"---",
       "lycPic_SAMN09924608":"---",
       "root":"AAT",
       "uroCin_SAMN04495241":"---",
       "vulVul_marble_Fox4":"---"
      },
     "681":{
       "canRuf_SAMN02921317":"ANN",
       "root":"AGT"
      },
     "682":null,
     "683":{
       "canRuf_SAMN02921317":"ANN",
       "root":"ACT"
      },
     "684":{
       "canLup_SAMN02921310":"NTC",
       "canRuf_SAMN02921317":"NNC",
       "root":"GTC"
      },
     "685":{
       "canRuf_SAMN02921317":"NNN",
       "root":"ATG"
      },
     "686":{
       "canLup_SAMN02921310":"CTN",
       "canRuf_SAMN02921317":"CNN",
       "root":"CTG"
      },
     "687":{
       "canRuf_SAMN02921317":"NNN",
       "root":"TCT"
      },
     "688":{
       "canRuf_SAMN02921317":"NNN",
       "root":"GCT"
      },
     "689":{
       "canRuf_SAMN02921317":"NNN",
       "root":"GGC"
      },
     "69":{
       "Node14":"NNN",
       "lycPic_SAMN09924608":"AGN",
       "root":"AGC",
       "speVen_SAMN27257238":"AAC"
      },
     "690":{
       "canRuf_SAMN02921317":"NNN",
       "root":"AGC"
      },
     "691":{
       "canRuf_SAMN02921317":"NNN",
       "root":"TTT"
      },
     "692":{
       "canRuf_SAMN02921317":"NNN",
       "root":"TCC"
      },
     "693":{
       "canRuf_SAMN02921317":"NNN",
       "root":"TCC"
      },
     "694":{
       "canRuf_SAMN02921317":"NNN",
       "root":"CCC"
      },
     "695":{
       "canBai_SAMN02921314":"TNN",
       "canLup_SAMN02921310":"NNN",
       "canRuf_SAMN02921317":"NNN",
       "root":"TAC"
      },
     "696":{
       "canLup_SAMN02921310":"NNN",
       "canRuf_SAMN02921317":"NNN",
       "root":"GAA"
      },
     "697":{
       "canLup_SAMN02921310":"NNN",
       "canRuf_SAMN02921317":"NNN",
       "root":"CAC"
      },
     "698":{
       "canLup_SAMN02921310":"NTC",
       "canRuf_SAMN02921317":"NNN",
       "root":"CTC"
      },
     "699":{
       "canLup_SAMN02921310":"ANN",
       "canRuf_SAMN02921317":"NNN",
       "root":"AGC"
      },
     "7":{
       "DireGB":"GAN",
       "Node14":"NNN",
       "lupMes_SAMEA5411047":"NNN",
       "lycPic_SAMN09924608":"NNN",
       "root":"GAG",
       "uroCin_SAMN04495241":"NNN",
       "vulVul_marble_Fox4":"NNN"
      },
     "70":{
       "Node14":"NNN",
       "root":"CAG"
      },
     "700":{
       "canLup_SAMN02921310":"NNN",
       "canRuf_SAMN02921317":"NNN",
       "root":"CAG"
      },
     "701":{
       "canLup_SAMN02921310":"NNN",
       "canRuf_SAMN02921317":"NNN",
       "root":"CCA"
      },
     "702":{
       "canLup_SAMN02921310":"NNN",
       "canRuf_SAMN02921317":"NNN",
       "root":"GAG"
      },
     "703":{
       "canLup_SAMN02921310":"NNN",
       "canRuf_SAMN02921317":"NNN",
       "root":"ACA"
      },
     "704":{
       "canLup_SAMN02921310":"NNN",
       "canRuf_SAMN02921317":"NNN",
       "root":"AAG"
      },
     "705":{
       "canBai_SAMN02921314":"NNC",
       "canLup_SAMN02921310":"NNN",
       "canRuf_SAMN02921317":"NNN",
       "root":"CGC"
      },
     "706":{
       "canLup_SAMN02921310":"NNN",
       "canRuf_SAMN02921317":"NNN",
       "root":"ATG"
      },
     "707":{
       "canLup_SAMN02921310":"NNN",
       "canRuf_SAMN02921317":"NNN",
       "root":"GTG"
      },
     "708":{
       "canLup_SAMN02921310":"NNN",
       "canRuf_SAMN02921317":"NNN",
       "root":"GAA"
      },
     "709":{
       "canBai_SAMN02921314":"NAC",
       "canLup_SAMN02921310":"NNN",
       "canRuf_SAMN02921317":"NNN",
       "root":"CAC"
      },
     "71":{
       "Node14":"NNN",
       "root":"ATG"
      },
     "710":{
       "canLup_SAMN02921310":"NNN",
       "canRuf_SAMN02921317":"NNN",
       "root":"TAC"
      },
     "711":{
       "canLup_SAMN02921310":"NNN",
       "canRuf_SAMN02921317":"NNN",
       "root":"ACA"
      },
     "712":{
       "canLup_SAMN02921310":"NNN",
       "canRuf_SAMN02921317":"NNN",
       "root":"GCC"
      },
     "713":{
       "canBai_SAMN02921314":"TNT",
       "canLup_SAMN02921310":"NNN",
       "canRuf_SAMN02921317":"NNN",
       "root":"TAT"
      },
     "714":{
       "canBai_SAMN02921314":"CNC",
       "canLup_SAMN02921310":"NNN",
       "canRuf_SAMN02921317":"NNN",
       "root":"CTC"
      },
     "715":{
       "canBai_SAMN02921314":"NGT",
       "canLup_SAMN02921310":"NNN",
       "canRuf_SAMN02921317":"NNN",
       "root":"AGT"
      },
     "716":{
       "canBai_SAMN02921314":"GAN",
       "canLup_SAMN02921310":"NNN",
       "canRuf_SAMN02921317":"NNN",
       "root":"GAC"
      },
     "717":{
       "canBai_SAMN02921314":"ANN",
       "canLup_SAMN02921310":"NNN",
       "canRuf_SAMN02921317":"NNN",
       "root":"AAC",
       "uroCin_SAMN04495241":"AAN"
      },
     "718":{
       "canBai_SAMN02921314":"NNC",
       "canLup_SAMN02921310":"NNN",
       "canRuf_SAMN02921317":"NNN",
       "root":"ACC",
       "uroCin_SAMN04495241":"NCC"
      },
     "719":{
       "Node16":"NNN",
       "root":"CGC"
      },
     "72":{
       "Node14":"NNN",
       "root":"CAG"
      },
     "720":{
       "canBai_SAMN02921314":"NTC",
       "canLup_SAMN02921310":"NNN",
       "canRuf_SAMN02921317":"NNN",
       "root":"CTC"
      },
     "721":{
       "Node16":"NNN",
       "root":"ATT"
      },
     "722":{
       "Node16":"NNN",
       "root":"GCT"
      },
     "723":{
       "Node16":"NNN",
       "root":"AAC"
      },
     "724":{
       "Node16":"NNN",
       "root":"CCG"
      },
     "725":{
       "Node16":"NNN",
       "root":"GGG"
      },
     "726":{
       "Node16":"NNN",
       "root":"CTC"
      },
     "727":{
       "Node16":"NNN",
       "root":"AAA"
      },
     "728":{
       "canLup_SAMN02921310":"NTN",
       "root":"TTC",
       "uroCin_SAMN04495241":"NNN"
      },
     "729":{
       "canLup_SAMN02921310":"NNN",
       "root":"TCT",
       "uroCin_SAMN04495241":"NCT"
      },
     "73":{
       "Node14":"NNN",
       "lycPic_SAMN09924608":"NGG",
       "root":"AGG"
      },
     "730":{
       "canLup_SAMN02921310":"NNN",
       "root":"GTC"
      },
     "731":{
       "canLup_SAMN02921310":"NNN",
       "root":"AGG",
       "uroCin_SAMN04495241":"AGN"
      },
     "732":{
       "canLup_SAMN02921310":"NNN",
       "root":"AAT",
       "uroCin_SAMN04495241":"NAT"
      },
     "733":{
       "canLup_SAMN02921310":"NNN",
       "root":"GAA"
      },
     "734":{
       "canLup_SAMN02921310":"NNN",
       "root":"GTA"
      },
     "735":{
       "canLup_SAMN02921310":"NNN",
       "root":"ATG"
      },
     "736":{
       "canLup_SAMN02921310":"NNN",
       "root":"GCC"
      },
     "737":{
       "canLup_SAMN02921310":"NNN",
       "canRuf_SAMN02921317":"ANC",
       "root":"ACC"
      },
     "738":{
       "canLup_SAMN02921310":"NNN",
       "root":"AGC"
      },
     "739":{
       "canBai_SAMN02921314":"CAN",
       "canLup_SAMN02921310":"NNN",
       "canRuf_SAMN02921317":"CAN",
       "root":"CAC"
      },
     "74":{
       "Node14":"NNN",
       "lycPic_SAMN09924608":"CNG",
       "root":"CTG"
      },
     "740":{
       "canBai_SAMN02921314":"NTC",
       "canLup_SAMN02921310":"NNN",
       "canRuf_SAMN02921317":"NTC",
       "root":"GTC"
      },
     "741":{
       "canLup_SAMN02921310":"NNN",
       "root":"ACA"
      },
     "742":{
       "canLup_SAMN02921310":"NNN",
       "root":"GAT"
      },
     "743":{
       "canLup_SAMN02921310":"NNN",
       "root":"GAA"
      },
     "744":{
       "canLup_SAMN02921310":"NNN",
       "root":"TGG"
      },
     "745":{
       "canLup_SAMN02921310":"NNN",
       "root":"ATG"
      },
     "746":{
       "canLup_SAMN02921310":"NNN",
       "root":"ACA"
      },
     "747":{
       "canLup_SAMN02921310":"NNN",
       "root":"CAA"
      },
     "748":{
       "canLup_SAMN02921310":"NNN",
       "root":"ATG"
      },
     "749":{
       "canLup_SAMN02921310":"NNN",
       "root":"GAA"
      },
     "75":{
       "Node14":"NNN",
       "root":"GCG"
      },
     "750":{
       "canLup_SAMN02921310":"NNN",
       "root":"ATG"
      },
     "751":{
       "canLup_SAMN02921310":"NNN",
       "canRuf_SAMN02921317":"AGN",
       "root":"AGT"
      },
     "752":{
       "canLup_SAMN02921310":"NNN",
       "canRuf_SAMN02921317":"AGN",
       "root":"AGC"
      },
     "753":{
       "canBai_SAMN02921314":"NTG",
       "canLup_SAMN02921310":"NNN",
       "root":"CTG"
      },
     "754":{
       "canBai_SAMN02921314":"NNN",
       "canLup_SAMN02921310":"NNN",
       "canRuf_SAMN02921317":"AAN",
       "root":"AAC"
      },
     "755":{
       "Node16":"NNN",
       "root":"ACG"
      },
     "756":{
       "Node16":"NNN",
       "root":"TAC"
      },
     "757":{
       "Node16":"NNN",
       "root":"ATT"
      },
     "758":{
       "canBai_SAMN02921314":"NNN",
       "canLup_SAMN02921310":"NNN",
       "canRuf_SAMN02921317":"NNC",
       "root":"GTC"
      },
     "759":{
       "Node16":"NNN",
       "root":"CGC"
      },
     "76":{
       "Node14":"NNN",
       "lycPic_SAMN09924608":"GNC",
       "root":"GCC"
      },
     "760":{
       "Node16":"NNN",
       "root":"CGT"
      },
     "761":{
       "Node16":"NNN",
       "root":"TAC"
      },
     "762":{
       "Node16":"NNN",
       "root":"ATA"
      },
     "763":{
       "Node16":"NNN",
       "root":"GCA"
      },
     "764":{
       "Node16":"NNN",
       "root":"ACG"
      },
     "765":{
       "canBai_SAMN02921314":"NNN",
       "canLup_SAMN02921310":"NCC",
       "canRuf_SAMN02921317":"NNN",
       "root":"CCC"
      },
     "766":{
       "canBai_SAMN02921314":"NAN",
       "canLup_SAMN02921310":"NNN",
       "canRuf_SAMN02921317":"NNN",
       "root":"AAT"
      },
     "767":{
       "canBai_SAMN02921314":"GGN",
       "canLup_SAMN02921310":"GGN",
       "canRuf_SAMN02921317":"NNN",
       "root":"GGC"
      },
     "768":{
       "canBai_SAMN02921314":"NTC",
       "canLup_SAMN02921310":"NTC",
       "canRuf_SAMN02921317":"NNN",
       "root":"GTC"
      },
     "769":{
       "canRuf_SAMN02921317":"NNN",
       "root":"CTT"
      },
     "77":{
       "Node14":"NNN",
       "root":"GAG",
       "uroCin_SAMN04495241":"GNG"
      },
     "770":{
       "canRuf_SAMN02921317":"NNN",
       "root":"AGA"
      },
     "771":{
       "canRuf_SAMN02921317":"NNN",
       "root":"ATT"
      },
     "772":{
       "canLup_SAMN02921310":"TNT",
       "canRuf_SAMN02921317":"NNN",
       "root":"TAT"
      },
     "773":{
       "canRuf_SAMN02921317":"NNN",
       "root":"CCT"
      },
     "774":{
       "canRuf_SAMN02921317":"NNN",
       "root":"GGT"
      },
     "775":{
       "canRuf_SAMN02921317":"NNN",
       "root":"TCC"
      },
     "776":{
       "canRuf_SAMN02921317":"NNN",
       "root":"CTC"
      },
     "777":{
       "canRuf_SAMN02921317":"NNN",
       "root":"ATG"
      },
     "778":{
       "canLup_SAMN02921310":"GAN",
       "canRuf_SAMN02921317":"NNN",
       "root":"GAC"
      },
     "779":{
       "canRuf_SAMN02921317":"NNN",
       "root":"AAA"
      },
     "78":{
       "Node14":"NNN",
       "lycPic_SAMN09924608":"GNA",
       "root":"GAA"
      },
     "780":{
       "canLup_SAMN02921310":"GCN",
       "canRuf_SAMN02921317":"NNN",
       "root":"GCA"
      },
     "781":{
       "canRuf_SAMN02921317":"NNN",
       "root":"TTT"
      },
     "782":{
       "canBai_SAMN02921314":"NAT",
       "canRuf_SAMN02921317":"NNN",
       "root":"GAT"
      },
     "783":{
       "canRuf_SAMN02921317":"NNN",
       "root":"CCC"
      },
     "784":{
       "DireGB":"ACA",
       "canBai_SAMN02921314":"NNN",
       "canLup_SAMN02921310":"ANN",
       "canRuf_SAMN02921317":"NNN",
       "root":"ACG"
      },
     "785":{
       "canRuf_SAMN02921317":"NNN",
       "root":"AGG"
      },
     "786":{
       "canRuf_SAMN02921317":"NNN",
       "root":"AGA"
      },
     "787":{
       "canBai_SAMN02921314":"NAA",
       "canLup_SAMN02921310":"NAA",
       "canRuf_SAMN02921317":"NNN",
       "root":"CAA"
      },
     "788":{
       "canRuf_SAMN02921317":"NNG",
       "root":"TGG"
      },
     "789":null,
     "79":{
       "Node14":"NNN",
       "root":"CTG"
      },
     "790":null,
     "791":null,
     "792":null,
     "793":null,
     "794":null,
     "795":null,
     "796":null,
     "797":null,
     "798":null,
     "799":null,
     "8":{
       "DireGB":"GAN",
       "Node14":"NNN",
       "lupMes_SAMEA5411047":"NNN",
       "lycPic_SAMN09924608":"NNN",
       "root":"GAG",
       "uroCin_SAMN04495241":"NNN",
       "vulVul_marble_Fox4":"NNN"
      },
     "80":{
       "Node14":"NNN",
       "root":"GGG"
      },
     "800":null,
     "801":null,
     "802":null,
     "803":null,
     "804":null,
     "805":null,
     "806":null,
     "807":null,
     "808":null,
     "809":null,
     "81":{
       "DireGB":"NNN",
       "Node14":"NNN",
       "root":"GTC",
       "uroCin_SAMN04495241":"GNN"
      },
     "810":{
       "canRuf_SAMN02921317":"NGA",
       "root":"GGA"
      },
     "811":null,
     "812":{
       "canRuf_SAMN02921317":"GGN",
       "root":"GGC"
      },
     "813":null,
     "814":{
       "canRuf_SAMN02921317":"NTA",
       "root":"GTA"
      },
     "815":{
       "canRuf_SAMN02921317":"NTA",
       "root":"GTA"
      },
     "816":null,
     "817":null,
     "818":null,
     "819":null,
     "82":{
       "DireGB":"NNN",
       "Node14":"NNN",
       "lycPic_SAMN09924608":"GTN",
       "root":"GTC",
       "uroCin_SAMN04495241":"GNC"
      },
     "820":null,
     "821":null,
     "822":null,
     "823":null,
     "824":null,
     "825":null,
     "826":{
       "canRuf_SAMN02921317":"ANA",
       "root":"ACA",
       "uroCin_SAMN04495241":"ACG"
      },
     "827":null,
     "828":null,
     "829":null,
     "83":{
       "DireGB":"NNN",
       "Node14":"NNN",
       "lycPic_SAMN09924608":"NCC",
       "root":"ACC"
      },
     "830":{
       "root":"TCT",
       "uroCin_SAMN04495241":"TNN"
      },
     "831":{
       "DireGB":"GGN",
       "root":"GGG",
       "uroCin_SAMN04495241":"NNN"
      },
     "832":{
       "root":"CAT",
       "uroCin_SAMN04495241":"NNT"
      },
     "833":null,
     "834":null,
     "835":null,
     "836":null,
     "837":null,
     "838":{
       "root":"GGT",
       "uroCin_SAMN04495241":"GGN"
      },
     "839":{
       "canLup_SAMN02921310":"ATN",
       "lycPic_SAMN09924608":"ATT",
       "root":"ATC"
      },
     "84":{
       "DireGB":"NNN",
       "Node14":"NNN",
       "root":"ATG"
      },
     "840":{
       "canRuf_SAMN02921317":"NAC",
       "root":"GAC"
      },
     "841":null,
     "842":null,
     "843":null,
     "844":null,
     "845":null,
     "846":null,
     "847":null,
     "848":null,
     "849":null,
     "85":{
       "Node14":"NNN",
       "root":"CAG"
      },
     "850":{
       "root":"CTG",
       "vulVul_marble_Fox4":"TTG"
      },
     "851":null,
     "852":null,
     "853":null,
     "854":null,
     "855":null,
     "856":null,
     "857":{
       "canLup_SAMN02921310":"TNT",
       "root":"TGT"
      },
     "858":null,
     "859":null,
     "86":{
       "DireGB":"CNA",
       "canBai_SAMN02921314":"NNN",
       "canLup_SAMN02921310":"NNN",
       "canRuf_SAMN02921317":"NGA",
       "root":"CGA"
      },
     "860":null,
     "861":{
       "canLup_SAMN02921310":"GNT",
       "root":"GGT"
      },
     "862":null,
     "863":null,
     "864":null,
     "865":null,
     "866":{
       "canRuf_SAMN02921317":"AGN",
       "root":"AGG"
      },
     "867":{
       "canLup_SAMN02921310":"TGN",
       "canRuf_SAMN02921317":"NNN",
       "root":"TGC"
      },
     "868":{
       "canRuf_SAMN02921317":"NNN",
       "root":"TTC"
      },
     "869":{
       "canRuf_SAMN02921317":"NNN",
       "root":"ATA"
      },
     "87":{
       "canBai_SAMN02921314":"NNA",
       "canLup_SAMN02921310":"NNN",
       "root":"ATA"
      },
     "870":{
       "canRuf_SAMN02921317":"NNN",
       "root":"ATG"
      },
     "871":{
       "canRuf_SAMN02921317":"NNN",
       "root":"GAG"
      },
     "872":{
       "canBai_SAMN02921314":"GAN",
       "canLup_SAMN02921310":"GAN",
       "canRuf_SAMN02921317":"GNN",
       "root":"GAC"
      },
     "873":{
       "canLup_SAMN02921310":"NGG",
       "canRuf_SAMN02921317":"NNN",
       "root":"AGG"
      },
     "874":{
       "canRuf_SAMN02921317":"NNN",
       "root":"GGT"
      },
     "875":{
       "canLup_SAMN02921310":"NAT",
       "canRuf_SAMN02921317":"NNN",
       "root":"TAT"
      },
     "876":{
       "canRuf_SAMN02921317":"NNN",
       "root":"CTG"
      },
     "877":{
       "canRuf_SAMN02921317":"NNN",
       "root":"GTG",
       "uroCin_SAMN04495241":"GTA"
      },
     "878":{
       "canRuf_SAMN02921317":"NNN",
       "root":"GCA"
      },
     "879":{
       "canBai_SAMN02921314":"NAN",
       "canLup_SAMN02921310":"NAT",
       "canRuf_SAMN02921317":"NNN",
       "root":"CAT"
      },
     "88":{
       "canBai_SAMN02921314":"TNN",
       "canLup_SAMN02921310":"NTC",
       "root":"TTC"
      },
     "880":{
       "canBai_SAMN02921314":"CCN",
       "canRuf_SAMN02921317":"NNN",
       "root":"CCA"
      },
     "881":{
       "canBai_SAMN02921314":"ANC",
       "canLup_SAMN02921310":"ANC",
       "canRuf_SAMN02921317":"NNN",
       "root":"ACC"
      },
     "882":{
       "canRuf_SAMN02921317":"NNN",
       "root":"CTC"
      },
     "883":{
       "canLup_SAMN02921310":"NTT",
       "canRuf_SAMN02921317":"NNN",
       "root":"ATT"
      },
     "884":{
       "canBai_SAMN02921314":"GAN",
       "canLup_SAMN02921310":"GAN",
       "canRuf_SAMN02921317":"NNN",
       "root":"GAC"
      },
     "885":{
       "canBai_SAMN02921314":"CCN",
       "canLup_SAMN02921310":"CNC",
       "canRuf_SAMN02921317":"NNN",
       "root":"CCC"
      },
     "886":{
       "canBai_SAMN02921314":"NNA",
       "canLup_SAMN02921310":"NNN",
       "canRuf_SAMN02921317":"NNN",
       "root":"AAA"
      },
     "887":{
       "canBai_SAMN02921314":"GGN",
       "canLup_SAMN02921310":"GGN",
       "canRuf_SAMN02921317":"NNN",
       "root":"GGA"
      },
     "888":{
       "Node16":"NNN",
       "root":"CAT"
      },
     "889":{
       "Node16":"NNN",
       "root":"GCA"
      },
     "89":{
       "canBai_SAMN02921314":"NAN",
       "canLup_SAMN02921310":"NNN",
       "root":"AAC"
      },
     "890":{
       "DireGB":"CCN",
       "Node16":"NNN",
       "root":"CCC"
      },
     "891":{
       "DireGB":"NNN",
       "Node16":"NNN",
       "cuoAlp_SAMN10180424":"GNN",
       "lycPic_SAMN09924608":"GNN",
       "root":"GTG",
       "uroCin_SAMN04495241":"GNN"
      },
     "892":{
       "DireGB":"NNN",
       "Node14":"NNN",
       "lycPic_SAMN09924608":"NNN",
       "root":"GAA",
       "uroCin_SAMN04495241":"NNN"
      },
     "893":{
       "DireGB":"NNN",
       "Node14":"NNN",
       "lycPic_SAMN09924608":"NNN",
       "root":"CAA",
       "uroCin_SAMN04495241":"NNN"
      },
     "894":{
       "root":"NNN"
      },
     "895":{
       "DireGB":"NNN",
       "Node14":"NNN",
       "lycPic_SAMN09924608":"NNN",
       "root":"CAG",
       "uroCin_SAMN04495241":"NNN"
      },
     "896":{
       "DireGB":"NNN",
       "Node14":"NNN",
       "lycPic_SAMN09924608":"NNN",
       "root":"CAT",
       "uroCin_SAMN04495241":"NNN"
      },
     "897":{
       "DireGB":"NNN",
       "Node16":"NNN",
       "cuoAlp_SAMN10180424":"NNC",
       "lycPic_SAMN09924608":"NNC",
       "root":"ATC",
       "uroCin_SAMN04495241":"NNN"
      },
     "898":{
       "DireGB":"NNN",
       "Node16":"NNN",
       "root":"CAC"
      },
     "899":{
       "DireGB":"NNN",
       "canBai_SAMN02921314":"NNN",
       "canLup_SAMN02921310":"NAG",
       "canRuf_SAMN02921317":"NNN",
       "root":"AAG"
      },
     "9":{
       "DireGB":"ANN",
       "Node14":"NNN",
       "lupMes_SAMEA5411047":"NNN",
       "lycPic_SAMN09924608":"NNN",
       "root":"ACG",
       "uroCin_SAMN04495241":"NNN",
       "vulVul_marble_Fox4":"NNN"
      },
     "90":{
       "canBai_SAMN02921314":"NNC",
       "root":"TCC"
      },
     "900":null,
     "901":{
       "canLup_SAMN02921310":"CNC",
       "root":"CCC",
       "vulVul_marble_Fox4":"CCG"
      },
     "902":null,
     "903":{
       "canLup_SAMN02921310":"GNN",
       "root":"GTA"
      },
     "904":{
       "canLup_SAMN02921310":"GNA",
       "root":"GCA"
      },
     "905":{
       "canLup_SAMN02921310":"AAN",
       "root":"AAT"
      },
     "906":null,
     "907":null,
     "908":{
       "canBai_SAMN02921314":"NTG",
       "canLup_SAMN02921310":"NTG",
       "canRuf_SAMN02921317":"NTG",
       "root":"CTG"
      },
     "909":{
       "canLup_SAMN02921310":"NNN",
       "canRuf_SAMN02921317":"AAN",
       "root":"AAC"
      },
     "91":{
       "canBai_SAMN02921314":"TTN",
       "root":"TTT"
      },
     "910":{
       "canLup_SAMN02921310":"NNN",
       "root":"CAC"
      },
     "911":{
       "canLup_SAMN02921310":"NNN",
       "root":"CCC"
      },
     "912":{
       "canLup_SAMN02921310":"NNN",
       "root":"AAC"
      },
     "913":{
       "canLup_SAMN02921310":"NNN",
       "root":"TTT"
      },
     "914":null,
     "915":null,
     "916":null,
     "917":{
       "canLup_SAMN02921310":"AAN",
       "root":"AAC"
      },
     "918":null,
     "919":null,
     "92":{
       "canBai_SAMN02921314":"NTT",
       "canRuf_SAMN02921317":"NTT",
       "root":"GTT"
      },
     "920":{
       "canLup_SAMN02921310":"AAN",
       "root":"AAC"
      },
     "921":null,
     "922":null,
     "923":null,
     "924":null,
     "925":null,
     "926":null,
     "927":null,
     "928":null,
     "929":null,
     "93":{
       "canLup_SAMN02921310":"TAN",
       "root":"TAC"
      },
     "930":null,
     "931":null,
     "932":null,
     "933":null,
     "934":null,
     "935":null,
     "936":null,
     "937":null,
     "938":null,
     "939":{
       "canLup_SAMN02921310":"GGN",
       "root":"GGA"
      },
     "94":null,
     "940":{
       "canLup_SAMN02921310":"GNT",
       "root":"GAT"
      },
     "941":{
       "canLup_SAMN02921310":"TNN",
       "canRuf_SAMN02921317":"TTN",
       "root":"TTG"
      },
     "942":{
       "canBai_SAMN02921314":"ANN",
       "canLup_SAMN02921310":"NNN",
       "canRuf_SAMN02921317":"NNN",
       "root":"ACG"
      },
     "943":{
       "DireGB":"AAN",
       "canBai_SAMN02921314":"AAN",
       "canLup_SAMN02921310":"ANN",
       "canRuf_SAMN02921317":"NNN",
       "root":"AAC"
      },
     "944":{
       "canLup_SAMN02921310":"CTN",
       "root":"CTT"
      },
     "945":{
       "canLup_SAMN02921310":"NNN",
       "canRuf_SAMN02921317":"NNN",
       "root":"GTG"
      },
     "946":{
       "canLup_SAMN02921310":"CNN",
       "canRuf_SAMN02921317":"NNN",
       "root":"CAT"
      },
     "947":{
       "canRuf_SAMN02921317":"NNN",
       "root":"GGC"
      },
     "948":{
       "canRuf_SAMN02921317":"NNN",
       "root":"AGC"
      },
     "949":{
       "canBai_SAMN02921314":"CNN",
       "canLup_SAMN02921310":"CNN",
       "canRuf_SAMN02921317":"NNN",
       "root":"CAC",
       "vulVul_marble_Fox4":"CAT"
      },
     "95":null,
     "950":{
       "canLup_SAMN02921310":"NGT",
       "canRuf_SAMN02921317":"NNT",
       "root":"TGT"
      },
     "951":{
       "canRuf_SAMN02921317":"TNT",
       "root":"TCT"
      },
     "952":{
       "canLup_SAMN02921310":"AAN",
       "canRuf_SAMN02921317":"AAN",
       "root":"AAG"
      },
     "953":{
       "canBai_SAMN02921314":"TAN",
       "canLup_SAMN02921310":"TNC",
       "canRuf_SAMN02921317":"TAN",
       "root":"TAC"
      },
     "954":{
       "canRuf_SAMN02921317":"NGA",
       "root":"AGA"
      },
     "955":{
       "canRuf_SAMN02921317":"NNG",
       "root":"CTG"
      },
     "956":{
       "canRuf_SAMN02921317":"NNN",
       "root":"GCA"
      },
     "957":{
       "canRuf_SAMN02921317":"NNN",
       "root":"AGG"
      },
     "958":{
       "canRuf_SAMN02921317":"NNN",
       "root":"ATC"
      },
     "959":{
       "canRuf_SAMN02921317":"NNN",
       "root":"CCA"
      },
     "96":null,
     "960":{
       "canRuf_SAMN02921317":"NNN",
       "root":"GGA"
      },
     "961":{
       "canRuf_SAMN02921317":"NNN",
       "root":"ACC"
      },
     "962":{
       "canBai_SAMN02921314":"AAN",
       "canLup_SAMN02921310":"NNN",
       "canRuf_SAMN02921317":"NNN",
       "root":"AAC"
      },
     "963":{
       "Node16":"NNN",
       "root":"GCG"
      },
     "964":{
       "canLup_SAMN02921310":"TTN",
       "canRuf_SAMN02921317":"NNN",
       "chrBra_SAMN27257233":"TTC",
       "root":"TTT"
      },
     "965":{
       "canBai_SAMN02921314":"NTN",
       "canLup_SAMN02921310":"NNN",
       "canRuf_SAMN02921317":"NNN",
       "root":"GTT"
      },
     "966":{
       "canBai_SAMN02921314":"NNC",
       "canLup_SAMN02921310":"NNN",
       "canRuf_SAMN02921317":"NNN",
       "root":"GGC"
      },
     "967":{
       "canBai_SAMN02921314":"NTN",
       "canLup_SAMN02921310":"NTT",
       "canRuf_SAMN02921317":"NNN",
       "root":"ATT"
      },
     "968":{
       "canBai_SAMN02921314":"NTC",
       "canLup_SAMN02921310":"NNC",
       "canRuf_SAMN02921317":"NNN",
       "root":"GTC"
      },
     "969":{
       "canBai_SAMN02921314":"NAN",
       "canLup_SAMN02921310":"NAN",
       "canRuf_SAMN02921317":"NNN",
       "root":"AAT"
      },
     "97":null,
     "970":{
       "canBai_SAMN02921314":"GNN",
       "canLup_SAMN02921310":"NNN",
       "canRuf_SAMN02921317":"NNN",
       "root":"GAA"
      },
     "971":{
       "Node16":"NNN",
       "root":"ACG"
      },
     "972":{
       "canBai_SAMN02921314":"NGN",
       "canLup_SAMN02921310":"NGN",
       "canRuf_SAMN02921317":"NNN",
       "root":"TGC"
      },
     "973":{
       "canBai_SAMN02921314":"NNN",
       "canLup_SAMN02921310":"NAN",
       "canRuf_SAMN02921317":"NNN",
       "root":"GAC"
      },
     "974":{
       "canBai_SAMN02921314":"NCT",
       "canRuf_SAMN02921317":"NNN",
       "root":"TCT"
      },
     "975":{
       "canBai_SAMN02921314":"CTN",
       "canLup_SAMN02921310":"CTN",
       "canRuf_SAMN02921317":"NNN",
       "root":"CTT"
      },
     "976":{
       "canLup_SAMN02921310":"NCC",
       "canRuf_SAMN02921317":"NNN",
       "root":"GCC"
      },
     "977":{
       "canRuf_SAMN02921317":"NNN",
       "root":"TTT"
      },
     "978":{
       "canLup_SAMN02921310":"TNT",
       "canRuf_SAMN02921317":"NNN",
       "root":"TGT"
      },
     "979":{
       "canRuf_SAMN02921317":"NNN",
       "root":"GCT"
      },
     "98":null,
     "980":{
       "canLup_SAMN02921310":"TNT",
       "canRuf_SAMN02921317":"NNN",
       "root":"TGT"
      },
     "981":{
       "canRuf_SAMN02921317":"NNN",
       "root":"AGC"
      },
     "982":{
       "canRuf_SAMN02921317":"NNN",
       "root":"ATG"
      },
     "983":{
       "canLup_SAMN02921310":"NNG",
       "canRuf_SAMN02921317":"NNN",
       "root":"GTG"
      },
     "984":{
       "canRuf_SAMN02921317":"NNN",
       "root":"GAT"
      },
     "985":{
       "canBai_SAMN02921314":"CNG",
       "canLup_SAMN02921310":"NNN",
       "canRuf_SAMN02921317":"NNN",
       "root":"CGG"
      },
     "986":{
       "canRuf_SAMN02921317":"NNN",
       "root":"CTC"
      },
     "987":{
       "canLup_SAMN02921310":"TGN",
       "canRuf_SAMN02921317":"NNN",
       "root":"TGT"
      },
     "988":{
       "canRuf_SAMN02921317":"NNN",
       "root":"CTC"
      },
     "989":{
       "canLup_SAMN02921310":"AAN",
       "canRuf_SAMN02921317":"NNN",
       "root":"AAC"
      },
     "99":null,
     "990":{
       "canRuf_SAMN02921317":"NNN",
       "root":"TGT"
      },
     "991":{
       "canLup_SAMN02921310":"CAN",
       "canRuf_SAMN02921317":"CNN",
       "root":"CAC"
      },
     "992":{
       "canBai_SAMN02921314":"CNA",
       "canLup_SAMN02921310":"NNA",
       "canRuf_SAMN02921317":"NNA",
       "root":"CGA"
      },
     "993":null,
     "994":null,
     "995":null,
     "996":null,
     "997":null,
     "998":null,
     "999":null
    }
  },
 "tested":{
   "0":{
     "DireGB":"test",
     "Node14":"test",
     "Node16":"test",
     "Node4":"test",
     "Node5":"test",
     "Node8":"test",
     "canBai_SAMN02921314":"test",
     "canLup_SAMN02921310":"test",
     "canRuf_SAMN02921317":"test",
     "chrBra_SAMN27257233":"test",
     "cuoAlp_SAMN10180424":"test",
     "lupMes_SAMEA5411047":"test",
     "lycPic_SAMN09924608":"test",
     "speVen_SAMN27257238":"test",
     "uroCin_SAMN04495241":"test",
     "vulVul_marble_Fox4":"test"
    }
  },
 "timers":{
   "MEME analysis":{
     "order":2,
     "timer":91
    },
   "Model fitting":{
     "order":1,
     "timer":2
    },
   "Total time":{
     "order":0,
     "timer":93
    }
  }
}
```
