## Supplementary material for "On the ancestry and evolution of the extinct dire wolf": HyPhy results: FormBio010753.t1.cds.aln.fa.BUSTED.json

```
{
 "Evidence Ratios":{
   "constrained":    [
[0.9874410818767986, 0.9925487534242352, 0.9899609026246475, 0.9833244161473379, 0.9844150461680182, 0.9829544361816035, 0.9901051474530307, 0.9888966651146434, 0.9883893675227475, 0.9893866649831428, 0.9905537377400091, 0.9860155587793697, 0.9921855106346843, 0.9893866649831428, 0.9926347336665317, 0.9804245577995694, 0.9860155587834245, 0.9910183051043765, 0.9923498745237083, 0.9883893675227475, 0.9893866649831428, 0.9882037942091458, 0.9871514535447747, 0.9914037991740592, 0.9860136175307775, 0.991451187966756, 0.9900856201494811, 0.9868530959077398, 0.9899275752301608, 0.9899275752301608, 0.9860155593528702, 0.9902051168075511, 0.9830945613519495, 0.9880964581907158, 0.9915272782426136, 0.9888020752791418, 0.9903672731682039, 0.9908718556546117, 1, 0.9999999999999996, 1, 1, 0.9999999999999991, 0.9999999999999991, 1, 1, 1, 1, 0.9999999999999982, 0.9999999999999996, 0.9999999999999996, 0.9999999999999982, 0.9999999999999996, 1, 1, 1, 0.9999999999999996, 1, 1, 1, 1, 0.9999999999999991, 0.9999999999999996, 1, 1, 1, 1, 0.9999999999999991, 0.9928506105301976, 0.9905319050923339, 0.9897991738890067, 0.9900166975251281, 0.9851574489454118, 0.9904706256353909, 0.9928519759694977, 0.9898433548471651, 0.9887832021387937, 0.9900919993508196, 0.9921768827995145, 0.9895947368003729, 0.9914820050183851, 0.9905347252140315, 0.9928840156208345, 0.9899275752301608, 0.9914820050183851, 0.990068933455529, 0.9888547831857326, 0.9926129028953345, 0.9883425480336269, 0.9899275752301608, 0.9914820050183851, 0.9921423968174189, 0.9871198195931864, 0.9853446907080969, 0.9923376747358115, 0.9915703330514042, 0.9905347252140315, 0.9873994086308204, 0.9917357971414807, 0.9822357679462542, 0.9926915851515542, 0.9910225228146025, 0.9906364774545314, 0.9916571749607783, 1, 0.9999999999999999, 1, 1, 1, 1, 0.9999999999999998, 0.9995991818223953, 0.9915308329597111, 0.9880878931011765, 0.989053958159919, 0.9908465870054231, 0.9904706256353909, 0.9868531011926958, 0.9833244207783011, 0.9940044850258506, 0.9903883403013487, 0.9906102176651089, 0.987636031300166, 0.9888437357586101, 0.9900919993508196, 0.990161606510633, 0.9926152706232955, 0.9917615499789424, 0.9917421464816392, 0.9803740346855899, 0.9915430576870848, 0.9893528853854608, 0.9899189139588559, 0.9917357971414807, 0.9904782084064025, 0.9901634348095834, 0.9910225228146025, 0.9916571749607783, 0.9910225228146025, 0.9909906449913642, 0.9905347252140315, 0.9924993104823207, 0.9926152706232955, 0.9906364774545314, 0.9892273646496875, 0.9906364774545314, 0.9824224635012028, 1, 1, 1, 1, 1, 1, 1, 1, 1, 1, 0.9999999999999996, 1, 1, 0.9999999999999996, 1, 1, 1, 0.9999999999999996, 1, 1, 0.9998727435100837, 0.9899641681136329, 0.9925630037594064, 0.9921273650262796, 0.9901416016113339, 0.9914342076558519, 0.9904248008232027, 0.9905917976466617, 0.9904797242227653, 0.9900174968896132, 0.9860155591199677, 0.9905629833815202, 0.9909544967010174, 0.9904706256353909, 0.9908718556546117, 0.9940017530915811, 0.9908465870054231, 0.989876905973516, 0.9897539878630909, 0.9925297165453972, 0.9886512048648781, 0.9842838286914326, 0.9914465496406673, 0.9922854465273102, 0.9916082742762851, 0.9916016427932592, 0.9860155606706001, 0.9904248008232027, 0.9903428079874015, 0.9829230654660869, 0.9915272782426136, 0.990116310289967, 0.9999999999999996, 1, 1, 1, 1, 1, 1, 0.9916794630518652, 0.9903545785951103, 0.9903275164275742, 0.9920218795197798, 0.9893657746741782, 0.9908380243897533, 0.9908465870054231, 0.9913405359687024, 0.9908639274635913, 0.9915765510564111, 0.9897297505819169, 0.9908349187768399, 0.9909196064684938, 0.9920282242405474, 0.9916016427932592, 0.9899641681136329, 0.9878293722058071, 0.9902051168075511, 0.9908398325008062, 0.9939864385116084, 0.9915077600031637, 0.9898673930501342, 0.9885548244209598, 0.9890580591199654, 0.9902051168075511, 0.9898674216752855, 0.9870733372663322, 0.9888356672334024, 0.9910514635698278, 0.9905669180079094, 0.9901771049589615, 0.9921855106342181, 0.9929031919666088, 0.9888484709701566, 0.9925487534240969, 0.9910514635698278, 0.9910362021928111, 0.9916820987217509, 0.990553737739885, 0.990553737739885, 0.9916779593670865, 0.9893425385116797, 0.9824224632620899, 0.9897998171019681, 0.9888484709701566, 0.9888484709701566, 0.9901553227949312, 0.9905430650069503, 0.9890642903556254, 0.9916820987217509, 0.9842075332451069, 0.9915449614285756, 0.9897343237620958, 0.9799493083944878, 0.9811219485224306, 0.9902017601161827, 0.9814166812906829, 0.9893425385116797, 0.9926373556409299, 0.9915061748961341, 0.9883893675225273, 0.9838338435575662, 0.9844968819148088, 0.9881927955204232, 0.9860131277867522, 0.9921855106342181, 0.9900874364291783, 0.9921855106342181, 0.9911113746781866, 0.9896318000978537, 0.9921855106342181, 0.9916820987217509, 0.988391527579108, 0.9897998171019681, 0.9916779593670865, 0.9830945600457286, 0.9883893675225273, 0.9897998171019681, 0.989960902624316, 0.9893049131206585, 0.9929031919666088, 32.28182264964835, 0.991683207002836, 0.9897998171019681, 0.9888966651143382, 0.9897998171019681, 0.9898718579948347, 0.9897998171019681, 0.9897998171019681, 0.9897998171019681, 0.9874410818766065, 0.9900874364291783, 0.9905430650069503, 0.9926373556409256, 0.986885027857392, 0.9925487534240969, 0.9927163161197049, 0.984364708491415, 0.9809900325203074, 0.9883893675225273, 0.9876047054745815, 0.9844098746153607, 0.9906036179935991, 0.9893425385116797, 0.991683207003064, 0.9896318000978537, 0.9888484709701566, 0.9926347336664849, 0.9902017601161827, 0.9906036179935991, 0.9853712759064571, 0.9881429764778135, 0.9890969250386777, 0.9914159237552622, 0.9886780907975418, 0.9890969250386777, 0.9899908355576228, 0.9897868506483343, 0.9902339077245548, 0.9874883080437827, 0.9926077148773008, 0.989438390013764, 0.9890814968434883, 0.991415923755006, 0.9879445165836448, 0.9923083464988016, 0.989960902624316, 0.9926373556409256, 0.9916820987217509, 0.9829230309583926, 0.9915379763040648, 0.9900609517070431, 0.9901051474528847, 0.989562382436178, 0.9911113746782605, 0.991657743464009, 0.9829230309583944, 28.39611542749025, 0.991683207003064, 0.9927163161197093, 1570.492521906037, 0.9882037942091458, 0.9999999999999999] 
    ],
   "optimized null":    [
[0.9969576027927894, 1.001080485617553, 0.9986912401839652, 1.036963104107945, 1.058673470558448, 0.9556056627940549, 1.001225928856292, 0.9992548309241001, 0.9988805607627113, 1.00110423793376, 0.9998686499244739, 1.043426901682999, 1.000480103604059, 1.00110423793376, 1.00165485006839, 1.007624133025215, 0.9449144991586286, 0.9996203772452916, 0.9976080690177178, 0.9988805607627113, 1.00110423793376, 0.9998000678658134, 1.038945861597175, 1.001136164518903, 1.036191963012874, 1.000900407338438, 0.9988097624964082, 1.036803534370969, 0.9989373850333259, 0.9989373850333259, 1.034539171231485, 1.000911219442539, 1.046926812136305, 1.000509897412068, 1.001001949827486, 1.000125950946083, 1.001893695660369, 1.001901675241774, 1.01761469976072, 0.9975848487438382, 0.9776896006060553, 0.9987427049414465, 0.9985268046648974, 0.9974702474037589, 0.9981414377620991, 0.9990077248582647, 0.9988364834155457, 0.9990612874923168, 0.932551097347137, 0.9975848487438382, 0.9979442895634739, 1.034467952280913, 0.9975848487438382, 1.026383367913392, 0.9984428931897058, 0.9989950951394867, 0.9975848487438382, 0.997896973548061, 0.9981414377620991, 0.9981414377620991, 0.997896973548061, 0.9981022567560215, 0.9975848487438382, 0.997896973548061, 0.9969942770575325, 0.9984366825967426, 0.9977625883925427, 0.9985731852242898, 0.9984391286900133, 1.000454850954719, 0.9996838764436112, 1.000710250875813, 1.041716457705525, 1.001547065082638, 1.000629172201895, 0.9993507336855408, 0.9998574150685662, 1.000134816528453, 1.000539250339877, 0.9991276189624435, 0.9989824301840426, 1.000931630717325, 1.000347022372277, 0.9989373850333259, 0.9989824301840426, 1.001463403522709, 0.9995222117630629, 1.001848894445724, 0.9992098245718747, 0.9989373850333259, 0.9989824301840426, 0.9986043587828216, 1.039836965643499, 0.9958252835382283, 0.9976951271459401, 1.000630526685799, 1.000931630717325, 1.032595821719668, 1.000100858860872, 1.049116112064024, 1.002968122060013, 1.001005616430636, 1.000504684095849, 1.000029599849127, 0.9981414377620991, 0.9999999999999999, 1.000279159706691, 0.9986110867658771, 0.9986582637842368, 0.9979280959401011, 0.9996118536963473, 1.002218695407988, 0.999877427875095, 1.000640958276287, 1.002379473481938, 1.000775187289863, 1.001547065082638, 1.031371098058119, 1.035669229016881, 1.003677532577626, 1.001787396704547, 0.5323792275034461, 1.001595103378447, 0.9998589290595503, 1.000134816528453, 0.998955661663722, 1.001398271238922, 0.9998581816593652, 1.000036132351514, 1.053832687302354, 1.000164231539496, 1.001346190237747, 0.9990062037627829, 1.000100858860872, 1.001378792548407, 1.001833581222348, 1.001005616430636, 1.000029599849127, 1.001005616430636, 0.9998374841858697, 1.000931630717325, 1.002677157623582, 1.001398271238922, 1.000504684095849, 1.000074913724619, 1.000504684095849, 0.9969506664212344, 0.9981925868509123, 0.9981925868509123, 0.9972818465915432, 0.9981925868509123, 0.9977981294347953, 0.9986838889325589, 0.9999378577888052, 1.00018212760081, 0.9999415918926222, 0.9987971455627784, 1.000092279520858, 1.000221059289159, 0.9999415918926222, 0.9996559013145628, 0.998523479649661, 0.9992674670651931, 0.9987427049414465, 0.9975848487438382, 1.022391319385366, 0.9978212779851082, 1.00115051887381, 1.002978758710581, 1.003990696179971, 1.001057580480087, 0.9991398424089954, 0.9999942696181366, 0.9995259698900406, 1.000730638189843, 0.9991189701092984, 0.9992716859003626, 1.038301358809468, 1.000047086703149, 1.000142098188853, 1.001547065082638, 1.001901675241774, 1.00368820739115, 1.000775187289863, 1.001388962105854, 1.00000700087531, 1.002043993747117, 1.000571573243207, 1.046710369048008, 1.000778596729993, 0.9979966351353876, 1.000473607483273, 1.001173939261873, 0.9833363655224282, 0.9995259698900406, 1.001673208458796, 0.8736285688243365, 1.001001949827486, 1.004446562646236, 0.9990841176640898, 0.9979425992522544, 0.9985104596391556, 0.9992849137936419, 0.9982297334814828, 0.9986594113416196, 0.999147753507764, 1.000187129767519, 0.9992001781242874, 1.00130251170292, 1.001822383281602, 1.000513843506133, 1.000843084985531, 1.000775187289863, 1.00007381188121, 1.001935039398959, 1.001364156037275, 1.000135076247536, 1.00082170011632, 1.002443296443761, 1.00176235614307, 1.001173939261873, 1.002978758710581, 1.04072609935896, 1.000911219442539, 1.000827088084859, 1.003807841280701, 1.000061469798393, 1.002521456602478, 1.023005233189411, 1.001469998785667, 1.000911219442539, 1.002512767661907, 1.031111973498103, 0.9998959095930285, 1.000793367368406, 1.000704120762879, 0.9988437348983373, 1.000480103604442, 1.000143279348899, 0.9993772038350166, 1.001080485617674, 1.000793367368406, 0.9999416921224182, 0.999807610804723, 0.999868649924592, 0.999868649924592, 0.998623880230612, 0.999897444160039, 0.9578529796320067, 1.000047761710221, 0.9993772038350166, 0.9993772038350166, 0.9983095362244784, 1.000439360573457, 0.9984613250145672, 0.999807610804723, 1.044645977924308, 0.9991216147852521, 1.00123701299082, 1.065057521544437, 1.060564850249318, 1.001562566390181, 1.056996950689138, 0.999897444160039, 1.001185618488082, 0.998762164382566, 0.9988805607630191, 0.9997161316832818, 1.047985722025818, 0.99907970567763, 1.047415217060873, 1.000480103604442, 1.000405946241189, 1.000480103604442, 1.001165999181219, 0.9988567533642893, 1.000480103604442, 0.999807610804723, 0.9988799461462943, 1.000047761710221, 0.998623880230612, 1.054005872811707, 0.9988805607630191, 1.000047761710221, 0.9986912401843314, 1.000074035436789, 1.000143279348899, 0.7592887506731272, 0.9989507439531902, 1.000047761710221, 0.9992548309244705, 1.000047761710221, 0.9988914590217838, 1.000047761710221, 1.000047761710221, 1.000047761710221, 0.9969576027930453, 1.000405946241189, 1.000439360573457, 1.001185618488117, 1.043678449365012, 1.001080485617674, 1.002730685862981, 0.9022494728107098, 1.056582369767344, 0.9988805607630191, 0.9995015425871531, 1.04878858559254, 0.998213761878181, 0.999897444160039, 0.998950743953019, 0.9988567533642893, 0.9993772038350166, 1.001654850068476, 1.001562566390181, 0.998213761878181, 1.033334540388614, 1.000249704820952, 1.002139380626914, 1.000141847668746, 1.00043268211654, 1.002139380626914, 0.999426158768182, 0.9997932498754067, 1.000760465497918, 1.000174098255596, 1.001501472364408, 1.000073241407871, 1.001390171900967, 1.000141847668956, 1.001114450154905, 0.9978518973745109, 0.9986912401843314, 1.001185618488117, 0.999807610804723, 1.05484466207592, 0.9991775658030961, 1.001502611855318, 1.001225928856457, 1.001683068474392, 1.00116599918113, 0.9999307365776415, 1.051672852216195, 0.7069434214210171, 0.9989507439530039, 1.002730685862947, 17.03057557725104, 0.9998000678658134, 0.9999999999999999] 
    ]
  },
 "Site Log Likelihood":{
   "constrained":    [
[-4.619326054871393, -4.457546243696593, -3.866045294459754, -10.25328771017917, -9.947560869687043, -16.79600365194399, -4.269150551846174, -3.956273509789073, -4.257261375325207, -4.633376631675787, -4.665033537546903, -9.413372975795337, -3.847959255575294, -4.633376631675787, -4.660975088998419, -9.684981493591986, -15.04642113035821, -3.885085935676623, -3.956295672858073, -4.257261375325207, -4.633376631675787, -4.261672331778518, -8.391811673286574, -4.117229650944032, -11.08667742281222, -4.127659745739538, -4.844288788679655, -9.580998945958557, -3.860159881816854, -3.860159881816854, -9.319957477338603, -4.10589979896124, -9.137297023963539, -4.21391307451912, -3.682878419283649, -4.522099615446266, -4.316453329018577, -3.927242346967345, -9.906695115083791, -3.602349294012681, -10.35729760777813, -4.415351348487678, -4.329338622541719, -4.125161298334151, -3.678928301523897, -4.444879060256128, -4.054392562416901, -3.917438947525148, -15.23715515556966, -3.602349294012681, -3.897418000796121, -10.19764727115666, -3.602349294012681, -8.151390293262113, -3.845333632254268, -4.310451842177883, -3.602349294012681, -3.899645501335286, -3.678928301523897, -3.678928301523897, -3.899645501335286, -4.414139492255988, -3.602349294012681, -3.899645501335286, -3.620625241961403, -4.371426076128983, -3.834386415324519, -4.225216691248734, -4.544492756993912, -4.309092879236711, -3.837155640342018, -4.177458550216473, -9.607380511434892, -3.984952624770804, -4.436983008777234, -3.845130911106357, -3.93859271312609, -4.190799566207357, -3.845976677800267, -4.256505646976528, -4.067693129233913, -4.348257078086189, -4.445369395362219, -3.860159881816854, -4.067693129233913, -4.262821980592977, -3.949783427956629, -4.655610190058206, -4.39232558007704, -3.860159881816854, -4.067693129233913, -3.900074162342852, -8.97413152329913, -10.13611097469687, -3.95307584971817, -4.284088231412706, -4.348257078086189, -10.44824794852626, -3.933825164528039, -9.402895214224902, -4.579812774928892, -3.957757487966401, -4.016795640967954, -3.711625392850096, -3.678928301523897, -1.110223024625157e-16, -1.295927220387911, -4.229212356583952, -4.323840823890849, -4.052130155757612, -1.725394804061041, -4.249573194458136, -3.605765251262017, -4.354863897248411, -4.451847260126499, -3.850158212734322, -3.984952624770804, -8.149829493091428, -8.629726945389448, -4.087201112694751, -4.320510628350338, -10.43168622502698, -4.578781254925846, -4.528838539170694, -4.190799566207357, -4.165848472189263, -4.363506006927201, -3.939427033666369, -3.935209211583182, -9.095913834437102, -4.147575155424904, -4.628124334203311, -3.858624596403002, -3.933825164528039, -4.337635670843708, -4.400782739284953, -3.957757487966401, -3.711625392850096, -3.957757487966401, -3.879541586753542, -4.348257078086189, -4.627220747767324, -4.363506006927201, -4.016795640967954, -4.41027227007508, -4.016795640967954, -10.05983890404249, -3.953870804440546, -3.953870804440546, -3.837745469044648, -3.953870804440546, -4.006373787425267, -3.557923966400359, -3.809209848862706, -4.12391238219331, -4.319456228561839, -3.636690297306698, -1.369180544731789, -2.704772347144022, -4.319456228561839, -3.720744668158073, -3.913132770292728, -4.225293497999719, -4.415351348487678, -3.602349294012681, -11.21909238171813, -4.036703449401227, -3.849933991410416, -4.365502865692923, -4.548276251248402, -3.834521373563353, -4.162310723172475, -4.438057873041557, -4.381605565420817, -4.008316558324725, -4.392431081377917, -4.831730693596739, -8.637893166530986, -4.315084943802724, -3.872249199468556, -3.984952624770804, -3.927242346967345, -4.086320945391952, -3.850158212734322, -4.152210071790145, -3.828932612863618, -4.342249266453702, -4.537931492137504, -9.331252929655822, -4.12664364217589, -3.939173170668627, -3.700900118461353, -3.9041248533368, -8.498244812186378, -4.381605565420817, -4.419304145382731, -16.31600971433835, -3.682878419283649, -11.75379971276513, -3.935949294410611, -3.898241263579826, -3.980999594793973, -4.100432850086936, -3.675216623991957, -3.974890454547118, -3.932717466232139, -4.216083412309263, -4.054292158582406, -4.62190178716869, -3.809665518073254, -4.217150076948581, -3.848378663492976, -3.850158212734322, -4.036651539384536, -3.92561054092073, -3.898459106011939, -3.824488691586517, -3.847736202929658, -4.063574807393079, -3.811184420358206, -3.9041248533368, -4.365502865692923, -9.278318345173636, -4.10589979896124, -3.848759083571336, -4.081361528002421, -3.600507182610535, -4.226847611945534, -9.649226237094043, -4.040110494580695, -4.10589979896124, -4.226853151474517, -10.72678472193431, -4.527530252688275, -3.963513851641374, -4.35425714315965, -4.168580699269629, -3.84795925557533, -4.450355375329675, -4.56821690011826, -4.457546243696618, -3.963513851641374, -4.274274386950083, -3.717047956536408, -4.665033537546916, -4.665033537546916, -3.638574972927054, -4.086716063856987, -16.15482784927273, -4.383372311862939, -4.56821690011826, -4.56821690011826, -4.856976852191118, -4.457122315839096, -4.563777489652073, -3.717047956536408, -8.957700376430189, -4.462112131768746, -4.361275125083847, -11.62948987019276, -10.47409922021198, -4.407427763902736, -10.54341011012881, -4.086716063856987, -4.368920654546614, -4.072901069933216, -4.257261375325236, -9.709949744218436, -8.707937080120749, -4.794135096859152, -9.627827954781109, -3.84795925557533, -4.57994812335293, -3.84795925557533, -4.101912958260267, -4.262731826880874, -3.84795925557533, -3.717047956536408, -4.399372674825341, -4.383372311862939, -3.638574972927054, -9.145043581027295, -4.257261375325236, -4.383372311862939, -3.866045294459802, -4.806050104806725, -4.450355375329675, -20.45045073023605, -4.02778711591718, -4.383372311862939, -3.956273509789106, -4.383372311862939, -4.31373572683088, -4.383372311862939, -4.383372311862939, -4.383372311862939, -4.6193260548714, -4.57994812335293, -4.457122315839096, -4.368920654546631, -10.39061473584158, -4.457546243696618, -4.5857660202749, -14.55832860259462, -9.071062633752982, -4.257261375325236, -4.487507421945059, -9.747358801102745, -4.416428852471408, -4.086716063856987, -4.027787115917173, -4.262731826880874, -4.56821690011826, -4.660975088998454, -4.407427763902736, -4.416428852471408, -8.77887350562459, -4.220924187713792, -4.458865146803881, -4.434030632454222, -3.921929640161924, -4.458865146803881, -4.826772594458817, -3.834919758482671, -4.111473289054061, -4.472186022900279, -4.361646799229095, -4.22980619415287, -4.77022186772155, -4.43403063245423, -4.224373717402099, -3.945292754095531, -3.866045294459802, -4.368920654546631, -3.717047956536408, -9.25720835210085, -4.460612032204761, -4.26142174288606, -4.269150551846201, -4.33142575425965, -4.101912958260244, -3.711749439675112, -10.1097153184347, -14.86290788459315, -4.027787115917165, -4.585766020274884, -20.75821567834453, -4.261672331778518, -1.110223024625157e-16] 
    ],
   "optimized null":    [
[-4.628917468074387, -4.466105291798901, -3.874825506401298, -10.30640024602351, -10.02028522720723, -16.76778622600838, -4.280319861810092, -3.966693499966661, -4.267819871234844, -4.645150318549049, -4.674393340014495, -9.469966514591267, -3.856284426459137, -4.645150318549049, -4.670021095140345, -9.71234628868584, -15.00384344250049, -3.893728514323202, -3.961580414426463, -4.267819871234844, -4.645150318549049, -4.273338712717669, -8.442950080734372, -4.126998531789117, -11.13631495556018, -4.137145310681031, -4.853061696874485, -9.630375491116766, -3.869220196737354, -3.869220196737354, -9.367996703945158, -4.116653772114991, -9.200206017725836, -4.226397798229732, -3.692388686799754, -4.533486651956569, -4.328024655550252, -3.938312277445497, -9.924156474102752, -3.599931221574379, -10.33473456666115, -4.41409326237056, -4.32786434098743, -4.122628340507044, -3.677068010016231, -4.443886292483504, -4.053228368421522, -3.91649979415096, -15.16732382268697, -3.599931221574379, -3.895360174486651, -10.2315345099348, -3.599931221574379, -8.177431623156846, -3.843775311893249, -4.309446432061963, -3.599931221574379, -3.897540260417954, -3.677068010016231, -3.677068010016231, -3.897540260417954, -4.412239946015856, -3.599931221574379, -3.897540260417954, -3.617614992761673, -4.369861535470016, -3.832146496971933, -4.223788857603549, -4.550105735077582, -4.319060829042626, -3.847092677896904, -4.188202018792235, -9.66320410814917, -3.996073563761898, -4.444785676684933, -3.854690009727135, -3.949730298579711, -4.200891785182787, -3.854369661115697, -4.266092661623337, -4.075229521779536, -4.358698630295446, -4.452857781288125, -3.869220196737354, -4.075229521779536, -4.274265022908737, -3.960513315648708, -4.664871894227131, -4.403261025083483, -3.869220196737354, -4.075229521779536, -3.906566183131408, -9.026159309512002, -10.14669127899699, -3.958460148256433, -4.293183956930732, -4.358698630295446, -10.49300444768584, -3.942224559000067, -9.468767135735394, -4.590111752962356, -3.967780616653122, -4.026707833663252, -3.720032813445602, -3.677068010016231, -1.110223024625157e-16, -1.296206341136781, -4.227822477915804, -4.322498186741082, -4.050056102335135, -1.725006582409113, -4.252190330722692, -3.614147905843685, -4.367488274760984, -4.46523029769063, -3.860128662608409, -3.996073563761898, -8.193952657554165, -8.681590943208993, -4.096885459919775, -4.331954579400134, -9.810721159352978, -4.592816125956724, -4.539916420388221, -4.200891785182787, -4.174690698427632, -4.372315432973997, -3.947557778865146, -3.943537481749854, -9.168168643343501, -4.156232278630068, -4.640173819841695, -3.867762550322864, -3.942224559000067, -4.348580927415332, -4.41249990536167, -3.967780616653122, -3.720032813445602, -3.967780616653122, -3.888429242397343, -4.358698630295446, -4.637423289336678, -4.372315432973997, -4.026707833663252, -4.421178261296743, -4.026707833663252, -10.07451876768198, -3.952061755949523, -3.952061755949523, -3.835023614749308, -3.952061755949523, -4.004169489178788, -3.556606988498096, -3.809147704720603, -4.124094493210902, -4.319397818748642, -3.635486718859434, -1.369272819995154, -2.704993382003177, -4.319397818748642, -3.720400510257099, -3.911655158812033, -4.224560696631563, -4.41409326237056, -3.599931221574379, -11.24123669589419, -4.034522350518542, -3.851211113532304, -4.378563727025446, -4.559723794299194, -3.843482182974429, -4.17135750958461, -4.446654832240564, -4.390752759069494, -4.018499668777805, -4.401115546449883, -4.841034776531348, -8.689562380007636, -4.324613856800044, -3.881477949816677, -3.996073563761898, -3.938312277445497, -4.096018676677001, -3.860128662608409, -4.163772751164932, -3.839238477556435, -4.351789499853127, -4.549916586213893, -9.392746173633419, -4.136012177014377, -3.944912260957936, -3.709800748314931, -3.913731926183639, -8.495523920338218, -4.390752759069494, -4.430680080684767, -16.19813416915838, -3.692388686799754, -11.76816927627294, -3.935032992398205, -3.896181743475753, -3.979508943965024, -4.099717508084485, -3.673444788699962, -3.973548966495862, -3.931864856371394, -4.224625870406115, -4.063184256458995, -4.632923017228711, -3.819496358802091, -4.228354961270226, -3.858425597922908, -3.860128662608409, -4.045422523594388, -3.936721772933633, -3.908281459117697, -3.83494711104137, -3.857764904610656, -4.07513699542826, -3.820948945620467, -3.913731926183639, -4.378563727025446, -9.330482283523661, -4.116653772114991, -3.858788209619809, -4.091193853574357, -3.609097155043994, -4.239550186248949, -9.683482015255375, -4.052581658184733, -4.116653772114991, -4.239547029735317, -10.77043346686351, -4.538653278561592, -3.973295719512398, -4.364438871445143, -4.177295223132903, -3.856284426460026, -4.457620754571195, -4.578808083421245, -4.466105291799186, -3.973295719512398, -4.283220291720364, -3.725208236887335, -4.674393340014751, -4.674393340014751, -3.645554767573596, -4.097328161738526, -16.12950072669928, -4.393672633679791, -4.578808083421245, -4.578808083421245, -4.86517841441707, -4.467063515662223, -4.573233573747593, -3.725208236887335, -9.017296923741494, -4.469724345721042, -4.372830105309185, -11.7127731135189, -10.55195938072306, -4.418835669276652, -10.61760009016732, -4.097328161738526, -4.377495453147566, -4.080192570773434, -4.267819871235404, -9.725964089964716, -8.770431589990023, -4.8050918419106, -9.688238996235658, -3.856284426460026, -4.590316007348253, -3.856284426460026, -4.112006643005823, -4.272010250365859, -3.856284426460026, -3.725208236887335, -4.409928370001371, -4.393672633679791, -3.645554767573596, -9.21469157115304, -4.267819871235404, -4.393672633679791, -3.874825506402048, -4.816876827908682, -4.457620754571195, -16.70057328642023, -4.03508887949491, -4.393672633679791, -3.966693499967373, -4.393672633679791, -4.322806351566619, -4.393672633679791, -4.393672633679791, -4.393672633679791, -4.628917468074845, -4.590316007348253, -4.467063515662223, -4.377495453147622, -10.44656791196857, -4.466105291799186, -4.595803324006896, -14.47122319471876, -9.145295133544503, -4.267819871235404, -4.499481597228417, -9.810707500623586, -4.424081823633186, -4.097328161738526, -4.035088879494501, -4.272010250365859, -4.578808083421245, -4.670021095140513, -4.418835669276652, -4.424081823633186, -8.826401275540901, -4.23310174003365, -4.471965191303717, -4.442793601700699, -3.933748718629133, -4.471965191303717, -4.836258181425955, -3.844978648392129, -4.122047558876723, -4.484950728235148, -4.370566888976912, -4.240497212512375, -4.782589621702991, -4.442793601701175, -4.237616287133579, -3.950863727820006, -3.874825506402048, -4.377495453147622, -3.725208236887335, -9.327826330494224, -4.468287289509132, -4.272911997317641, -4.280319861810431, -4.343599879485843, -4.112006643005636, -3.720057421752486, -10.17732186945068, -11.16985088693705, -4.035088879494478, -4.59580332400684, -16.23408141292347, -4.273338712717669, -1.110223024625157e-16] 
    ],
   "unconstrained":    [
[-4.631964502780445, -4.465025389485803, -3.876135123391433, -10.27010389686141, -9.963268545661187, -16.81319616365222, -4.279094683790994, -3.967438946819039, -4.268939937512235, -4.644046689837554, -4.674524698717198, -9.427456120604235, -3.855804438067939, -4.644046689837554, -4.668367612827583, -9.704751072478709, -15.060504275163, -3.89410820915287, -3.963975210645535, -4.268939937512235, -4.644046689837554, -4.273538664840949, -8.404743476233595, -4.125863012216658, -11.10076253640395, -4.136245308466115, -4.854252643273292, -9.594233035584086, -3.870283376679581, -3.870283376679581, -9.334040621565867, -4.115742967580859, -9.154346990729337, -4.225888030771175, -3.691387238588961, -4.53336070894164, -4.326132750671071, -3.936412408098964, -9.906695115083791, -3.602349294012681, -10.35729760777813, -4.415351348487678, -4.32933862254172, -4.125161298334152, -3.678928301523897, -4.444879060256128, -4.054392562416901, -3.917438947525148, -15.23715515556966, -3.602349294012681, -3.897418000796122, -10.19764727115667, -3.602349294012681, -8.151390293262113, -3.845333632254268, -4.310451842177883, -3.602349294012681, -3.899645501335286, -3.678928301523897, -3.678928301523897, -3.899645501335286, -4.414139492255988, -3.602349294012681, -3.899645501335286, -3.620625241961403, -4.371426076128983, -3.834386415324519, -4.225216691248735, -4.551667825816271, -4.318606081501246, -3.847408851430877, -4.187492020025209, -9.622334315373966, -3.994527694151622, -4.444156702328886, -3.855339486906245, -3.949872893677343, -4.200756977741265, -3.853830556119036, -4.266965423406684, -4.076247609671141, -4.357767433276674, -4.452510819114185, -3.870283376679581, -4.076247609671141, -4.272802689117458, -3.960991218062814, -4.6630247068829, -4.404051512864766, -3.870283376679581, -4.076247609671141, -3.90796279916289, -8.987095372451778, -10.15087473391639, -3.960767681418497, -4.292553628943365, -4.357767433276674, -10.46092860059933, -3.942123705225109, -9.420819124111155, -4.587148027079845, -3.966775505515963, -4.026203276877589, -3.720003214034542, -3.678928301523897, -2.220446049250314e-16, -1.295927220387911, -4.229212356583952, -4.323840823890849, -4.052130155757612, -1.725394804061041, -4.249974092984817, -3.614270485481166, -4.366847521810721, -4.462853650672941, -3.85935377562103, -3.994527694151622, -8.163063577361594, -8.646543127362191, -4.093214672932052, -4.330168778188174, -10.44112036928561, -4.591222293404451, -4.540057501280112, -4.200756977741265, -4.175735582465155, -4.370918138405976, -3.947699607262953, -3.943501350051097, -9.115734946524823, -4.156068060575095, -4.638828534905645, -3.868756840702974, -3.942123705225109, -4.347203084528547, -4.410668003097348, -3.966775505515963, -3.720003214034542, -3.966775505515963, -3.888591771418599, -4.357767433276674, -4.634749708916497, -4.370918138405976, -4.026203276877589, -4.421103350378017, -4.026203276877589, -10.0775727599514, -3.953870804440546, -3.953870804440546, -3.837745469044648, -3.953870804440546, -4.006373787425267, -3.557923966400359, -3.809209848862706, -4.12391238219331, -4.319456228561839, -3.636690297306698, -1.369180544731789, -2.704772347144022, -4.319456228561839, -3.720744668158074, -3.913132770292728, -4.225293497999719, -4.415351348487678, -3.602349294012681, -11.21909238171813, -4.036703449401227, -3.850061255998126, -4.37558939602605, -4.555741039825611, -3.842425161338598, -4.172218037323427, -4.446660562638846, -4.391226901567244, -4.017769297374103, -4.401996964675525, -4.841763355980546, -8.651976310994456, -4.324566771205439, -3.881335861722815, -3.994527694151622, -3.936412408098964, -4.092337254045447, -3.85935377562103, -4.16238475277467, -3.839231476705631, -4.349747592219045, -4.549345176256455, -9.347093909385512, -4.135233883233578, -3.946917635242121, -3.709327252948284, -3.912558675449654, -8.512327955077224, -4.391226901567244, -4.429008270479748, -16.33323414127578, -3.691387238588961, -11.76373257037809, -3.935949294410611, -3.898241263579826, -3.980999594793973, -4.100432850086936, -3.675216623991957, -3.974890454547118, -3.932717466232139, -4.224438758145187, -4.063984398362879, -4.631621353058291, -3.817675634046227, -4.22784124973646, -3.857582868133897, -3.85935377562103, -4.04534871443714, -3.934788603311738, -3.906918232695938, -3.83481204391581, -3.856943541905056, -4.072696678980233, -3.819188140604826, -3.912558675449654, -4.37558939602605, -9.290563641518853, -4.115742967580859, -3.85796146338382, -4.087393243769537, -3.609035687134792, -4.237031903184664, -9.6607374127668, -4.051112738789609, -4.115742967580859, -4.237037413795479, -10.73979566103528, -4.538757374386345, -3.972502666693525, -4.363734998458985, -4.178452157224795, -3.855804438068445, -4.457477485485802, -4.57943107360432, -4.465025389485967, -3.972502666693525, -4.283278601297916, -3.725400644591788, -4.674524698717335, -4.674524698717335, -3.646931835065347, -4.097430722837696, -16.17256170542502, -4.393624873110124, -4.57943107360432, -4.57943107360432, -4.866870308638785, -4.46662425157936, -4.574773433709066, -3.725400644591788, -8.973618872828572, -4.470603116942141, -4.37159385678856, -11.6497443049762, -10.49315773693423, -4.417274322423094, -10.56216826815648, -4.097430722837696, -4.376310536950039, -4.081431173142183, -4.268939937512487, -9.726247998579671, -8.723561628205147, -4.806012559963781, -9.641913565063897, -3.855804438068445, -4.589910143480948, -3.855804438068445, -4.110841323073698, -4.273154151006511, -3.855804438068445, -3.725400644591788, -4.411049051584165, -4.393624873110124, -3.646931835065347, -9.162093549121776, -4.268939937512487, -4.393624873110124, -3.876135123391816, -4.81680279521238, -4.457477485485802, -16.97594642468457, -4.036138686396204, -4.393624873110124, -3.96743894681938, -4.393624873110124, -4.323915507430845, -4.393624873110124, -4.393624873110124, -4.393624873110124, -4.631964502780646, -4.589910143480948, -4.46662425157936, -4.376310536950061, -10.40381646864198, -4.465025389485967, -4.593076359693174, -14.57408741448328, -9.090255613751133, -4.268939937512487, -4.499980178912458, -9.763071730517764, -4.425869658980619, -4.097430722837696, -4.036138686395967, -4.273154151006511, -4.57943107360432, -4.668367612827665, -4.417274322423094, -4.425869658980619, -8.793610284600579, -4.232852066383758, -4.469828095892819, -4.442651764091382, -3.933316130092508, -4.469828095892819, -4.836832187367667, -3.845185419892476, -4.121287382386181, -4.484776645132895, -4.369066542695087, -4.240423973786525, -4.781200415196375, -4.442651764091648, -4.236502457517251, -3.953014140927301, -3.876135123391816, -4.376310536950061, -3.725400644591788, -9.274432814145493, -4.469110062090586, -4.271410513253903, -4.279094683791169, -4.341918225783978, -4.110841323073601, -3.720126687573666, -10.12693978047934, -11.5166555295035, -4.036138686395959, -4.593076359693153, -13.3990711209779, -4.273538664840949, -2.220446049250314e-16] 
    ]
  },
 "Synonymous site-posteriors":  [
[0.2288628552730373, 0.2168292564023849, 0.221429779929343, 0, 0, 0, 0.2249675263668284, 0.2259640446666697, 0.2288992624197514, 0.231750648105006, 0.221707614752945, 0, 0.2188558110224903, 0.231750648105006, 0.2178787003787308, 0, 0, 0.2189997999387017, 0.2027188885571534, 0.2288992624197514, 0.231750648105006, 0.2303057637461865, 0, 0.2108776751849008, 0, 0.2130784745877343, 0.2175814939181274, 0, 0.2201378127617753, 0.2201378127617753, 0, 0.2111662179544894, 0, 0.2192538296026888, 0.2108231297101161, 0.2177677450655185, 0.2142709179192888, 0.2127976183507972, 0, 0.2070613320238013, 0, 0.2113887354559786, 0.208245882806996, 0.2128391711093171, 0.2082127923851612, 0.2156200841152024, 0.210881866435212, 0.208798172770385, 0, 0.2070613320238013, 0.2087246604979896, 0, 0.2070613320238013, 0, 0.2085744891185711, 0.2109371617368727, 0.2070613320238013, 0.2091901129971769, 0.2082127923851612, 0.2082127923851612, 0.2091901129971769, 0.2059776019875321, 0.2070613320238013, 0.2091901129971769, 0.2108803660847921, 0.2150990145462472, 0.21237568608481, 0.2194415390289346, 0.2201396941886512, 0.2163498838015977, 0.2151594210531799, 0.2203873875920416, 0, 0.2142389997465608, 0.2122542067398629, 0.2168725561366203, 0.2220294074473449, 0.2233302925722142, 0.2184242415614087, 0.222656159962275, 0.2154429786185511, 0.2211576661278269, 0.2140348305849273, 0.2201378127617753, 0.2154429786185511, 0.2235564757060244, 0.2245117767441054, 0.2167176992969373, 0.2287733280905777, 0.2201378127617753, 0.2154429786185511, 0.1916762637136083, 0, 0, 0.2020697034938469, 0.2194106802129114, 0.2211576661278269, 0, 0.2182675653001305, 0, 0.2210683317950259, 0.2193579044743079, 0.2211337663056779, 0.216943187298097, 0.2082127923851612, 0.1827103300817316, 0.1899925732036105, 0.2082767747641595, 0.2071041303119763, 0.2062196224391467, 0.1914129891520723, 0.210264379705451, 0.2095445216902111, 0.2204184287112889, 0.219530808354945, 0.2115193286575284, 0.2142389997465608, 0, 0, 0.2082533930513142, 0.2151374687753683, 0, 0.2262963430203798, 0.219230984468962, 0.2233302925722142, 0.22388020270048, 0.2170871804925774, 0.2194880032214098, 0.2185684677028761, 0, 0.2173444180512026, 0.2305444870222183, 0.2198020208352194, 0.2182675653001305, 0.2188335772721716, 0.2259933933876193, 0.2193579044743079, 0.216943187298097, 0.2193579044743079, 0.2177950272604638, 0.2211576661278269, 0.2106758262856818, 0.2170871804925774, 0.2211337663056779, 0.2260544114984596, 0.2211337663056779, 0, 0.2165453429529034, 0.2165453429529034, 0.214938974176372, 0.2165453429529034, 0.2167919865251968, 0.198063901155877, 0.1928951533234173, 0.1926304839753823, 0.192059201691068, 0.1996014429078117, 0.1858425246133135, 0.1888867578952273, 0.192059201691068, 0.1912063757263528, 0.2140200528832779, 0.2131838371631323, 0.2113887354559786, 0.2070613320238013, 0, 0.2070897168045328, 0.2095628853675563, 0.2182032916976398, 0.2142331397535809, 0.2159471796432376, 0.2230940774073134, 0.2122579130997299, 0.211402691296943, 0.2192765714336899, 0.2136918165078912, 0.2148809551362738, 0, 0.2176433294107848, 0.2162204456297698, 0.2142389997465608, 0.2127976183507972, 0.208070747730996, 0.2115193286575284, 0.2149229481742958, 0.2134071560696616, 0.2125396331880932, 0.2216147854961139, 0, 0.2128630705929066, 0.1992903204902518, 0.2146394295675923, 0.2119089378987363, 0, 0.211402691296943, 0.21429545819096, 0, 0.2108231297101161, 0, 0.1971163803832357, 0.2088965664952146, 0.211360269051918, 0.2079578611760557, 0.2074414060959683, 0.2100729756572615, 0.1964803624146565, 0.2078009485148027, 0.2086787466038239, 0.2123967775149405, 0.2106681848035231, 0.2141131308754365, 0.2111450789733268, 0.2115193286575284, 0.2088878236483483, 0.2124523569538273, 0.2107170422351188, 0.2124660984885897, 0.2110101315285655, 0.2147774162349769, 0.2109870629065468, 0.2119089378987363, 0.2182032916976398, 0, 0.2111662179544894, 0.2112250326313534, 0.2070445825918263, 0.2084504644574518, 0.2157010203773586, 0, 0.2163778243407876, 0.2111662179544894, 0.2157022090250094, 0, 0.218946141576183, 0.2206178069372704, 0.2224813846760375, 0.2244892168500202, 0.2188558110226011, 0.2151005144377557, 0.2283835772066612, 0.2168292564024206, 0.2206178069372704, 0.2198474920019409, 0.2181172888017216, 0.2217076147529757, 0.2217076147529757, 0.216501522641268, 0.2266357380584108, 0, 0.2283645652781757, 0.2283835772066612, 0.2283835772066612, 0.2203442575578267, 0.2225099210628196, 0.2269754427741961, 0.2181172888017216, 0, 0.2174012361595266, 0.2237298747355886, 0, 0, 0.2274913203538916, 0, 0.2266357380584108, 0.2182609629958657, 0.21656264038448, 0.2288992624198092, 0, 0, 0.2326152046395921, 0, 0.2188558110226011, 0.2241908848255611, 0.2188558110226011, 0.2231282822143004, 0.2240383909987292, 0.2188558110226011, 0.2181172888017216, 0.2303797924048657, 0.2283645652781757, 0.216501522641268, 0, 0.2288992624198092, 0.2283645652781757, 0.2214297799294278, 0.2284158916068724, 0.2151005144377557, 0, 0.2173474686810608, 0.2283645652781757, 0.2259640446667468, 0.2283645652781757, 0.2200889385414867, 0.2283645652781757, 0.2283645652781757, 0.2283645652781757, 0.2288628552730835, 0.2241908848255611, 0.2225099210628196, 0.2182609629958704, 0, 0.2168292564024206, 0.2223827908216051, 0, 0, 0.2288992624198092, 0.234540175177666, 0, 0.2188545954515999, 0.2266357380584108, 0.2173474686810093, 0.2240383909987292, 0.2283835772066612, 0.2178787003787486, 0.2274913203538916, 0.2188545954515999, 0, 0.2207860501068783, 0.2210672656925205, 0.2114087171509982, 0.2183835838434333, 0.2210672656925205, 0.2138239491939466, 0.2146815602528778, 0.212340262747805, 0.2310013055302594, 0.2166855947022851, 0.2168242783569521, 0.2204268013944936, 0.2114087171510546, 0.2219321326414969, 0.2005090061495364, 0.2214297799294278, 0.2182609629958704, 0.2181172888017216, 0, 0.2170768863854002, 0.2232454623193028, 0.2249675263668677, 0.2171880953183001, 0.2231282822142785, 0.2169699756950165, 0, 0, 0.2173474686810075, 0.2223827908216005, 0, 0.2303057637461865, 0.1827103300817316],
  [0.1483732749358929, 0.1405718146614702, 0.143554363932299, 0, 0, 0, 0.1458479079160803, 0.1464939571996332, 0.1483968779254764, 0.1502454497774784, 0.1437344860522467, 0, 0.1418856431788273, 0.1502454497774784, 0.141252176004714, 0, 0, 0.1419789921280366, 0.1314239715776748, 0.1483968779254764, 0.1502454497774784, 0.1493087218669315, 0, 0.1367133659183066, 0, 0.1381401584595681, 0.1410594951267305, 0, 0.1427167732296357, 0.1427167732296357, 0, 0.1369004300691574, 0, 0.142143681208454, 0.1366780037328743, 0.1411802429547955, 0.1389132272131984, 0.1379580775377391, 0, 0.1342392058698532, 0, 0.1370446896100389, 0.1350071578331405, 0.1379850164608635, 0.1349857050978298, 0.1397879004172956, 0.1367160831330945, 0.1353652110020765, 0, 0.1342392058698532, 0.1353175525186137, 0, 0.1342392058698532, 0, 0.1352201954383685, 0.1367519314361587, 0.1342392058698532, 0.1356193083957268, 0.1349857050978298, 0.1349857050978298, 0.1356193083957268, 0.1335366166513633, 0.1342392058698532, 0.1356193083957268, 0.1367151104461765, 0.1394500876327654, 0.1376845361103591, 0.1422653744481682, 0.1427179929708943, 0.1402610342921154, 0.1394892495633913, 0.1428785742124295, 0, 0.1388925344545943, 0.137605780262341, 0.1405998861602929, 0.1439431063452235, 0.144786478617504, 0.1416058538952994, 0.144349434069762, 0.1396730817739821, 0.1433779507881126, 0.1387601702615655, 0.1427167732296357, 0.1396730817739821, 0.1449331146116178, 0.1455524424767738, 0.1404994914657385, 0.1483152338822608, 0.1427167732296357, 0.1396730817739821, 0.124264966198796, 0, 0, 0.1310031006863834, 0.1422453684773935, 0.1433779507881126, 0, 0.1415042796579124, 0, 0.1433200347601661, 0.1422111536234173, 0.1433624563782468, 0.1406456768008419, 0.1349857050978298, 0.11845229321509, 0.1231734187100223, 0.1350271852895317, 0.1342669522779394, 0.1336935200814314, 0.1240942835912763, 0.136315762477238, 0.1358490738523733, 0.142898698371568, 0.1423232483317903, 0.137129354030463, 0.1388925344545943, 0, 0, 0.1350120267732913, 0.1394750177591637, 0, 0.1467093883797473, 0.1421288705599399, 0.144786478617504, 0.1451429889238789, 0.1407390285236806, 0.1422954974858126, 0.1416993566391822, 0, 0.1409057973030188, 0.1494634877166628, 0.142499077143564, 0.1415042796579124, 0.141871228894146, 0.1465129841659676, 0.1422111536234173, 0.1406456768008419, 0.1422111536234173, 0.1411979301789047, 0.1433779507881126, 0.1365825059664652, 0.1407390285236806, 0.1433624563782468, 0.1465525426033775, 0.1433624563782468, 0, 0.1403877517289001, 0.1403877517289001, 0.139346332421934, 0.1403877517289001, 0.1405476523581193, 0.1284061130235258, 0.1250551802463178, 0.1248835933896553, 0.1245132273757582, 0.1294029113235953, 0.120482915265281, 0.1224565114662351, 0.1245132273757582, 0.1239603347659714, 0.1387505897816439, 0.1382084657012515, 0.1370446896100389, 0.1342392058698532, 0, 0.1342576079074859, 0.13586097914362, 0.1414626106641297, 0.1388887353831002, 0.1399999585717461, 0.1446333387925025, 0.1376081831195058, 0.1370537372723426, 0.1421584248851404, 0.1385377920084487, 0.1393087183015573, 0, 0.1410995834780791, 0.1401771186849589, 0.1388925344545943, 0.1379580775377391, 0.134893616626328, 0.137129354030463, 0.1393359426607413, 0.1383532447982234, 0.1377908240818229, 0.1436743042423612, 0, 0.1380005106512388, 0.1292012086403694, 0.1391521357073076, 0.1373819402310255, 0, 0.1370537372723426, 0.1389291368306474, 0, 0.1366780037328743, 0, 0.1277918291549668, 0.135429000292692, 0.137026234655472, 0.1348204315398589, 0.1344856103584207, 0.1361916739901309, 0.1273794945766728, 0.1347187040428335, 0.1352877862429361, 0.1376982098214461, 0.1365775519439703, 0.1388109328482571, 0.1368867255304276, 0.137129354030463, 0.1354233322483068, 0.1377342423325187, 0.1366092265340744, 0.1377431510587203, 0.1367992382258601, 0.1392415933596336, 0.1367842826884353, 0.1373819402310255, 0.1414626106641297, 0, 0.1369004300691574, 0.136938560006015, 0.1342283471043604, 0.1351397894453508, 0.1398403719215197, 0, 0.1402791483250726, 0.1369004300691574, 0.1398411425295088, 0, 0.1419442050632457, 0.1430279565699091, 0.1442361261169884, 0.1455378167509711, 0.1418856431788991, 0.1394510600221683, 0.1480625558538106, 0.1405718146614933, 0.1430279565699091, 0.1425285563961652, 0.1414068544283434, 0.1437344860522666, 0.1437344860522666, 0.1403593427363692, 0.1469294203863811, 0, 0.148050230297141, 0.1480625558538106, 0.1480625558538106, 0.1428506127312318, 0.144254626441808, 0.1471496531591135, 0.1414068544283434, 0, 0.1409426328515294, 0.145045530328255, 0, 0, 0.1474840999432983, 0, 0.1469294203863811, 0.141499999341193, 0.1403989657660925, 0.1483968779255138, 0, 0, 0.1508059473918716, 0, 0.1418856431788991, 0.1453444061626323, 0.1418856431788991, 0.1446555139909425, 0.1452455434246508, 0.1418856431788991, 0.1414068544283434, 0.1493567151269747, 0.148050230297141, 0.1403593427363692, 0, 0.1483968779255138, 0.148050230297141, 0.143554363932354, 0.1480835054892646, 0.1394510600221683, 0, 0.1409077750461617, 0.148050230297141, 0.1464939571996832, 0.148050230297141, 0.1426850877553131, 0.148050230297141, 0.148050230297141, 0.148050230297141, 0.1483732749359228, 0.1453444061626323, 0.144254626441808, 0.141499999341196, 0, 0.1405718146614933, 0.1441722070810521, 0, 0, 0.1483968779255138, 0.1520539182893263, 0, 0.1418848551163271, 0.1469294203863811, 0.1409077750461284, 0.1452455434246508, 0.1480625558538106, 0.1412521760047256, 0.1474840999432983, 0.1418848551163271, 0, 0.1431370297090628, 0.1433193435989903, 0.1370576438726486, 0.141579495232771, 0.1433193435989903, 0.1386234544866727, 0.1391794493041063, 0.1376615709309974, 0.1497596461212607, 0.1404786778485905, 0.1405685873622968, 0.1429041264364482, 0.1370576438726852, 0.1438800424570481, 0.129991290465442, 0.143554363932354, 0.141499999341196, 0.1414068544283434, 0, 0.1407323547871645, 0.1447314826137922, 0.1458479079161058, 0.1408044522603731, 0.1446555139909283, 0.140663043892485, 0, 0, 0.1409077750461272, 0.144172207081049, 0, 0.1493087218669315, 0.11845229321509],
  [0.6227638697910697, 0.6425989289361448, 0.635015856138358, 1, 1, 1, 0.6291845657170914, 0.627541998133697, 0.6227038596547723, 0.6180039021175155, 0.6345578991948082, 1, 0.6392585457986824, 0.6180039021175155, 0.6408691236165552, 1, 1, 0.6390212079332618, 0.6658571398651719, 0.6227038596547723, 0.6180039021175155, 0.6203855143868821, 0.9999999999999999, 0.6524089588967925, 1, 0.6487813669526975, 0.6413590109551421, 1, 0.6371454140085889, 0.6371454140085889, 1, 0.651933351976353, 1, 0.6386024891888572, 0.6524988665570094, 0.641052011979686, 0.6468158548675129, 0.6492443041114637, 1, 0.6586994621063456, 1, 0.6515665749339824, 0.6567469593598634, 0.6491758124298194, 0.6568015025170092, 0.6445920154675019, 0.6524020504316935, 0.6558366162275385, 1, 0.6586994621063456, 0.6559577869833968, 1, 0.6586994621063456, 1, 0.6562053154430604, 0.6523109068269686, 0.6586994621063456, 0.6551905786070962, 0.6568015025170092, 0.6568015025170092, 0.6551905786070962, 0.6604857813611047, 0.6586994621063456, 0.6551905786070962, 0.6524045234690314, 0.6454508978209874, 0.6499397778048309, 0.6382930865228973, 0.6371423128404544, 0.643389081906287, 0.6453513293834288, 0.6367340381955288, 1, 0.6468684657988448, 0.6501400129977961, 0.6425275577030869, 0.6340274862074315, 0.6318832288102818, 0.6399699045432919, 0.6329944059679631, 0.6448839396074668, 0.6354643830840605, 0.647204999153507, 0.6371454140085889, 0.6448839396074668, 0.6315104096823576, 0.6299357807791209, 0.6427828092373241, 0.6229114380271615, 0.6371454140085889, 0.6448839396074668, 0.6840587700875956, 1, 1, 0.6669271958197697, 0.638343951309695, 0.6354643830840605, 1, 0.640228155041957, 1, 0.635611633444808, 0.6384309419022748, 0.6355037773160752, 0.642411135901061, 0.6568015025170092, 0.6988373767031784, 0.6868340080863671, 0.6566960399463089, 0.6586289174100842, 0.6600868574794218, 0.6844927272566514, 0.6534198578173109, 0.6546064044574156, 0.6366828729171431, 0.6381459433132648, 0.6513513173120088, 0.6468684657988448, 1, 1, 0.6567345801753944, 0.645387513465468, 1, 0.626994268599873, 0.6386401449710981, 0.6318832288102818, 0.6309768083756413, 0.6421737909837419, 0.6382164992927776, 0.6397321756579416, 1, 0.6417497846457786, 0.6199920252611189, 0.6376989020212168, 0.640228155041957, 0.6392951938336823, 0.627493622446413, 0.6384309419022748, 0.642411135901061, 0.6384309419022748, 0.6410070425606316, 0.6354643830840605, 0.652741667747853, 0.6421737909837419, 0.6355037773160752, 0.6273930458981629, 0.6355037773160752, 1, 0.6430669053181964, 0.6430669053181964, 0.6457146934016941, 0.6430669053181964, 0.6426603611166839, 0.6735299858205972, 0.6820496664302649, 0.6824859226349624, 0.6834275709331736, 0.6709956457685931, 0.6936745601214055, 0.6886567306385377, 0.6834275709331736, 0.6848332895076757, 0.6472293573350781, 0.6486076971356163, 0.6515665749339824, 0.6586994621063456, 0.9999999999999999, 0.6586526752879812, 0.6545761354888238, 0.6403340976382303, 0.646878124863319, 0.6440528617850163, 0.6322725838001841, 0.6501339037807643, 0.6515435714307144, 0.6385650036811698, 0.6477703914836601, 0.6458103265621687, 1, 0.641257087111136, 0.6436024356852714, 0.6468684657988448, 0.6492443041114637, 0.6570356356426761, 0.6513513173120088, 0.645741109164963, 0.648239599132115, 0.6496695427300838, 0.6347109102615248, 1, 0.6491364187558546, 0.6715084708693788, 0.6462084347251, 0.6507091218702382, 1, 0.6515435714307144, 0.6467754049783924, 1, 0.6524988665570094, 1, 0.6750917904617975, 0.6556744332120934, 0.6516134962926098, 0.6572217072840855, 0.6580729835456109, 0.6537353503526077, 0.6761401430086706, 0.6574803474423638, 0.6560334671532398, 0.6499050126636134, 0.6527542632525065, 0.6470759362763064, 0.6519681954962454, 0.6513513173120088, 0.6556888441033447, 0.6498134007136541, 0.6526737312308067, 0.6497907504526901, 0.6521906302455744, 0.6459809904053895, 0.6522286544050178, 0.6507091218702382, 0.6403340976382303, 0.9999999999999999, 0.651933351976353, 0.6518364073626315, 0.6587270703038132, 0.6564097460971974, 0.6444586077011216, 1, 0.6433430273341398, 0.651933351976353, 0.6444566484454817, 1, 0.6391096533605714, 0.6363542364928205, 0.6332824892069743, 0.6299729663990087, 0.6392585457984998, 0.6454484255400761, 0.6235538669395282, 0.6425989289360862, 0.6363542364928205, 0.6376239516018939, 0.6404758567699351, 0.6345578991947577, 0.6345578991947577, 0.6431391346223628, 0.6264348415552081, 1, 0.6235852044246831, 0.6235538669395282, 0.6235538669395282, 0.6368051297109415, 0.6332354524953724, 0.6258749040666903, 0.6404758567699351, 1, 0.6416561309889441, 0.6312245949361565, 1, 1, 0.6250245797028101, 0.9999999999999999, 0.6264348415552081, 0.6402390376629412, 0.6430383938494276, 0.622703859654677, 1, 1, 0.6165788479685363, 1, 0.6392585457984998, 0.6304647090118065, 0.6392585457984998, 0.6322162037947573, 0.63071606557662, 0.6392585457984998, 0.6404758567699351, 0.6202634924681595, 0.6235852044246831, 0.6431391346223628, 0.9999999999999999, 0.622703859654677, 0.6235852044246831, 0.6350158561382181, 0.6235006029038631, 0.6454484255400761, 1, 0.6417447562727774, 0.6235852044246831, 0.6275419981335701, 0.6235852044246831, 0.6372259737032002, 0.6235852044246831, 0.6235852044246831, 0.6235852044246831, 0.6227638697909936, 0.6304647090118065, 0.6332354524953724, 0.6402390376629336, 1, 0.6425989289360862, 0.6334450020973428, 1, 1, 0.622703859654677, 0.6134059065330075, 1, 0.6392605494320731, 0.6264348415552081, 0.6417447562728622, 0.63071606557662, 0.6235538669395282, 0.6408691236165258, 0.6250245797028101, 0.6392605494320731, 1, 0.6360769201840588, 0.6356133907084892, 0.6515336389763531, 0.6400369209237958, 0.6356133907084892, 0.6475525963193809, 0.6461389904430159, 0.6499981663211977, 0.6192390483484798, 0.6428357274491244, 0.6426071342807512, 0.6366690721690582, 0.6515336389762603, 0.6341878249014549, 0.6694997033850216, 0.6350158561382181, 0.6402390376629336, 0.6404758567699351, 1, 0.6421907588274353, 0.6320230550669049, 0.6291845657170265, 0.642007452421327, 0.6322162037947933, 0.6423669804124985, 1, 1, 0.6417447562728653, 0.6334450020973504, 1, 0.6203855143868821, 0.6988373767031784] 
  ],
 "analysis":{
   "authors":"Sergei L Kosakovsky Pond",
   "citation":"*Gene-wide identification of episodic selection*, Mol Biol Evol. 32(5):1365-71, *Synonymous Site-to-Site Substitution Rate Variation Dramatically Inflates False Positive Rates of Selection Analyses: Ignore at Your Own Peril*, Mol Biol Evol. 37(8):2430-2439",
   "contact":"spond@temple.edu",
   "info":"BUSTED (branch-site unrestricted statistical test of episodic diversification) uses a random effects branch-site model fitted  jointly to all or a subset of tree branches in order to test for alignment-wide evidence of episodic diversifying selection. Assuming there is evidence of positive selection (i.e. there is an omega > 1),  BUSTED will also perform a quick evidence-ratio style analysis to explore which individual sites may have been subject to selection. v2.0 adds support for synonymous rate variation, and relaxes the test statistic to 0.5 (chi^2_0 + chi^2_2).\n                               \nVersion 2.1 adds a grid search for the initial starting point.\n\nVersion 2.2 changes the grid search to LHC, and adds an initial search phase to use adaptive Nedler-Mead. \n\nVersion 3.0 implements the option for branch-site variation in synonymous substitution rates. \n\nVersion 3.1 adds HMM auto-correlation option for SRV, and binds SRV distributions for multiple branch sets.\n\nVersion 4.0 adds support for multiple hits (MH), ancestral state reconstruction saved to JSON, and profiling of branch-site level support for selection / multiple hits.\n\nVersion 4.2 adds calculation of MH-attributable fractions of substitutions.\n\nVersion 4.5 adds an 'error absorption' component [experimental]\n",
   "requirements":"in-frame codon alignment and a phylogenetic tree (optionally annotated with {})",
   "settings":{
     "error-sink":0,
     "multiple-hit":"None",
     "srv":"Yes"
    },
   "version":"4.5"
  },
 "background":1,
 "branch attributes":{
   "0":{
     "DireGB":{
       "MG94xREV with separate rates for branch sets":0.005961982142418814,
       "Nucleotide GTR":0.005969416226472999,
       "Posterior prob omega class":        [
[0],
        [0],
        [1] 
        ],
       "Posterior prob omega class by site":        [
[0.8912450000654843, 0.8864886293342069, 0.8888830457113713, 0.8950349500675377, 0.8940130455019663, 0.8953871063351401, 0.8887462943941171, 0.8898767341964455, 0.8903512316646194, 0.8894161165331459, 0.8883284636482195, 0.8925149976984433, 0.8868268592498445, 0.8894161165331459, 0.8864059392049396, 0.8977971916087095, 0.8925149976946565, 0.8879007197245035, 0.8866655771288531, 0.8903512316646194, 0.8894161165331459, 0.8905269020109906, 0.8914584732033977, 0.8875419876344521, 0.89251674506427, 0.8874985635498363, 0.8887593423526481, 0.8917307370360242, 0.8889137330423325, 0.8889137330423325, 0.8925149971647269, 0.8886489028752507, 0.8952621321127768, 0.8906223496122816, 0.8874314154042369, 0.8899596554848342, 0.8884996726939682, 0.8880350471156457, 0.8797323132988333, 0.8797323132988333, 0.8797323132988333, 0.8797323132988333, 0.8797323132988333, 0.8797323132988333, 0.8797323132988333, 0.8797323132988333, 0.8797323132988333, 0.8797323132988333, 0.8797323132988333, 0.8797323132988333, 0.8797323132988333, 0.8797323132988333, 0.8797323132988333, 0.8797323132988333, 0.8797323132988333, 0.8797323132988333, 0.8797323132988333, 0.8797323132988333, 0.8797323132988333, 0.8797323132988333, 0.8797323132988333, 0.8797323132988333, 0.8797323132988333, 0.8797323132988333, 0.8797323132988333, 0.8797323132988333, 0.8797323132988333, 0.8797323132988333, 0.8862158661944232, 0.8883509806254515, 0.8890319822617794, 0.8888283320770229, 0.8933125336043226, 0.8884070662271295, 0.8862049690063452, 0.8889912910331775, 0.8899815741718144, 0.8887590362517233, 0.8868347539699435, 0.889223404830546, 0.8874699039852991, 0.8883458075251498, 0.8861757486326941, 0.8889137330423325, 0.8874699039852991, 0.8887796154185361, 0.8899154303650881, 0.8864258671520486, 0.8903948728179082, 0.8889137330423325, 0.8874699039852991, 0.8868551021684151, 0.8914897006664442, 0.8931426948109775, 0.8866767190982809, 0.8873890424006217, 0.8883458075251498, 0.8912221333882495, 0.8872397310339041, 0.8960709401232185, 0.8863534563359664, 0.8878967625554113, 0.8882546614258082, 0.8873123861384489, 0.8797323132988333, 0.8797323132988333, 0.8797323132988333, 0.8797323132988333, 0.8797323132988333, 0.8797323132988333, 0.8797323132988333, 0.8800850680881065, 0.8874288127195534, 0.8906306025422028, 0.8897232616412527, 0.8880583315111693, 0.8884070662271295, 0.8917307321226821, 0.8950349457159611, 0.8851548249257704, 0.8884803120641569, 0.8882977623983607, 0.8910588884620794, 0.8899211766572928, 0.8887590362517233, 0.888694807427672, 0.8864230807768613, 0.8872161421483851, 0.8872339151003338, 0.8978462607177925, 0.8874143917853423, 0.8894472693502253, 0.888921708541885, 0.8872397310339041, 0.8883977328040589, 0.8886933816129693, 0.8878967625554113, 0.8873123861384489, 0.8878967625554113, 0.8879261039211813, 0.8883458075251498, 0.886529572717889, 0.8864230807768613, 0.8882546614258082, 0.8895630527429651, 0.8882546614258082, 0.8958976389447473, 0.8797323132988333, 0.8797323132988333, 0.8797323132988333, 0.8797323132988333, 0.8797323132988333, 0.8797323132988333, 0.8797323132988333, 0.8797323132988333, 0.8797323132988333, 0.8797323132988333, 0.8797323132988333, 0.8797323132988333, 0.8797323132988333, 0.8797323132988333, 0.8797323132988333, 0.8797323132988333, 0.8797323132988333, 0.8797323132988333, 0.8797323132988333, 0.8797323132988333, 0.8798442791806669, 0.8888767529948653, 0.8864708189620963, 0.8868800668270231, 0.8887132127633449, 0.8875141372513115, 0.888448124769495, 0.8882957136393586, 0.888397650292033, 0.8888219939050725, 0.8925149973809379, 0.8883224209989621, 0.887959280011979, 0.8884070662271295, 0.8880350471156457, 0.8851573106737523, 0.8880583315111693, 0.8889570019439349, 0.8890736029283965, 0.8865011785316975, 0.8901026180000319, 0.894140367336405, 0.8875028136339843, 0.8867244218041738, 0.8873571920212807, 0.8873626325184224, 0.8925149959364638, 0.888448124769495, 0.8885217677155911, 0.895413939361683, 0.8874314154042369, 0.8887010568742196, 0.8797323132988333, 0.8797323132988333, 0.8797323132988333, 0.8797323132988333, 0.8797323132988333, 0.8797323132988333, 0.8797323132988333, 0.887286630074216, 0.8885127920752396, 0.8885363367386183, 0.8869766097017933, 0.8894344955512179, 0.8880661919643551, 0.8880583315111693, 0.887599534354647, 0.8880423248920571, 0.8873856230335011, 0.8890959292418092, 0.8880690431244264, 0.8879912655981056, 0.8869708024414176, 0.8873626325184224, 0.8888767529948653, 0.8908303952297517, 0.8886489028752507, 0.8880645322629457, 0.8851712452565342, 0.8874499599194375, 0.8889651001047727, 0.8901448293049972, 0.8897232868853084, 0.8886489028752507, 0.888965073760666, 0.8915316823989174, 0.889928628388494, 0.8878702051143788, 0.8883162327818438, 0.8886805487244024, 0.8868268592502744, 0.8861582605808888, 0.8899203273123906, 0.8864886293343334, 0.8878702051143788, 0.8878842621255445, 0.8872895511221792, 0.8883284636483353, 0.8883284636483353, 0.8872939870739504, 0.8894607336553535, 0.8958976391703577, 0.8890329758479353, 0.8899203273123906, 0.8899203273123906, 0.8886952471949638, 0.8883377644896171, 0.8897175200344071, 0.8872895511221792, 0.8942085143289152, 0.8874126620377483, 0.8890902368137289, 0.8982512874832613, 0.8971321210989823, 0.8886581219420915, 0.896849609492524, 0.8894607336553535, 0.8864029227283999, 0.8874477604281633, 0.8903512316648252, 0.8945573432326592, 0.8939364711005851, 0.8905361111822202, 0.8925171981928863, 0.8868268592502744, 0.8887626398511759, 0.8868268592502744, 0.8878152810899527, 0.8891892436009908, 0.8868268592502744, 0.8872895511221792, 0.8903495472175439, 0.8890329758479353, 0.8872939870739504, 0.8952621333394428, 0.8903512316648252, 0.8890329758479353, 0.8888830457116789, 0.8894917836440452, 0.8861582605808888, 0, 0.8872889081554093, 0.8890329758479353, 0.88987673419673, 0.8890329758479353, 0.8889630195361921, 0.8890329758479353, 0.8890329758479353, 0.8890329758479353, 0.8912450000656642, 0.8887626398511759, 0.8883377644896171, 0.8864029227284038, 0.8917018839121135, 0.8864886293343334, 0.8863308866386791, 0.8940587630984185, 0.8972544808512599, 0.8903512316648252, 0.8910919614464937, 0.8940177422213369, 0.8882838127559909, 0.8894607336553535, 0.8872889081551991, 0.8891892436009908, 0.8899203273123906, 0.886405939204983, 0.8886581219420915, 0.8882838127559909, 0.8931165703482175, 0.8905792813803733, 0.8896836115163615, 0.8875308915725385, 0.8900787186953735, 0.8896836115163615, 0.8888465161283753, 0.8890433327732247, 0.8886224351136298, 0.8911999852491885, 0.8864299774725766, 0.8893675377876948, 0.8896979057947684, 0.8875308915727752, 0.8907670595613132, 0.8867035054657754, 0.8888830457116789, 0.8864029227284038, 0.8872895511221792, 0.89541397176022, 0.8874190613035048, 0.8887869598694298, 0.8887462943942521, 0.8892486141140947, 0.8878152810898846, 0.8873118652671531, 0.89541397176022, 0, 0.8872889081551992, 0.8863308866386752, 7.101185617678691e-20, 0.8905269020109906, 0.8797323132988333],
        [0.08755518894889584, 0.08708792692997018, 0.08732315246089553, 0.08792751057595941, 0.08782711949682878, 0.08796210612325246, 0.08730971812194235, 0.0874207716150682, 0.08746738586309054, 0.08737552090786598, 0.08726867076694678, 0.08767995249058214, 0.08712115436369451, 0.08737552090786598, 0.08707980351845969, 0.08819887095390488, 0.08767995249021013, 0.08722664954936918, 0.0871053101383957, 0.08746738586309054, 0.08737552090786598, 0.08748464357602934, 0.08757616037754244, 0.08719140799859001, 0.0876801241503896, 0.08718714205159094, 0.08731099994284962, 0.0876029073565525, 0.08732616715950302, 0.08732616715950302, 0.08767995243815026, 0.08730015045779192, 0.08794982875658902, 0.08749402027128723, 0.08718054547200273, 0.08742891773546407, 0.08728549020531579, 0.08723984576377891, 0.08642419189972358, 0.08642419189972358, 0.08642419189972358, 0.08642419189972358, 0.08642419189972358, 0.08642419189972358, 0.08642419189972358, 0.08642419189972358, 0.08642419189972358, 0.08642419189972358, 0.08642419189972358, 0.08642419189972358, 0.08642419189972358, 0.08642419189972358, 0.08642419189972358, 0.08642419189972358, 0.08642419189972358, 0.08642419189972358, 0.08642419189972358, 0.08642419189972358, 0.08642419189972358, 0.08642419189972358, 0.08642419189972358, 0.08642419189972358, 0.08642419189972358, 0.08642419189972358, 0.08642419189972358, 0.08642419189972358, 0.08642419189972358, 0.08642419189972358, 0.0870611308994283, 0.0872708828166031, 0.08733778386731174, 0.08731777743764928, 0.0877583017738069, 0.08727639262081167, 0.08706006036847316, 0.08733378639388015, 0.08743107100956932, 0.087310969871742, 0.08712192993462048, 0.08735658906585558, 0.0871843265591191, 0.08727037461540778, 0.08705718978256693, 0.08732616715950302, 0.0871843265591191, 0.08731299155246793, 0.0874245730954208, 0.0870817612238879, 0.08747167313474073, 0.08732616715950302, 0.0871843265591191, 0.08712392892520313, 0.08757922813828975, 0.08774161694792727, 0.08710640471647293, 0.08717638278235219, 0.08727037461540778, 0.08755294254499368, 0.08716171455428447, 0.08802928540226154, 0.08707464764380211, 0.08722626080027375, 0.08726142049622705, 0.08716885213307152, 0.08642419189972358, 0.08642419189972358, 0.08642419189972358, 0.08642419189972358, 0.08642419189972358, 0.08642419189972358, 0.08642419189972358, 0.08645884624530216, 0.08718028978636161, 0.08749483103245682, 0.08740569459520565, 0.08724213320398837, 0.08727639262081167, 0.08760290687386973, 0.08792751014846403, 0.08695689506219763, 0.08728358823268068, 0.08726565470095801, 0.08753690549529945, 0.0874251376065257, 0.087310969871742, 0.08730466008394475, 0.08708148749264004, 0.0871593972012238, 0.08716114320166805, 0.08820369146354813, 0.08717887308543248, 0.08737858133545377, 0.08732695066613726, 0.08716171455428447, 0.08727547571286781, 0.08730452001305998, 0.08722626080027375, 0.08716885213307152, 0.08722626080027375, 0.08722914327234801, 0.08727037461540778, 0.0870919491749132, 0.08708148749264004, 0.08726142049622705, 0.08738995580243843, 0.08726142049622705, 0.08801226043446368, 0.08642419189972358, 0.08642419189972358, 0.08642419189972358, 0.08642419189972358, 0.08642419189972358, 0.08642419189972358, 0.08642419189972358, 0.08642419189972358, 0.08642419189972358, 0.08642419189972358, 0.08642419189972358, 0.08642419189972358, 0.08642419189972358, 0.08642419189972358, 0.08642419189972358, 0.08642419189972358, 0.08642419189972358, 0.08642419189972358, 0.08642419189972358, 0.08642419189972358, 0.08643519133752021, 0.0873225342695086, 0.08708617725339945, 0.08712638143310085, 0.08730646820925529, 0.08718867199944499, 0.08728042617885072, 0.08726545343252841, 0.08727546760695304, 0.0873171547807562, 0.08767995245939066, 0.08726807714196436, 0.08723240246471169, 0.08727639262081167, 0.08723984576377891, 0.08695713926007163, 0.08724213320398837, 0.08733041786144821, 0.08734187264798324, 0.08708915975299569, 0.08744296225748643, 0.08783962749100634, 0.08718755957642485, 0.08711109099177042, 0.08717325382681126, 0.08717378829685617, 0.08767995231748668, 0.08728042617885072, 0.08728766080239388, 0.08796474217810703, 0.08718054547200273, 0.08730527402452591, 0.08642419189972358, 0.08642419189972358, 0.08642419189972358, 0.08642419189972358, 0.08642419189972358, 0.08642419189972358, 0.08642419189972358, 0.08716632187812443, 0.08728677904273537, 0.08728909205144869, 0.0871358657271407, 0.08737732644775666, 0.08724290540856046, 0.08724213320398837, 0.08719706134190154, 0.08724056072665531, 0.08717604686648808, 0.08734406596697997, 0.08724318550422298, 0.08723554470285805, 0.0871352952265719, 0.08717378829685617, 0.0873225342695086, 0.08751445850470931, 0.08730015045779192, 0.08724274236083454, 0.08695850818222918, 0.08718236727019765, 0.08733121341822804, 0.08744710906199221, 0.0874056970751613, 0.08730015045779192, 0.08733121083020427, 0.08758335238977932, 0.08742586965858015, 0.08722365181871712, 0.08726746921651288, 0.08730325932045228, 0.08712115436373674, 0.08705547177048266, 0.08742505416756853, 0.08708792692998261, 0.08722365181871712, 0.08722503276814023, 0.087166608839517, 0.08726867076695814, 0.08726867076695814, 0.08716704462383608, 0.08737990405791446, 0.08801226045662747, 0.08733788147641318, 0.08742505416756853, 0.08742505416756853, 0.08730470328632829, 0.08726958447409339, 0.08740513054438663, 0.087166608839517, 0.0878463221965083, 0.08717870315642597, 0.08734350674744312, 0.08824348096584815, 0.08813353496420595, 0.08730105613147214, 0.08810578125217178, 0.08737990405791446, 0.08707950718224083, 0.08718215119395141, 0.08746738586311077, 0.08788059086626342, 0.08781959688948615, 0.08748554827757268, 0.08768016866537888, 0.08712115436373674, 0.0873113238864416, 0.08712115436373674, 0.08721825612691958, 0.08735323309425606, 0.08712115436373674, 0.087166608839517, 0.08746722038437037, 0.08733788147641318, 0.08716704462383608, 0.08794982887709571, 0.08746738586311077, 0.08733788147641318, 0.08732315246092574, 0.0873829543837245, 0.08705547177048266, 0, 0.08716654567498083, 0.08733788147641318, 0.08742077161509614, 0.08733788147641318, 0.08733100902485115, 0.08733788147641318, 0.08733788147641318, 0.08733788147641318, 0.08755518894891351, 0.0873113238864416, 0.08726958447409339, 0.08707950718224121, 0.08760007284896414, 0.08708792692998261, 0.08707243041497012, 0.08783161075657819, 0.08814555548743987, 0.08746738586311077, 0.08754015455857531, 0.08782758089874622, 0.0872642842993587, 0.08737990405791446, 0.0871665456749602, 0.08735323309425606, 0.08742505416756853, 0.08707980351846395, 0.08730105613147214, 0.0872642842993587, 0.08773905050180643, 0.08748978928297073, 0.08740179939896171, 0.08719031793042989, 0.08744061440910024, 0.08740179939896171, 0.0873195638241669, 0.08733889893238833, 0.08729755028626826, 0.08755076672970136, 0.08708216501845666, 0.08737074857114986, 0.08740320365732693, 0.08719031793045315, 0.08750823645979804, 0.08710903618758027, 0.08732315246092574, 0.08707950718224121, 0.087166608839517, 0.08796474536091313, 0.0871793318151252, 0.08731371306539161, 0.08730971812195561, 0.08735906560550991, 0.0872182561269129, 0.08716880096309612, 0.08796474536091313, 0, 0.0871665456749602, 0.08707243041496973, 6.97614739461491e-21, 0.08748464357602934, 0.08642419189972358],
        [0.02119981098561978, 0.02642344373582291, 0.02379380182773312, 0.01703753935650278, 0.01815983500120491, 0.01665078754160745, 0.02394398748394055, 0.02270249418848623, 0.02218138247229006, 0.02320836255898808, 0.02440286558483365, 0.01980504981097446, 0.02605198638646095, 0.02320836255898808, 0.02651425727660062, 0.01400393743738555, 0.01980504981513337, 0.0248726307261273, 0.0262291127327511, 0.02218138247229006, 0.02320836255898808, 0.02198845441298004, 0.02096536641905984, 0.02526660436695787, 0.01980313078534025, 0.02531429439857277, 0.02392965770450228, 0.02066635560742322, 0.02376009979816448, 0.02376009979816448, 0.01980505039712278, 0.02405094666695735, 0.0167880391306342, 0.02188363011643116, 0.02538803912376041, 0.02261142677970157, 0.02421483710071592, 0.02472510712057529, 0.03384349480144313, 0.03384349480144313, 0.03384349480144313, 0.03384349480144313, 0.03384349480144313, 0.03384349480144313, 0.03384349480144313, 0.03384349480144313, 0.03384349480144313, 0.03384349480144313, 0.03384349480144307, 0.03384349480144313, 0.03384349480144313, 0.03384349480144313, 0.03384349480144313, 0.03384349480144313, 0.03384349480144313, 0.03384349480144313, 0.03384349480144313, 0.03384349480144313, 0.03384349480144313, 0.03384349480144313, 0.03384349480144313, 0.03384349480144313, 0.03384349480144313, 0.03384349480144313, 0.03384349480144313, 0.03384349480144316, 0.03384349480144312, 0.03384349480144313, 0.02672300290614853, 0.02437813655794541, 0.02363023387090889, 0.02385389048532782, 0.01892916462187053, 0.02431654115205876, 0.02673497062518159, 0.02367492257294231, 0.02258735481861618, 0.02392999387653469, 0.02604331609543593, 0.02342000610359843, 0.0253457694555817, 0.02438381785944236, 0.02676706158473894, 0.02376009979816448, 0.0253457694555817, 0.02390739302899583, 0.02265999653949108, 0.02649237162406342, 0.02213345404735103, 0.02376009979816448, 0.0253457694555817, 0.02602096890638171, 0.020931071195266, 0.01911568824109515, 0.02621687618524604, 0.02543457481702623, 0.02438381785944236, 0.02122492406675669, 0.0255985544118115, 0.01589977447451989, 0.02657189602023137, 0.02487697664431486, 0.02448391807796468, 0.02551876172847955, 0.03384349480144313, 0.03384349480144313, 0.03384349480144313, 0.03384349480144313, 0.03384349480144313, 0.03384349480144313, 0.03384349480144313, 0.03345608566659131, 0.02539089749408499, 0.02187456642534027, 0.02287104376354167, 0.02469953528484234, 0.02431654115205876, 0.02066636100344812, 0.01703754413557482, 0.02788828001203204, 0.02423609970316237, 0.02443658290068119, 0.02140420604262111, 0.02265368573618156, 0.02392999387653469, 0.02400053248838316, 0.02649543173049871, 0.02562446065039113, 0.02560494169799816, 0.01395004781865935, 0.02540673512922509, 0.02317414931432086, 0.02375134079197776, 0.0255985544118115, 0.02432679148307337, 0.02400209837397075, 0.02487697664431486, 0.02551876172847955, 0.02487697664431486, 0.02484475280647061, 0.02438381785944236, 0.0263784781071978, 0.02649543173049871, 0.02448391807796468, 0.02304699145459637, 0.02448391807796468, 0.01609010062078898, 0.03384349480144313, 0.03384349480144313, 0.03384349480144313, 0.03384349480144313, 0.03384349480144313, 0.03384349480144313, 0.03384349480144315, 0.03384349480144313, 0.03384349480144313, 0.03384349480144313, 0.03384349480144313, 0.03384349480144313, 0.03384349480144313, 0.03384349480144313, 0.03384349480144315, 0.03384349480144313, 0.03384349480144313, 0.03384349480144313, 0.03384349480144313, 0.03384349480144313, 0.03372052948181286, 0.02380071273562607, 0.02644300378450424, 0.02599355173987593, 0.02398031902739976, 0.02529719074924362, 0.02427144905165437, 0.02443883292811308, 0.02432688210101397, 0.02386085131417118, 0.01980505015967148, 0.02440950185907355, 0.0248083175233093, 0.02431654115205876, 0.02472510712057529, 0.02788555006617609, 0.02469953528484234, 0.02371258019461682, 0.02358452442362023, 0.02640966171530676, 0.02245441974248173, 0.01802000517258866, 0.02530962678959088, 0.02616448720405582, 0.02546955415190797, 0.0254635791847214, 0.01980505174604952, 0.02427144905165437, 0.02419057148201504, 0.01662131846020996, 0.02538803912376041, 0.02399366910125446, 0.03384349480144313, 0.03384349480144313, 0.03384349480144313, 0.0338434948014431, 0.03384349480144313, 0.03384349480144313, 0.03384349480144313, 0.02554704804765952, 0.02420042888202501, 0.02417457120993303, 0.02588752457106605, 0.02318817800102543, 0.02469090262708444, 0.02469953528484234, 0.02520340430345143, 0.0247171143812875, 0.02543833010001079, 0.02356000479121078, 0.02468777137135063, 0.02477318969903634, 0.02589390233201056, 0.0254635791847214, 0.02380071273562607, 0.02165514626553897, 0.02405094666695735, 0.02469272537621976, 0.02787024656123662, 0.02536767281036482, 0.02370368647699925, 0.02240806163301059, 0.02287101603953019, 0.02405094666695735, 0.02370371540912977, 0.0208849652113033, 0.02264550195292584, 0.02490614306690416, 0.02441629800164336, 0.02401619195514523, 0.02605198638598888, 0.02678626764862864, 0.02265461852004093, 0.02642344373568395, 0.02490614306690416, 0.02489070510631514, 0.02554384003830371, 0.02440286558470657, 0.02440286558470657, 0.02553896830221352, 0.02315936228673206, 0.01609010037301486, 0.02362914267565147, 0.02265461852004093, 0.02265461852004093, 0.02400004951870782, 0.02439265103628946, 0.02287734942120633, 0.02554384003830371, 0.01794516347457646, 0.02540863480582574, 0.02356625643882788, 0.01350523155089042, 0.0147343439368117, 0.02404082192643636, 0.01504460925530418, 0.02315936228673206, 0.02651757008935923, 0.02537008837788515, 0.02218138247206401, 0.01756206590107729, 0.01824393200992876, 0.02197834054020712, 0.01980263314173472, 0.02605198638598888, 0.02392603626238258, 0.02605198638598888, 0.02496646278312769, 0.02345752330475313, 0.02605198638598888, 0.02554384003830371, 0.02218323239808579, 0.02362914267565147, 0.02553896830221352, 0.01678803778346139, 0.02218138247206401, 0.02362914267565147, 0.02379380182739532, 0.02312526197223026, 0.02678626764862864, 1, 0.02554454616960993, 0.02362914267565147, 0.02270249418817388, 0.02362914267565147, 0.02370597143895668, 0.02362914267565147, 0.02362914267565147, 0.02362914267565147, 0.02119981098542231, 0.02392603626238258, 0.02439265103628946, 0.02651757008935499, 0.02069804323892235, 0.02642344373568395, 0.02659668294635078, 0.01810962614500334, 0.01459996366130018, 0.02218138247206401, 0.0213678839949309, 0.01815467687991684, 0.02445190294465047, 0.02315936228673206, 0.02554454616984065, 0.02345752330475313, 0.02265461852004093, 0.02651425727655303, 0.02404082192643636, 0.02445190294465047, 0.01914437914997608, 0.02193092933665593, 0.02291458908467671, 0.02527879049703152, 0.02248066689552623, 0.02291458908467671, 0.02383392004745775, 0.02361776829438699, 0.02408001460010199, 0.02124924802111, 0.0264878575089667, 0.02326171364115533, 0.0228988905479047, 0.02527879049677162, 0.02172470397888876, 0.0261874583466444, 0.02379380182739532, 0.02651757008935499, 0.02554384003830371, 0.01662128287886694, 0.02540160688137005, 0.02389932706517861, 0.02394398748379233, 0.02339232028039535, 0.02496646278320251, 0.02551933376975079, 0.01662128287886694, 1, 0.02554454616984061, 0.02659668294635505, 1, 0.02198845441298004, 0.03384349480144313] 
        ],
       "constrained":0.005929058365961951,
       "original name":"DireGB",
       "unconstrained":0.00642610615585433
      },
     "Node4":{
       "MG94xREV with separate rates for branch sets":0.008530570928369374,
       "Nucleotide GTR":0.008566923593756069,
       "Posterior prob omega class":null,
       "constrained":0.00862275839634964,
       "unconstrained":0.008595237139581158
      },
     "Node5":{
       "MG94xREV with separate rates for branch sets":0.00476178066346817,
       "Nucleotide GTR":0.004787837494955895,
       "Posterior prob omega class":null,
       "constrained":0.00479314414849169,
       "unconstrained":0.004784528109693864
      },
     "Node8":{
       "MG94xREV with separate rates for branch sets":0.001168322720210652,
       "Nucleotide GTR":0.001177940591257619,
       "Posterior prob omega class":null,
       "constrained":0.001161526431440506,
       "unconstrained":0.001162544857527028
      },
     "canBai_SAMN02921314":{
       "MG94xREV with separate rates for branch sets":0,
       "Nucleotide GTR":1e-06,
       "Posterior prob omega class":null,
       "constrained":0,
       "original name":"canBai_SAMN02921314",
       "unconstrained":0
      },
     "canLup_SAMN02921310":{
       "MG94xREV with separate rates for branch sets":0,
       "Nucleotide GTR":1e-06,
       "Posterior prob omega class":null,
       "constrained":0,
       "original name":"canLup_SAMN02921310",
       "unconstrained":0
      },
     "canRuf_SAMN02921317":{
       "MG94xREV with separate rates for branch sets":0,
       "Nucleotide GTR":1e-06,
       "Posterior prob omega class":null,
       "constrained":0,
       "original name":"canRuf_SAMN02921317",
       "unconstrained":0
      },
     "chrBra_SAMN27257233":{
       "MG94xREV with separate rates for branch sets":0.007090059833726499,
       "Nucleotide GTR":0.007128032273977234,
       "Posterior prob omega class":null,
       "constrained":0.0071061277894162,
       "original name":"chrBra_SAMN27257233",
       "unconstrained":0.007101608148972205
      },
     "cuoAlp_SAMN10180424":{
       "MG94xREV with separate rates for branch sets":0.002184561984413931,
       "Nucleotide GTR":0.002208943874003374,
       "Posterior prob omega class":null,
       "constrained":0.002171858946185952,
       "original name":"cuoAlp_SAMN10180424",
       "unconstrained":0.002178637225791793
      },
     "lupMes_SAMEA5411047":{
       "MG94xREV with separate rates for branch sets":0.00492332861627986,
       "Nucleotide GTR":0.004949548796600446,
       "Posterior prob omega class":null,
       "constrained":0.004926992521918812,
       "original name":"lupMes_SAMEA5411047",
       "unconstrained":0.004925470002152758
      },
     "lycPic_SAMN09924608":{
       "MG94xREV with separate rates for branch sets":0.002168158646474119,
       "Nucleotide GTR":0.002182666448464035,
       "Posterior prob omega class":null,
       "constrained":0.002161555795594643,
       "original name":"lycPic_SAMN09924608",
       "unconstrained":0.002161645979689382
      },
     "speVen_SAMN27257238":{
       "MG94xREV with separate rates for branch sets":0.005921015283317559,
       "Nucleotide GTR":0.005960990646607316,
       "Posterior prob omega class":null,
       "constrained":0.005931547242375818,
       "original name":"speVen_SAMN27257238",
       "unconstrained":0.00592590810983033
      },
     "uroCin_SAMN04495241":{
       "MG94xREV with separate rates for branch sets":0.01133817906245307,
       "Nucleotide GTR":0.01147011057870194,
       "Posterior prob omega class":null,
       "constrained":0.01137300557491958,
       "original name":"uroCin_SAMN04495241",
       "unconstrained":0.01137391221721944
      },
     "vulVul_marble_Fox4":{
       "MG94xREV with separate rates for branch sets":0.0154150864972933,
       "Nucleotide GTR":0.01552164057243076,
       "Posterior prob omega class":null,
       "constrained":0.01557339192978977,
       "original name":"vulVul_marble_Fox4",
       "unconstrained":0.01552565359537501
      }
    },
   "attributes":{
     "MG94xREV with separate rates for branch sets":{
       "attribute type":"branch length",
       "display order":1
      },
     "Nucleotide GTR":{
       "attribute type":"branch length",
       "display order":0
      },
     "Posterior prob omega class":{
       "attribute type":"branch annotations",
       "display order":4
      },
     "Posterior prob omega class by site":{
       "attribute type":"branch annotations",
       "display order":5
      },
     "constrained":{
       "attribute type":"branch length",
       "display order":1
      },
     "original name":{
       "attribute type":"node label",
       "display order":0
      },
     "unconstrained":{
       "attribute type":"branch length",
       "display order":0
      }
    }
  },
 "data partitions":{
   "0":{
     "coverage":      [
[0, 1, 2, 3, 4, 5, 6, 7, 8, 9, 10, 11, 12, 13, 14, 15, 16, 17, 18, 19, 20, 21, 22, 23, 24, 25, 26, 27, 28, 29, 30, 31, 32, 33, 34, 35, 36, 37, 38, 39, 40, 41, 42, 43, 44, 45, 46, 47, 48, 49, 50, 51, 52, 53, 54, 55, 56, 57, 58, 59, 60, 61, 62, 63, 64, 65, 66, 67, 68, 69, 70, 71, 72, 73, 74, 75, 76, 77, 78, 79, 80, 81, 82, 83, 84, 85, 86, 87, 88, 89, 90, 91, 92, 93, 94, 95, 96, 97, 98, 99, 100, 101, 102, 103, 104, 105, 106, 107, 108, 109, 110, 111, 112, 113, 114, 115, 116, 117, 118, 119, 120, 121, 122, 123, 124, 125, 126, 127, 128, 129, 130, 131, 132, 133, 134, 135, 136, 137, 138, 139, 140, 141, 142, 143, 144, 145, 146, 147, 148, 149, 150, 151, 152, 153, 154, 155, 156, 157, 158, 159, 160, 161, 162, 163, 164, 165, 166, 167, 168, 169, 170, 171, 172, 173, 174, 175, 176, 177, 178, 179, 180, 181, 182, 183, 184, 185, 186, 187, 188, 189, 190, 191, 192, 193, 194, 195, 196, 197, 198, 199, 200, 201, 202, 203, 204, 205, 206, 207, 208, 209, 210, 211, 212, 213, 214, 215, 216, 217, 218, 219, 220, 221, 222, 223, 224, 225, 226, 227, 228, 229, 230, 231, 232, 233, 234, 235, 236, 237, 238, 239, 240, 241, 242, 243, 244, 245, 246, 247, 248, 249, 250, 251, 252, 253, 254, 255, 256, 257, 258, 259, 260, 261, 262, 263, 264, 265, 266, 267, 268, 269, 270, 271, 272, 273, 274, 275, 276, 277, 278, 279, 280, 281, 282, 283, 284, 285, 286, 287, 288, 289, 290, 291, 292, 293, 294, 295, 296, 297, 298, 299, 300, 301, 302, 303, 304, 305, 306, 307, 308, 309, 310, 311, 312, 313, 314, 315, 316, 317, 318, 319, 320, 321, 322, 323, 324, 325, 326, 327, 328, 329, 330, 331, 332, 333, 334, 335, 336, 337, 338, 339, 340, 341, 342, 343, 344, 345, 346, 347, 348] 
      ],
     "name":"busted.filter.default"
    }
  },
 "fits":{
   "Constrained model":{
     "AIC-c":3655.422569904497,
     "Log Likelihood":-1785.235520990183,
     "Rate Distributions":{
       "Background":{
         "0":{
           "omega":1,
           "proportion":0.03444782685904119
          },
         "1":{
           "omega":1,
           "proportion":4.149349332826392e-05
          },
         "2":{
           "omega":1.454381804783043,
           "proportion":0.9655106796476305
          }
        },
       "Synonymous site-to-site rates":{
         "0":{
           "proportion":0.2275950741111834,
           "rate":0
          },
         "1":{
           "proportion":0.144792566826302,
           "rate":0
          },
         "2":{
           "proportion":0.6276123590625146,
           "rate":1.593340197273574
          }
        },
       "Test":{
         "0":{
           "omega":1,
           "proportion":0.2721168453376713
          },
         "1":{
           "omega":0,
           "proportion":0.2980961749191109
          },
         "2":{
           "omega":1,
           "proportion":0.4297869797432178
          }
        }
      },
     "display order":3,
     "estimated parameters":42
    },
   "MG94xREV with separate rates for branch sets":{
     "AIC-c":3632.520504305912,
     "Equilibrium frequencies":      [
[0.01255948774031887],
      [0.01426059291467602],
      [0.01531041694470495],
      [0.01041478386419907],
      [0.01220039815846095],
      [0.01385286686305228],
      [0.01487267526825941],
      [0.01011701372737015],
      [0.01544324553177575],
      [0.01753493791813297],
      [0.01882580985464105],
      [0.01280610067072042],
      [0.01000369619785161],
      [0.0113586351664397],
      [0.01219482537377589],
      [0.008295428595329743],
      [0.01546684695357434],
      [0.01756173600699106],
      [0.01885458074209248],
      [0.01282567182776141],
      [0.01502463277095367],
      [0.01705962663996608],
      [0.01831550752073413],
      [0.01245897174978826],
      [0.01901815743166464],
      [0.02159404959244814],
      [0.02318374171138227],
      [0.01577054759249837],
      [0.0123194226756175],
      [0.01398801251716894],
      [0.01501776995858336],
      [0.01021571318441462],
      [0.02060979820191461],
      [0.02340126829119101],
      [0.02512400267763881],
      [0.01709039398705998],
      [0.0200205413809741],
      [0.02273220026713039],
      [0.02440567978082603],
      [0.01660176080730861],
      [0.02534197099223705],
      [0.02877438470803793],
      [0.03089267254477346],
      [0.02101448371414632],
      [0.01641580963920329],
      [0.01863922983721543],
      [0.02001139658381704],
      [0.0136125861884712],
      [0.01595814726767116],
      [0.011654540288771],
      [0.01365271077449917],
      [0.01550188626817361],
      [0.01664309076173683],
      [0.01132132415085431],
      [0.01962226418643927],
      [0.02106679910793611],
      [0.01433051498284226],
      [0.01119451751420987],
      [0.0127107458876587],
      [0.01364647461593077],
      [0.009282900925983689] 
      ],
     "Log Likelihood":-1786.01602946388,
     "Rate Distributions":{
       "non-synonymous/synonymous rate ratio for *background*":        [
[1.43844050170351, 1] 
        ],
       "non-synonymous/synonymous rate ratio for *test*":        [
[1.84086320051452, 1] 
        ]
      },
     "display order":1,
     "estimated parameters":30
    },
   "Nucleotide GTR":{
     "AIC-c":3656.105408554625,
     "Equilibrium frequencies":      [
[0.2201758969000349],
      [0.2660658307210031],
      [0.3127394636015325],
      [0.2010188087774295] 
      ],
     "Log Likelihood":-1800.986902205766,
     "Rate Distributions":{
       "Substitution rate from nucleotide A to nucleotide C":0.5829586247172488,
       "Substitution rate from nucleotide A to nucleotide G":1,
       "Substitution rate from nucleotide A to nucleotide T":0.1530506338391122,
       "Substitution rate from nucleotide C to nucleotide G":0.1926728841079946,
       "Substitution rate from nucleotide C to nucleotide T":0.9409304501155523,
       "Substitution rate from nucleotide G to nucleotide T":0.1902261001458286
      },
     "display order":0,
     "estimated parameters":27
    },
   "Unconstrained model":{
     "AIC-c":3652.223458458897,
     "Log Likelihood":-1782.613178504811,
     "Rate Distributions":{
       "Background":{
         "0":{
           "omega":1,
           "proportion":0.1999001243646714
          },
         "1":{
           "omega":0.9836081139970099,
           "proportion":0
          },
         "2":{
           "omega":1.550926641636102,
           "proportion":0.8000998756353286
          }
        },
       "Synonymous site-to-site rates":{
         "0":{
           "proportion":0.1827103300817316,
           "rate":0
          },
         "1":{
           "proportion":0.1184522932150899,
           "rate":0
          },
         "2":{
           "proportion":0.6988373767031785,
           "rate":1.430948076529021
          }
        },
       "Test":{
         "0":{
           "omega":0,
           "proportion":0.8797323132988333
          },
         "1":{
           "omega":0,
           "proportion":0.08642419189972358
          },
         "2":{
           "omega":59.32585162720279,
           "proportion":0.03384349480144313
          }
        }
      },
     "display order":2,
     "estimated parameters":43
    }
  },
 "input":{
   "file name":"/home/morrillk/species-x/dw/analysis/2025-03-10_hyphy-analysis/data/res/FormBio010753/FormBio010753.t1.cds.aln.fa",
   "number of sequences":11,
   "number of sites":349,
   "partition count":1,
   "trees":{
     "0":"(vulVul_marble_Fox4,((chrBra_SAMN27257233,speVen_SAMN27257238)Node5,(DireGB,lupMes_SAMEA5411047,lycPic_SAMN09924608,cuoAlp_SAMN10180424,canRuf_SAMN02921317,canLup_SAMN02921310,canBai_SAMN02921314)Node8)Node4,uroCin_SAMN04495241)"
    }
  },
 "runtime":"2.5.64",
 "substitutions":{
   "0":{
     "0":{
       "canBai_SAMN02921314":"---",
       "canLup_SAMN02921310":"---",
       "canRuf_SAMN02921317":"---",
       "root":"ATG"
      },
     "1":{
       "canBai_SAMN02921314":"---",
       "canLup_SAMN02921310":"---",
       "canRuf_SAMN02921317":"---",
       "root":"TCA"
      },
     "10":{
       "canBai_SAMN02921314":"---",
       "canLup_SAMN02921310":"---",
       "canRuf_SAMN02921317":"---",
       "root":"TCT"
      },
     "100":{
       "canBai_SAMN02921314":"---",
       "canLup_SAMN02921310":"---",
       "canRuf_SAMN02921317":"---",
       "cuoAlp_SAMN10180424":"---",
       "root":"CTA"
      },
     "101":{
       "canBai_SAMN02921314":"---",
       "canLup_SAMN02921310":"---",
       "canRuf_SAMN02921317":"---",
       "cuoAlp_SAMN10180424":"---",
       "root":"GCC"
      },
     "102":{
       "canBai_SAMN02921314":"---",
       "canLup_SAMN02921310":"---",
       "canRuf_SAMN02921317":"---",
       "cuoAlp_SAMN10180424":"---",
       "root":"CGC"
      },
     "103":{
       "canBai_SAMN02921314":"---",
       "canLup_SAMN02921310":"---",
       "canRuf_SAMN02921317":"---",
       "cuoAlp_SAMN10180424":"---",
       "root":"GGC"
      },
     "104":{
       "DireGB":"---",
       "canBai_SAMN02921314":"---",
       "canLup_SAMN02921310":"---",
       "canRuf_SAMN02921317":"---",
       "cuoAlp_SAMN10180424":"---",
       "root":"GGC",
       "uroCin_SAMN04495241":"---"
      },
     "105":{
       "root":"---"
      },
     "106":{
       "DireGB":"---",
       "canBai_SAMN02921314":"---",
       "canLup_SAMN02921310":"---",
       "canRuf_SAMN02921317":"---",
       "chrBra_SAMN27257233":"NNC",
       "cuoAlp_SAMN10180424":"---",
       "lupMes_SAMEA5411047":"NNC",
       "lycPic_SAMN09924608":"---",
       "root":"GGC",
       "speVen_SAMN27257238":"NNC",
       "uroCin_SAMN04495241":"---",
       "vulVul_marble_Fox4":"NNC"
      },
     "107":{
       "DireGB":"---",
       "canBai_SAMN02921314":"---",
       "canLup_SAMN02921310":"---",
       "canRuf_SAMN02921317":"---",
       "cuoAlp_SAMN10180424":"---",
       "lycPic_SAMN09924608":"---",
       "root":"GCT",
       "uroCin_SAMN04495241":"---"
      },
     "108":{
       "DireGB":"---",
       "canBai_SAMN02921314":"---",
       "canLup_SAMN02921310":"---",
       "canRuf_SAMN02921317":"---",
       "cuoAlp_SAMN10180424":"---",
       "lycPic_SAMN09924608":"---",
       "root":"CTG",
       "uroCin_SAMN04495241":"---"
      },
     "109":{
       "DireGB":"---",
       "canBai_SAMN02921314":"---",
       "canLup_SAMN02921310":"---",
       "canRuf_SAMN02921317":"---",
       "cuoAlp_SAMN10180424":"---",
       "lycPic_SAMN09924608":"---",
       "root":"TGC",
       "uroCin_SAMN04495241":"---"
      },
     "11":{
       "Node4":"GCG",
       "canBai_SAMN02921314":"---",
       "canLup_SAMN02921310":"---",
       "canRuf_SAMN02921317":"---",
       "root":"GCA"
      },
     "110":{
       "DireGB":"---",
       "canBai_SAMN02921314":"---",
       "canLup_SAMN02921310":"---",
       "canRuf_SAMN02921317":"---",
       "chrBra_SAMN27257233":"TNN",
       "cuoAlp_SAMN10180424":"---",
       "lupMes_SAMEA5411047":"TNN",
       "lycPic_SAMN09924608":"---",
       "root":"TGG",
       "speVen_SAMN27257238":"TNN",
       "uroCin_SAMN04495241":"---",
       "vulVul_marble_Fox4":"TNN"
      },
     "111":{
       "DireGB":"NNA",
       "canBai_SAMN02921314":"---",
       "canLup_SAMN02921310":"---",
       "canRuf_SAMN02921317":"---",
       "cuoAlp_SAMN10180424":"---",
       "lycPic_SAMN09924608":"NNA",
       "root":"GTA",
       "uroCin_SAMN04495241":"---"
      },
     "112":{
       "canBai_SAMN02921314":"---",
       "canLup_SAMN02921310":"---",
       "canRuf_SAMN02921317":"---",
       "cuoAlp_SAMN10180424":"---",
       "root":"GGG",
       "uroCin_SAMN04495241":"---"
      },
     "113":{
       "canBai_SAMN02921314":"---",
       "canLup_SAMN02921310":"---",
       "canRuf_SAMN02921317":"---",
       "cuoAlp_SAMN10180424":"---",
       "root":"AAG",
       "uroCin_SAMN04495241":"---"
      },
     "114":{
       "canBai_SAMN02921314":"---",
       "canLup_SAMN02921310":"---",
       "canRuf_SAMN02921317":"---",
       "cuoAlp_SAMN10180424":"---",
       "root":"ACC",
       "uroCin_SAMN04495241":"---"
      },
     "115":{
       "canBai_SAMN02921314":"---",
       "canLup_SAMN02921310":"---",
       "canRuf_SAMN02921317":"---",
       "cuoAlp_SAMN10180424":"---",
       "root":"GCG",
       "uroCin_SAMN04495241":"---"
      },
     "116":{
       "canBai_SAMN02921314":"---",
       "canLup_SAMN02921310":"---",
       "canRuf_SAMN02921317":"---",
       "cuoAlp_SAMN10180424":"---",
       "root":"CGC",
       "uroCin_SAMN04495241":"---"
      },
     "117":{
       "canBai_SAMN02921314":"---",
       "canLup_SAMN02921310":"---",
       "canRuf_SAMN02921317":"---",
       "cuoAlp_SAMN10180424":"---",
       "root":"GTG",
       "uroCin_SAMN04495241":"---",
       "vulVul_marble_Fox4":"GCG"
      },
     "118":{
       "canBai_SAMN02921314":"---",
       "canLup_SAMN02921310":"---",
       "canRuf_SAMN02921317":"---",
       "cuoAlp_SAMN10180424":"---",
       "root":"TTC",
       "uroCin_SAMN04495241":"---",
       "vulVul_marble_Fox4":"TCC"
      },
     "119":{
       "canBai_SAMN02921314":"---",
       "canLup_SAMN02921310":"---",
       "canRuf_SAMN02921317":"---",
       "cuoAlp_SAMN10180424":"CNN",
       "root":"CGA",
       "uroCin_SAMN04495241":"---"
      },
     "12":{
       "canBai_SAMN02921314":"---",
       "canLup_SAMN02921310":"---",
       "canRuf_SAMN02921317":"---",
       "root":"GGA"
      },
     "120":{
       "canBai_SAMN02921314":"---",
       "canLup_SAMN02921310":"---",
       "canRuf_SAMN02921317":"---",
       "cuoAlp_SAMN10180424":"NCC",
       "root":"TCC",
       "uroCin_SAMN04495241":"---"
      },
     "121":{
       "DireGB":"CTG",
       "canBai_SAMN02921314":"---",
       "canLup_SAMN02921310":"---",
       "canRuf_SAMN02921317":"---",
       "root":"CTA",
       "uroCin_SAMN04495241":"---"
      },
     "122":{
       "canBai_SAMN02921314":"---",
       "canLup_SAMN02921310":"---",
       "canRuf_SAMN02921317":"---",
       "root":"AAA",
       "uroCin_SAMN04495241":"---"
      },
     "123":{
       "canBai_SAMN02921314":"---",
       "canLup_SAMN02921310":"---",
       "canRuf_SAMN02921317":"---",
       "root":"AGT",
       "uroCin_SAMN04495241":"---"
      },
     "124":{
       "canBai_SAMN02921314":"---",
       "canLup_SAMN02921310":"---",
       "canRuf_SAMN02921317":"---",
       "root":"CCG"
      },
     "125":{
       "canBai_SAMN02921314":"---",
       "canLup_SAMN02921310":"---",
       "canRuf_SAMN02921317":"---",
       "cuoAlp_SAMN10180424":"NGG",
       "root":"AGG"
      },
     "126":{
       "canBai_SAMN02921314":"---",
       "canLup_SAMN02921310":"---",
       "canRuf_SAMN02921317":"---",
       "cuoAlp_SAMN10180424":"---",
       "root":"CTG"
      },
     "127":{
       "canBai_SAMN02921314":"---",
       "canLup_SAMN02921310":"---",
       "canRuf_SAMN02921317":"---",
       "root":"CGG"
      },
     "128":{
       "canBai_SAMN02921314":"---",
       "canLup_SAMN02921310":"---",
       "canRuf_SAMN02921317":"---",
       "cuoAlp_SAMN10180424":"NNG",
       "root":"CGG"
      },
     "129":{
       "canBai_SAMN02921314":"---",
       "canLup_SAMN02921310":"---",
       "canRuf_SAMN02921317":"---",
       "cuoAlp_SAMN10180424":"---",
       "root":"ATA",
       "vulVul_marble_Fox4":"GTA"
      },
     "13":{
       "canBai_SAMN02921314":"---",
       "canLup_SAMN02921310":"---",
       "canRuf_SAMN02921317":"---",
       "root":"ACA"
      },
     "130":{
       "canBai_SAMN02921314":"---",
       "canLup_SAMN02921310":"---",
       "canRuf_SAMN02921317":"---",
       "cuoAlp_SAMN10180424":"NNC",
       "root":"GTC"
      },
     "131":{
       "canBai_SAMN02921314":"---",
       "canLup_SAMN02921310":"---",
       "canRuf_SAMN02921317":"---",
       "cuoAlp_SAMN10180424":"NNA",
       "root":"ACA"
      },
     "132":{
       "canBai_SAMN02921314":"---",
       "canLup_SAMN02921310":"---",
       "canRuf_SAMN02921317":"---",
       "cuoAlp_SAMN10180424":"---",
       "lycPic_SAMN09924608":"GAN",
       "root":"GAG"
      },
     "133":{
       "canBai_SAMN02921314":"---",
       "canLup_SAMN02921310":"---",
       "canRuf_SAMN02921317":"---",
       "cuoAlp_SAMN10180424":"---",
       "root":"CGG"
      },
     "134":{
       "canBai_SAMN02921314":"---",
       "canLup_SAMN02921310":"---",
       "canRuf_SAMN02921317":"---",
       "cuoAlp_SAMN10180424":"---",
       "root":"TCC",
       "uroCin_SAMN04495241":"NCC"
      },
     "135":{
       "canBai_SAMN02921314":"---",
       "canLup_SAMN02921310":"---",
       "canRuf_SAMN02921317":"---",
       "cuoAlp_SAMN10180424":"---",
       "root":"CCA"
      },
     "136":{
       "canBai_SAMN02921314":"---",
       "canLup_SAMN02921310":"---",
       "canRuf_SAMN02921317":"---",
       "cuoAlp_SAMN10180424":"---",
       "root":"GCC"
      },
     "137":{
       "canBai_SAMN02921314":"---",
       "canLup_SAMN02921310":"---",
       "canRuf_SAMN02921317":"---",
       "cuoAlp_SAMN10180424":"---",
       "root":"GGC"
      },
     "138":{
       "canBai_SAMN02921314":"---",
       "canLup_SAMN02921310":"---",
       "canRuf_SAMN02921317":"---",
       "cuoAlp_SAMN10180424":"---",
       "root":"GCC"
      },
     "139":{
       "canBai_SAMN02921314":"---",
       "canLup_SAMN02921310":"---",
       "canRuf_SAMN02921317":"---",
       "cuoAlp_SAMN10180424":"---",
       "root":"GCG"
      },
     "14":{
       "canBai_SAMN02921314":"---",
       "canLup_SAMN02921310":"---",
       "canRuf_SAMN02921317":"---",
       "root":"TTA"
      },
     "140":{
       "canBai_SAMN02921314":"---",
       "canLup_SAMN02921310":"---",
       "canRuf_SAMN02921317":"---",
       "cuoAlp_SAMN10180424":"---",
       "root":"TCC"
      },
     "141":{
       "canBai_SAMN02921314":"---",
       "canLup_SAMN02921310":"---",
       "canRuf_SAMN02921317":"---",
       "cuoAlp_SAMN10180424":"---",
       "root":"TTA",
       "uroCin_SAMN04495241":"---"
      },
     "142":{
       "canBai_SAMN02921314":"---",
       "canLup_SAMN02921310":"---",
       "canRuf_SAMN02921317":"---",
       "cuoAlp_SAMN10180424":"---",
       "root":"CTG"
      },
     "143":{
       "canBai_SAMN02921314":"---",
       "canLup_SAMN02921310":"---",
       "canRuf_SAMN02921317":"---",
       "cuoAlp_SAMN10180424":"---",
       "root":"CGC"
      },
     "144":{
       "canBai_SAMN02921314":"---",
       "canLup_SAMN02921310":"---",
       "canRuf_SAMN02921317":"---",
       "cuoAlp_SAMN10180424":"---",
       "root":"ACG"
      },
     "145":{
       "canBai_SAMN02921314":"---",
       "canLup_SAMN02921310":"---",
       "canRuf_SAMN02921317":"---",
       "cuoAlp_SAMN10180424":"---",
       "root":"CGC"
      },
     "146":{
       "canBai_SAMN02921314":"---",
       "canLup_SAMN02921310":"---",
       "canRuf_SAMN02921317":"---",
       "cuoAlp_SAMN10180424":"---",
       "root":"GAC",
       "speVen_SAMN27257238":"GCC"
      },
     "147":{
       "DireGB":"---",
       "canBai_SAMN02921314":"---",
       "canLup_SAMN02921310":"---",
       "canRuf_SAMN02921317":"---",
       "cuoAlp_SAMN10180424":"---",
       "root":"GCC"
      },
     "148":{
       "DireGB":"---",
       "canBai_SAMN02921314":"---",
       "canLup_SAMN02921310":"---",
       "canRuf_SAMN02921317":"---",
       "cuoAlp_SAMN10180424":"---",
       "root":"GCC"
      },
     "149":{
       "DireGB":"---",
       "canBai_SAMN02921314":"---",
       "canLup_SAMN02921310":"---",
       "canRuf_SAMN02921317":"---",
       "cuoAlp_SAMN10180424":"---",
       "root":"GGA"
      },
     "15":{
       "canBai_SAMN02921314":"---",
       "canLup_SAMN02921310":"---",
       "canRuf_SAMN02921317":"---",
       "root":"AAA",
       "vulVul_marble_Fox4":"AAC"
      },
     "150":{
       "DireGB":"---",
       "canBai_SAMN02921314":"---",
       "canLup_SAMN02921310":"---",
       "canRuf_SAMN02921317":"---",
       "cuoAlp_SAMN10180424":"---",
       "root":"GCC"
      },
     "151":{
       "DireGB":"---",
       "canBai_SAMN02921314":"---",
       "canLup_SAMN02921310":"---",
       "canRuf_SAMN02921317":"---",
       "cuoAlp_SAMN10180424":"---",
       "root":"CGC",
       "speVen_SAMN27257238":"NGC"
      },
     "152":{
       "DireGB":"---",
       "canBai_SAMN02921314":"---",
       "canLup_SAMN02921310":"---",
       "canRuf_SAMN02921317":"---",
       "chrBra_SAMN27257233":"GNN",
       "cuoAlp_SAMN10180424":"---",
       "lycPic_SAMN09924608":"GNN",
       "root":"GGG",
       "uroCin_SAMN04495241":"GNN",
       "vulVul_marble_Fox4":"GNN"
      },
     "153":{
       "DireGB":"---",
       "canBai_SAMN02921314":"---",
       "canLup_SAMN02921310":"---",
       "canRuf_SAMN02921317":"---",
       "chrBra_SAMN27257233":"---",
       "cuoAlp_SAMN10180424":"---",
       "lycPic_SAMN09924608":"---",
       "root":"GAC",
       "uroCin_SAMN04495241":"---",
       "vulVul_marble_Fox4":"---"
      },
     "154":{
       "DireGB":"---",
       "canBai_SAMN02921314":"---",
       "canLup_SAMN02921310":"---",
       "canRuf_SAMN02921317":"---",
       "chrBra_SAMN27257233":"---",
       "cuoAlp_SAMN10180424":"---",
       "lycPic_SAMN09924608":"---",
       "root":"CCC",
       "uroCin_SAMN04495241":"---",
       "vulVul_marble_Fox4":"---"
      },
     "155":{
       "DireGB":"---",
       "canBai_SAMN02921314":"---",
       "canLup_SAMN02921310":"---",
       "canRuf_SAMN02921317":"---",
       "chrBra_SAMN27257233":"---",
       "cuoAlp_SAMN10180424":"---",
       "lycPic_SAMN09924608":"---",
       "root":"CTC",
       "uroCin_SAMN04495241":"---",
       "vulVul_marble_Fox4":"---"
      },
     "156":{
       "DireGB":"---",
       "canBai_SAMN02921314":"---",
       "canLup_SAMN02921310":"---",
       "canRuf_SAMN02921317":"---",
       "chrBra_SAMN27257233":"---",
       "cuoAlp_SAMN10180424":"---",
       "lycPic_SAMN09924608":"---",
       "root":"GGC",
       "uroCin_SAMN04495241":"---",
       "vulVul_marble_Fox4":"GGN"
      },
     "157":{
       "DireGB":"---",
       "canBai_SAMN02921314":"---",
       "canLup_SAMN02921310":"---",
       "canRuf_SAMN02921317":"---",
       "chrBra_SAMN27257233":"---",
       "cuoAlp_SAMN10180424":"---",
       "lupMes_SAMEA5411047":"CNN",
       "lycPic_SAMN09924608":"---",
       "root":"CGG",
       "speVen_SAMN27257238":"CNN",
       "uroCin_SAMN04495241":"---",
       "vulVul_marble_Fox4":"---"
      },
     "158":{
       "DireGB":"---",
       "canBai_SAMN02921314":"---",
       "canLup_SAMN02921310":"---",
       "canRuf_SAMN02921317":"---",
       "chrBra_SAMN27257233":"---",
       "cuoAlp_SAMN10180424":"---",
       "lupMes_SAMEA5411047":"NCC",
       "lycPic_SAMN09924608":"---",
       "root":"GCC",
       "speVen_SAMN27257238":"NCC",
       "uroCin_SAMN04495241":"---",
       "vulVul_marble_Fox4":"---"
      },
     "159":{
       "DireGB":"---",
       "canBai_SAMN02921314":"---",
       "canLup_SAMN02921310":"---",
       "canRuf_SAMN02921317":"---",
       "chrBra_SAMN27257233":"---",
       "cuoAlp_SAMN10180424":"---",
       "lycPic_SAMN09924608":"---",
       "root":"CTC",
       "uroCin_SAMN04495241":"---",
       "vulVul_marble_Fox4":"---"
      },
     "16":{
       "canBai_SAMN02921314":"---",
       "canLup_SAMN02921310":"---",
       "canRuf_SAMN02921317":"---",
       "chrBra_SAMN27257233":"GCA",
       "root":"GCG",
       "uroCin_SAMN04495241":"CCG",
       "vulVul_marble_Fox4":"NCG"
      },
     "160":{
       "DireGB":"---",
       "canBai_SAMN02921314":"---",
       "canLup_SAMN02921310":"---",
       "canRuf_SAMN02921317":"---",
       "chrBra_SAMN27257233":"---",
       "cuoAlp_SAMN10180424":"---",
       "lycPic_SAMN09924608":"---",
       "root":"GGA",
       "uroCin_SAMN04495241":"---",
       "vulVul_marble_Fox4":"---"
      },
     "161":{
       "DireGB":"---",
       "canBai_SAMN02921314":"---",
       "canLup_SAMN02921310":"---",
       "canRuf_SAMN02921317":"---",
       "cuoAlp_SAMN10180424":"---",
       "root":"GAC",
       "uroCin_SAMN04495241":"---"
      },
     "162":{
       "DireGB":"---",
       "canBai_SAMN02921314":"---",
       "canLup_SAMN02921310":"---",
       "canRuf_SAMN02921317":"---",
       "cuoAlp_SAMN10180424":"---",
       "root":"CCC",
       "uroCin_SAMN04495241":"---"
      },
     "163":{
       "DireGB":"---",
       "canBai_SAMN02921314":"---",
       "canLup_SAMN02921310":"---",
       "canRuf_SAMN02921317":"---",
       "cuoAlp_SAMN10180424":"---",
       "root":"CTC",
       "uroCin_SAMN04495241":"---"
      },
     "164":{
       "DireGB":"---",
       "canBai_SAMN02921314":"---",
       "canLup_SAMN02921310":"---",
       "canRuf_SAMN02921317":"---",
       "cuoAlp_SAMN10180424":"---",
       "root":"GGG",
       "uroCin_SAMN04495241":"---"
      },
     "165":{
       "DireGB":"---",
       "canBai_SAMN02921314":"---",
       "canLup_SAMN02921310":"---",
       "canRuf_SAMN02921317":"---",
       "cuoAlp_SAMN10180424":"---",
       "root":"GGT",
       "speVen_SAMN27257238":"TGT",
       "uroCin_SAMN04495241":"---"
      },
     "166":{
       "DireGB":"---",
       "canBai_SAMN02921314":"---",
       "canLup_SAMN02921310":"---",
       "canRuf_SAMN02921317":"---",
       "cuoAlp_SAMN10180424":"---",
       "root":"GTG",
       "uroCin_SAMN04495241":"---"
      },
     "167":{
       "DireGB":"NNG",
       "canBai_SAMN02921314":"---",
       "canLup_SAMN02921310":"---",
       "canRuf_SAMN02921317":"---",
       "cuoAlp_SAMN10180424":"---",
       "root":"GCG",
       "uroCin_SAMN04495241":"---"
      },
     "168":{
       "canBai_SAMN02921314":"---",
       "canLup_SAMN02921310":"---",
       "canRuf_SAMN02921317":"---",
       "cuoAlp_SAMN10180424":"---",
       "root":"CCA",
       "uroCin_SAMN04495241":"---"
      },
     "169":{
       "canBai_SAMN02921314":"---",
       "canLup_SAMN02921310":"---",
       "canRuf_SAMN02921317":"---",
       "cuoAlp_SAMN10180424":"---",
       "root":"CTA",
       "uroCin_SAMN04495241":"---"
      },
     "17":{
       "canBai_SAMN02921314":"---",
       "canLup_SAMN02921310":"---",
       "canRuf_SAMN02921317":"---",
       "root":"GCG"
      },
     "170":{
       "canBai_SAMN02921314":"---",
       "canLup_SAMN02921310":"---",
       "canRuf_SAMN02921317":"---",
       "cuoAlp_SAMN10180424":"---",
       "root":"GGA",
       "uroCin_SAMN04495241":"NGA"
      },
     "171":{
       "canBai_SAMN02921314":"---",
       "canLup_SAMN02921310":"---",
       "canRuf_SAMN02921317":"---",
       "cuoAlp_SAMN10180424":"---",
       "root":"AGG"
      },
     "172":{
       "canBai_SAMN02921314":"---",
       "canLup_SAMN02921310":"---",
       "canRuf_SAMN02921317":"---",
       "cuoAlp_SAMN10180424":"---",
       "root":"GTT",
       "uroCin_SAMN04495241":"GNN"
      },
     "173":{
       "canBai_SAMN02921314":"---",
       "canLup_SAMN02921310":"---",
       "canRuf_SAMN02921317":"---",
       "cuoAlp_SAMN10180424":"---",
       "root":"TGT",
       "uroCin_SAMN04495241":"---"
      },
     "174":{
       "canBai_SAMN02921314":"---",
       "canLup_SAMN02921310":"---",
       "canRuf_SAMN02921317":"---",
       "cuoAlp_SAMN10180424":"---",
       "root":"CGC",
       "uroCin_SAMN04495241":"CGN"
      },
     "175":{
       "canBai_SAMN02921314":"---",
       "canLup_SAMN02921310":"---",
       "canRuf_SAMN02921317":"---",
       "cuoAlp_SAMN10180424":"---",
       "root":"TGT",
       "uroCin_SAMN04495241":"NGN"
      },
     "176":{
       "canBai_SAMN02921314":"---",
       "canLup_SAMN02921310":"---",
       "canRuf_SAMN02921317":"---",
       "cuoAlp_SAMN10180424":"---",
       "root":"TTT",
       "uroCin_SAMN04495241":"NTN"
      },
     "177":{
       "canBai_SAMN02921314":"---",
       "canLup_SAMN02921310":"---",
       "canRuf_SAMN02921317":"---",
       "cuoAlp_SAMN10180424":"---",
       "root":"GCG",
       "vulVul_marble_Fox4":"GTG"
      },
     "178":{
       "canBai_SAMN02921314":"---",
       "canLup_SAMN02921310":"---",
       "canRuf_SAMN02921317":"---",
       "cuoAlp_SAMN10180424":"---",
       "root":"CGT",
       "uroCin_SAMN04495241":"NGT"
      },
     "179":{
       "canBai_SAMN02921314":"---",
       "canLup_SAMN02921310":"---",
       "canRuf_SAMN02921317":"---",
       "cuoAlp_SAMN10180424":"---",
       "root":"GCG",
       "uroCin_SAMN04495241":"GCN"
      },
     "18":{
       "canBai_SAMN02921314":"---",
       "canLup_SAMN02921310":"---",
       "canRuf_SAMN02921317":"---",
       "root":"TGG"
      },
     "180":{
       "canBai_SAMN02921314":"---",
       "canLup_SAMN02921310":"---",
       "canRuf_SAMN02921317":"---",
       "cuoAlp_SAMN10180424":"---",
       "root":"CGC",
       "uroCin_SAMN04495241":"---"
      },
     "181":{
       "canBai_SAMN02921314":"---",
       "canLup_SAMN02921310":"---",
       "canRuf_SAMN02921317":"---",
       "cuoAlp_SAMN10180424":"---",
       "root":"GCC",
       "uroCin_SAMN04495241":"---"
      },
     "182":{
       "canBai_SAMN02921314":"---",
       "canLup_SAMN02921310":"---",
       "canRuf_SAMN02921317":"---",
       "cuoAlp_SAMN10180424":"---",
       "root":"CGA",
       "uroCin_SAMN04495241":"---"
      },
     "183":{
       "canBai_SAMN02921314":"---",
       "canLup_SAMN02921310":"---",
       "canRuf_SAMN02921317":"---",
       "cuoAlp_SAMN10180424":"---",
       "root":"GCG",
       "uroCin_SAMN04495241":"---"
      },
     "184":{
       "canBai_SAMN02921314":"---",
       "canLup_SAMN02921310":"---",
       "canRuf_SAMN02921317":"---",
       "cuoAlp_SAMN10180424":"---",
       "root":"CCG",
       "uroCin_SAMN04495241":"---"
      },
     "185":{
       "canBai_SAMN02921314":"---",
       "canLup_SAMN02921310":"---",
       "canRuf_SAMN02921317":"---",
       "cuoAlp_SAMN10180424":"---",
       "root":"GAG",
       "uroCin_SAMN04495241":"---"
      },
     "186":{
       "canBai_SAMN02921314":"---",
       "canLup_SAMN02921310":"---",
       "canRuf_SAMN02921317":"---",
       "cuoAlp_SAMN10180424":"---",
       "root":"CTG",
       "uroCin_SAMN04495241":"NNG"
      },
     "187":{
       "canBai_SAMN02921314":"---",
       "canLup_SAMN02921310":"---",
       "canRuf_SAMN02921317":"---",
       "cuoAlp_SAMN10180424":"---",
       "root":"CAT",
       "uroCin_SAMN04495241":"CNN"
      },
     "188":{
       "canBai_SAMN02921314":"---",
       "canLup_SAMN02921310":"---",
       "canRuf_SAMN02921317":"---",
       "cuoAlp_SAMN10180424":"---",
       "lupMes_SAMEA5411047":"GGG",
       "root":"GAG"
      },
     "189":{
       "canBai_SAMN02921314":"---",
       "canLup_SAMN02921310":"---",
       "canRuf_SAMN02921317":"---",
       "cuoAlp_SAMN10180424":"---",
       "root":"GTC",
       "uroCin_SAMN04495241":"GNN"
      },
     "19":{
       "canBai_SAMN02921314":"---",
       "canLup_SAMN02921310":"---",
       "canRuf_SAMN02921317":"---",
       "root":"AGC"
      },
     "190":{
       "canBai_SAMN02921314":"---",
       "canLup_SAMN02921310":"---",
       "canRuf_SAMN02921317":"---",
       "cuoAlp_SAMN10180424":"---",
       "root":"TGG",
       "uroCin_SAMN04495241":"NNG"
      },
     "191":{
       "canBai_SAMN02921314":"---",
       "canLup_SAMN02921310":"---",
       "canRuf_SAMN02921317":"---",
       "cuoAlp_SAMN10180424":"---",
       "root":"GGC",
       "uroCin_SAMN04495241":"GNC"
      },
     "192":{
       "canBai_SAMN02921314":"---",
       "canLup_SAMN02921310":"---",
       "canRuf_SAMN02921317":"---",
       "cuoAlp_SAMN10180424":"---",
       "root":"CGG",
       "uroCin_SAMN04495241":"---"
      },
     "193":{
       "canBai_SAMN02921314":"---",
       "canLup_SAMN02921310":"---",
       "canRuf_SAMN02921317":"---",
       "cuoAlp_SAMN10180424":"---",
       "root":"GCG",
       "uroCin_SAMN04495241":"---",
       "vulVul_marble_Fox4":"GAG"
      },
     "194":{
       "canBai_SAMN02921314":"---",
       "canLup_SAMN02921310":"---",
       "canRuf_SAMN02921317":"---",
       "cuoAlp_SAMN10180424":"---",
       "root":"TGT",
       "uroCin_SAMN04495241":"---"
      },
     "195":{
       "canBai_SAMN02921314":"---",
       "canLup_SAMN02921310":"---",
       "canRuf_SAMN02921317":"---",
       "cuoAlp_SAMN10180424":"---",
       "root":"CTC",
       "uroCin_SAMN04495241":"---"
      },
     "196":{
       "canBai_SAMN02921314":"---",
       "canLup_SAMN02921310":"---",
       "canRuf_SAMN02921317":"---",
       "cuoAlp_SAMN10180424":"---",
       "root":"ATC",
       "speVen_SAMN27257238":"CTC",
       "uroCin_SAMN04495241":"---",
       "vulVul_marble_Fox4":"TTC"
      },
     "197":{
       "canBai_SAMN02921314":"---",
       "canLup_SAMN02921310":"---",
       "canRuf_SAMN02921317":"---",
       "cuoAlp_SAMN10180424":"---",
       "root":"GGC",
       "uroCin_SAMN04495241":"---"
      },
     "198":{
       "DireGB":"TGN",
       "Node5":"AGG",
       "canBai_SAMN02921314":"---",
       "canLup_SAMN02921310":"---",
       "canRuf_SAMN02921317":"---",
       "cuoAlp_SAMN10180424":"---",
       "root":"TGG",
       "uroCin_SAMN04495241":"---"
      },
     "199":{
       "DireGB":"---",
       "canBai_SAMN02921314":"---",
       "canLup_SAMN02921310":"---",
       "canRuf_SAMN02921317":"---",
       "cuoAlp_SAMN10180424":"---",
       "root":"TGG",
       "uroCin_SAMN04495241":"---"
      },
     "2":{
       "canBai_SAMN02921314":"---",
       "canLup_SAMN02921310":"---",
       "canRuf_SAMN02921317":"---",
       "root":"GAG"
      },
     "20":{
       "canBai_SAMN02921314":"---",
       "canLup_SAMN02921310":"---",
       "canRuf_SAMN02921317":"---",
       "root":"ACA"
      },
     "200":{
       "DireGB":"---",
       "canBai_SAMN02921314":"---",
       "canLup_SAMN02921310":"---",
       "canRuf_SAMN02921317":"---",
       "cuoAlp_SAMN10180424":"---",
       "lycPic_SAMN09924608":"CGN",
       "root":"CGG",
       "uroCin_SAMN04495241":"---"
      },
     "201":{
       "DireGB":"---",
       "canBai_SAMN02921314":"---",
       "canLup_SAMN02921310":"---",
       "canRuf_SAMN02921317":"---",
       "cuoAlp_SAMN10180424":"---",
       "root":"CGC",
       "uroCin_SAMN04495241":"---"
      },
     "202":{
       "DireGB":"---",
       "canBai_SAMN02921314":"---",
       "canLup_SAMN02921310":"---",
       "canRuf_SAMN02921317":"---",
       "cuoAlp_SAMN10180424":"---",
       "lycPic_SAMN09924608":"CNG",
       "root":"CAG",
       "uroCin_SAMN04495241":"---"
      },
     "203":{
       "DireGB":"---",
       "canBai_SAMN02921314":"---",
       "canLup_SAMN02921310":"---",
       "canRuf_SAMN02921317":"---",
       "cuoAlp_SAMN10180424":"---",
       "lycPic_SAMN09924608":"GNN",
       "root":"GGC",
       "uroCin_SAMN04495241":"---"
      },
     "204":{
       "DireGB":"---",
       "canBai_SAMN02921314":"---",
       "canLup_SAMN02921310":"---",
       "canRuf_SAMN02921317":"---",
       "cuoAlp_SAMN10180424":"---",
       "lycPic_SAMN09924608":"---",
       "root":"CGC",
       "uroCin_SAMN04495241":"---"
      },
     "205":{
       "DireGB":"---",
       "canBai_SAMN02921314":"---",
       "canLup_SAMN02921310":"---",
       "canRuf_SAMN02921317":"---",
       "cuoAlp_SAMN10180424":"---",
       "lycPic_SAMN09924608":"---",
       "root":"TGG",
       "uroCin_SAMN04495241":"---"
      },
     "206":{
       "canBai_SAMN02921314":"---",
       "canLup_SAMN02921310":"---",
       "canRuf_SAMN02921317":"---",
       "cuoAlp_SAMN10180424":"---",
       "lycPic_SAMN09924608":"NCN",
       "root":"TCG",
       "uroCin_SAMN04495241":"---"
      },
     "207":{
       "canBai_SAMN02921314":"---",
       "canLup_SAMN02921310":"---",
       "canRuf_SAMN02921317":"---",
       "cuoAlp_SAMN10180424":"---",
       "lycPic_SAMN09924608":"---",
       "root":"TGC",
       "uroCin_SAMN04495241":"---"
      },
     "208":{
       "canBai_SAMN02921314":"---",
       "canLup_SAMN02921310":"---",
       "canRuf_SAMN02921317":"---",
       "cuoAlp_SAMN10180424":"---",
       "lycPic_SAMN09924608":"---",
       "root":"TCT",
       "uroCin_SAMN04495241":"---"
      },
     "209":{
       "canBai_SAMN02921314":"---",
       "canLup_SAMN02921310":"---",
       "canRuf_SAMN02921317":"---",
       "cuoAlp_SAMN10180424":"---",
       "lycPic_SAMN09924608":"NGN",
       "root":"GGA",
       "uroCin_SAMN04495241":"---"
      },
     "21":{
       "canBai_SAMN02921314":"---",
       "canLup_SAMN02921310":"---",
       "canRuf_SAMN02921317":"---",
       "root":"CAC"
      },
     "210":{
       "canBai_SAMN02921314":"---",
       "canLup_SAMN02921310":"---",
       "canRuf_SAMN02921317":"---",
       "cuoAlp_SAMN10180424":"---",
       "lycPic_SAMN09924608":"---",
       "root":"GAT",
       "uroCin_SAMN04495241":"---"
      },
     "211":{
       "canBai_SAMN02921314":"---",
       "canLup_SAMN02921310":"---",
       "canRuf_SAMN02921317":"---",
       "cuoAlp_SAMN10180424":"---",
       "lycPic_SAMN09924608":"NCG",
       "root":"GCG",
       "uroCin_SAMN04495241":"---"
      },
     "212":{
       "canBai_SAMN02921314":"---",
       "canLup_SAMN02921310":"---",
       "canRuf_SAMN02921317":"---",
       "cuoAlp_SAMN10180424":"---",
       "root":"GCG",
       "uroCin_SAMN04495241":"---"
      },
     "213":{
       "canBai_SAMN02921314":"---",
       "canLup_SAMN02921310":"---",
       "canRuf_SAMN02921317":"---",
       "cuoAlp_SAMN10180424":"---",
       "lycPic_SAMN09924608":"GNN",
       "root":"GTG",
       "uroCin_SAMN04495241":"---"
      },
     "214":{
       "canBai_SAMN02921314":"---",
       "canLup_SAMN02921310":"---",
       "canRuf_SAMN02921317":"---",
       "cuoAlp_SAMN10180424":"---",
       "lycPic_SAMN09924608":"GCN",
       "root":"GCC",
       "uroCin_SAMN04495241":"---"
      },
     "215":{
       "canBai_SAMN02921314":"---",
       "canLup_SAMN02921310":"---",
       "canRuf_SAMN02921317":"---",
       "cuoAlp_SAMN10180424":"---",
       "lycPic_SAMN09924608":"---",
       "root":"CGG",
       "uroCin_SAMN04495241":"---"
      },
     "216":{
       "canBai_SAMN02921314":"---",
       "canLup_SAMN02921310":"---",
       "canRuf_SAMN02921317":"---",
       "cuoAlp_SAMN10180424":"---",
       "lycPic_SAMN09924608":"GNN",
       "root":"GAG",
       "uroCin_SAMN04495241":"---"
      },
     "217":{
       "canBai_SAMN02921314":"---",
       "canLup_SAMN02921310":"---",
       "canRuf_SAMN02921317":"---",
       "cuoAlp_SAMN10180424":"---",
       "lycPic_SAMN09924608":"GNG",
       "root":"GCG",
       "uroCin_SAMN04495241":"---"
      },
     "218":{
       "canBai_SAMN02921314":"---",
       "canLup_SAMN02921310":"---",
       "canRuf_SAMN02921317":"---",
       "cuoAlp_SAMN10180424":"---",
       "root":"GCA",
       "uroCin_SAMN04495241":"---"
      },
     "219":{
       "canBai_SAMN02921314":"---",
       "canLup_SAMN02921310":"---",
       "canRuf_SAMN02921317":"---",
       "cuoAlp_SAMN10180424":"---",
       "lycPic_SAMN09924608":"GGN",
       "root":"GGA",
       "uroCin_SAMN04495241":"---"
      },
     "22":{
       "canBai_SAMN02921314":"---",
       "canLup_SAMN02921310":"---",
       "canRuf_SAMN02921317":"---",
       "cuoAlp_SAMN10180424":"---",
       "root":"CGG",
       "uroCin_SAMN04495241":"CNN",
       "vulVul_marble_Fox4":"CGA"
      },
     "220":{
       "canBai_SAMN02921314":"---",
       "canLup_SAMN02921310":"---",
       "canRuf_SAMN02921317":"---",
       "cuoAlp_SAMN10180424":"---",
       "root":"CGG",
       "uroCin_SAMN04495241":"---"
      },
     "221":{
       "canBai_SAMN02921314":"---",
       "canLup_SAMN02921310":"---",
       "canRuf_SAMN02921317":"---",
       "cuoAlp_SAMN10180424":"---",
       "root":"CCA",
       "uroCin_SAMN04495241":"---"
      },
     "222":{
       "canBai_SAMN02921314":"---",
       "canLup_SAMN02921310":"---",
       "canRuf_SAMN02921317":"---",
       "cuoAlp_SAMN10180424":"---",
       "lycPic_SAMN09924608":"GGN",
       "root":"GGA",
       "speVen_SAMN27257238":"GAA",
       "uroCin_SAMN04495241":"---"
      },
     "223":{
       "canBai_SAMN02921314":"---",
       "canLup_SAMN02921310":"---",
       "canRuf_SAMN02921317":"---",
       "cuoAlp_SAMN10180424":"---",
       "root":"CAG",
       "uroCin_SAMN04495241":"---"
      },
     "224":{
       "canBai_SAMN02921314":"---",
       "canLup_SAMN02921310":"---",
       "canRuf_SAMN02921317":"---",
       "cuoAlp_SAMN10180424":"---",
       "lycPic_SAMN09924608":"GCN",
       "root":"GCG",
       "uroCin_SAMN04495241":"---"
      },
     "225":{
       "canBai_SAMN02921314":"---",
       "canLup_SAMN02921310":"---",
       "canRuf_SAMN02921317":"---",
       "cuoAlp_SAMN10180424":"---",
       "lycPic_SAMN09924608":"---",
       "root":"CGA",
       "uroCin_SAMN04495241":"---"
      },
     "226":{
       "canBai_SAMN02921314":"---",
       "canLup_SAMN02921310":"---",
       "canRuf_SAMN02921317":"---",
       "cuoAlp_SAMN10180424":"---",
       "lycPic_SAMN09924608":"---",
       "root":"GGG",
       "uroCin_SAMN04495241":"---"
      },
     "227":{
       "canBai_SAMN02921314":"---",
       "canLup_SAMN02921310":"---",
       "canRuf_SAMN02921317":"---",
       "cuoAlp_SAMN10180424":"---",
       "lycPic_SAMN09924608":"NCC",
       "root":"CCC",
       "uroCin_SAMN04495241":"---"
      },
     "228":{
       "canBai_SAMN02921314":"---",
       "canLup_SAMN02921310":"---",
       "canRuf_SAMN02921317":"---",
       "cuoAlp_SAMN10180424":"---",
       "lycPic_SAMN09924608":"NGG",
       "root":"TGG",
       "uroCin_SAMN04495241":"---",
       "vulVul_marble_Fox4":"TCG"
      },
     "229":{
       "canBai_SAMN02921314":"---",
       "canLup_SAMN02921310":"---",
       "canRuf_SAMN02921317":"---",
       "cuoAlp_SAMN10180424":"---",
       "lycPic_SAMN09924608":"GNN",
       "root":"GAA",
       "uroCin_SAMN04495241":"---"
      },
     "23":{
       "canBai_SAMN02921314":"---",
       "canLup_SAMN02921310":"---",
       "canRuf_SAMN02921317":"---",
       "cuoAlp_SAMN10180424":"---",
       "root":"GTC",
       "uroCin_SAMN04495241":"---"
      },
     "230":{
       "canBai_SAMN02921314":"---",
       "canLup_SAMN02921310":"---",
       "canRuf_SAMN02921317":"---",
       "cuoAlp_SAMN10180424":"---",
       "root":"CAG",
       "uroCin_SAMN04495241":"---"
      },
     "231":{
       "canBai_SAMN02921314":"---",
       "canLup_SAMN02921310":"---",
       "canRuf_SAMN02921317":"---",
       "cuoAlp_SAMN10180424":"---",
       "lycPic_SAMN09924608":"CNC",
       "root":"CCC",
       "uroCin_SAMN04495241":"---"
      },
     "232":{
       "canBai_SAMN02921314":"---",
       "canLup_SAMN02921310":"---",
       "canRuf_SAMN02921317":"---",
       "chrBra_SAMN27257233":"TGC",
       "cuoAlp_SAMN10180424":"---",
       "lycPic_SAMN09924608":"GNN",
       "root":"GGC",
       "uroCin_SAMN04495241":"---"
      },
     "233":{
       "canBai_SAMN02921314":"NNT",
       "canLup_SAMN02921310":"NNT",
       "canRuf_SAMN02921317":"NNT",
       "cuoAlp_SAMN10180424":"NNT",
       "lycPic_SAMN09924608":"NNT",
       "root":"AGT",
       "uroCin_SAMN04495241":"NNT"
      },
     "234":{
       "root":"GCC"
      },
     "235":{
       "root":"TCC"
      },
     "236":{
       "root":"AGG"
      },
     "237":{
       "root":"GGA"
      },
     "238":{
       "root":"TTG"
      },
     "239":{
       "root":"CAT"
      },
     "24":{
       "Node5":"GGT",
       "canBai_SAMN02921314":"---",
       "canLup_SAMN02921310":"---",
       "canRuf_SAMN02921317":"---",
       "cuoAlp_SAMN10180424":"---",
       "root":"GCT",
       "uroCin_SAMN04495241":"---",
       "vulVul_marble_Fox4":"GNT"
      },
     "240":{
       "root":"TCA"
      },
     "241":{
       "canLup_SAMN02921310":"GCN",
       "canRuf_SAMN02921317":"GCN",
       "root":"GCC"
      },
     "242":{
       "canBai_SAMN02921314":"NCT",
       "canLup_SAMN02921310":"NCT",
       "canRuf_SAMN02921317":"NCT",
       "root":"GCT"
      },
     "243":{
       "root":"GGC"
      },
     "244":{
       "root":"TCT"
      },
     "245":{
       "root":"TCT"
      },
     "246":{
       "root":"GGG"
      },
     "247":{
       "root":"GAA"
      },
     "248":{
       "canBai_SAMN02921314":"GAN",
       "lupMes_SAMEA5411047":"AAC",
       "lycPic_SAMN09924608":"AAC",
       "root":"GAC"
      },
     "249":{
       "root":"AGA"
      },
     "25":{
       "canBai_SAMN02921314":"---",
       "canLup_SAMN02921310":"---",
       "canRuf_SAMN02921317":"---",
       "cuoAlp_SAMN10180424":"GNN",
       "root":"GTC",
       "uroCin_SAMN04495241":"NNC"
      },
     "250":{
       "canRuf_SAMN02921317":"NNT",
       "root":"CAT"
      },
     "251":{
       "root":"CAT"
      },
     "252":{
       "root":"TTT"
      },
     "253":{
       "root":"CTC"
      },
     "254":{
       "canRuf_SAMN02921317":"ANN",
       "root":"AGT"
      },
     "255":{
       "canRuf_SAMN02921317":"---",
       "root":"GGC"
      },
     "256":{
       "canRuf_SAMN02921317":"---",
       "root":"TAT",
       "vulVul_marble_Fox4":"TGT"
      },
     "257":{
       "canLup_SAMN02921310":"GNT",
       "canRuf_SAMN02921317":"NNT",
       "root":"GTT"
      },
     "258":{
       "canRuf_SAMN02921317":"CNN",
       "root":"CAA"
      },
     "259":{
       "canLup_SAMN02921310":"AAN",
       "canRuf_SAMN02921317":"---",
       "cuoAlp_SAMN10180424":"AAT",
       "root":"AAC"
      },
     "26":{
       "canBai_SAMN02921314":"---",
       "canLup_SAMN02921310":"---",
       "canRuf_SAMN02921317":"---",
       "cuoAlp_SAMN10180424":"TNT",
       "root":"TTT",
       "uroCin_SAMN04495241":"NTT"
      },
     "260":{
       "canLup_SAMN02921310":"CAN",
       "canRuf_SAMN02921317":"---",
       "root":"CAC",
       "uroCin_SAMN04495241":"GAC"
      },
     "261":{
       "root":"CCA"
      },
     "262":{
       "Node5":"AAA",
       "canRuf_SAMN02921317":"AAN",
       "root":"AAG"
      },
     "263":{
       "canLup_SAMN02921310":"NAA",
       "root":"GAA"
      },
     "264":{
       "canBai_SAMN02921314":"NTG",
       "canLup_SAMN02921310":"NTG",
       "canRuf_SAMN02921317":"NTG",
       "root":"CTG"
      },
     "265":{
       "root":"GTG"
      },
     "266":{
       "canLup_SAMN02921310":"AGN",
       "root":"AGC"
      },
     "267":{
       "root":"CAA",
       "uroCin_SAMN04495241":"CAC"
      },
     "268":{
       "root":"AGG",
       "vulVul_marble_Fox4":"AAG"
      },
     "269":{
       "root":"AAT"
      },
     "27":{
       "canBai_SAMN02921314":"---",
       "canLup_SAMN02921310":"---",
       "canRuf_SAMN02921317":"---",
       "cuoAlp_SAMN10180424":"GTN",
       "root":"GTG",
       "speVen_SAMN27257238":"GCG",
       "uroCin_SAMN04495241":"NTG"
      },
     "270":{
       "Node4":"GCT",
       "root":"ACT"
      },
     "271":{
       "root":"GGA"
      },
     "272":{
       "root":"CCT"
      },
     "273":{
       "root":"GGA"
      },
     "274":{
       "root":"GCA"
      },
     "275":{
       "canBai_SAMN02921314":"GAN",
       "root":"GAT"
      },
     "276":{
       "root":"GGA"
      },
     "277":{
       "root":"GGC"
      },
     "278":{
       "root":"AAG"
      },
     "279":{
       "root":"AGA"
      },
     "28":{
       "canBai_SAMN02921314":"---",
       "canLup_SAMN02921310":"---",
       "canRuf_SAMN02921317":"---",
       "cuoAlp_SAMN10180424":"---",
       "root":"GAG"
      },
     "280":{
       "root":"GGG"
      },
     "281":{
       "canRuf_SAMN02921317":"NAA",
       "root":"GAA",
       "uroCin_SAMN04495241":"GAG"
      },
     "282":{
       "root":"AGC"
      },
     "283":{
       "root":"AGA"
      },
     "284":{
       "root":"GAG"
      },
     "285":{
       "root":"ACT"
      },
     "286":{
       "root":"TTG"
      },
     "287":{
       "DireGB":"TCT",
       "lycPic_SAMN09924608":"CTT",
       "root":"CCT"
      },
     "288":{
       "root":"GGT"
      },
     "289":{
       "root":"AGA"
      },
     "29":{
       "canBai_SAMN02921314":"---",
       "canLup_SAMN02921310":"---",
       "canRuf_SAMN02921317":"---",
       "cuoAlp_SAMN10180424":"---",
       "root":"GAG"
      },
     "290":{
       "root":"GAC"
      },
     "291":{
       "root":"AGA"
      },
     "292":{
       "root":"TAC"
      },
     "293":{
       "root":"AGA"
      },
     "294":{
       "canRuf_SAMN02921317":"AGN",
       "root":"AGA"
      },
     "295":{
       "canRuf_SAMN02921317":"---",
       "root":"AGA"
      },
     "296":{
       "canLup_SAMN02921310":"ATN",
       "canRuf_SAMN02921317":"---",
       "root":"ATG"
      },
     "297":{
       "canRuf_SAMN02921317":"---",
       "root":"CCT"
      },
     "298":{
       "canRuf_SAMN02921317":"---",
       "root":"CTC"
      },
     "299":{
       "canLup_SAMN02921310":"CTN",
       "canRuf_SAMN02921317":"---",
       "root":"CTG"
      },
     "3":{
       "Node4":"TTC",
       "canBai_SAMN02921314":"---",
       "canLup_SAMN02921310":"---",
       "canRuf_SAMN02921317":"---",
       "root":"TTT",
       "uroCin_SAMN04495241":"NTT"
      },
     "30":{
       "canBai_SAMN02921314":"---",
       "canLup_SAMN02921310":"---",
       "canRuf_SAMN02921317":"---",
       "cuoAlp_SAMN10180424":"---",
       "root":"GCG",
       "uroCin_SAMN04495241":"GNN",
       "vulVul_marble_Fox4":"GGG"
      },
     "300":{
       "Node5":"ATT",
       "canBai_SAMN02921314":"NTT",
       "canLup_SAMN02921310":"NTT",
       "canRuf_SAMN02921317":"---",
       "root":"GTT"
      },
     "301":{
       "canLup_SAMN02921310":"TCN",
       "canRuf_SAMN02921317":"---",
       "root":"TCA"
      },
     "302":{
       "canBai_SAMN02921314":"CNN",
       "canLup_SAMN02921310":"---",
       "canRuf_SAMN02921317":"---",
       "root":"CTA"
      },
     "303":{
       "canRuf_SAMN02921317":"---",
       "root":"CCC",
       "speVen_SAMN27257238":"TCC",
       "vulVul_marble_Fox4":"CAC"
      },
     "304":{
       "canLup_SAMN02921310":"NAN",
       "canRuf_SAMN02921317":"---",
       "root":"AAT",
       "vulVul_marble_Fox4":"GAT"
      },
     "305":{
       "canRuf_SAMN02921317":"---",
       "root":"AGC"
      },
     "306":{
       "canLup_SAMN02921310":"AAN",
       "canRuf_SAMN02921317":"---",
       "root":"AAC"
      },
     "307":{
       "canBai_SAMN02921314":"CNN",
       "canLup_SAMN02921310":"---",
       "canRuf_SAMN02921317":"---",
       "chrBra_SAMN27257233":"CTG",
       "root":"CCG"
      },
     "308":{
       "canBai_SAMN02921314":"TNT",
       "canLup_SAMN02921310":"TNT",
       "canRuf_SAMN02921317":"---",
       "root":"TGT"
      },
     "309":{
       "canRuf_SAMN02921317":"---",
       "root":"GAA"
      },
     "31":{
       "canBai_SAMN02921314":"---",
       "canLup_SAMN02921310":"---",
       "canRuf_SAMN02921317":"---",
       "cuoAlp_SAMN10180424":"---",
       "root":"CAG",
       "uroCin_SAMN04495241":"---"
      },
     "310":{
       "canBai_SAMN02921314":"GNT",
       "canLup_SAMN02921310":"GNT",
       "canRuf_SAMN02921317":"---",
       "root":"GGT"
      },
     "311":{
       "canRuf_SAMN02921317":"---",
       "root":"GAT"
      },
     "312":{
       "canRuf_SAMN02921317":"---",
       "root":"CAT"
      },
     "313":{
       "canRuf_SAMN02921317":"NNA",
       "root":"TTA"
      },
     "314":{
       "canBai_SAMN02921314":"NCA",
       "root":"CCA"
      },
     "315":{
       "canBai_SAMN02921314":"TNT",
       "canLup_SAMN02921310":"TNT",
       "canRuf_SAMN02921317":"TNT",
       "root":"TGT"
      },
     "316":{
       "canRuf_SAMN02921317":"NGN",
       "root":"TGC",
       "uroCin_SAMN04495241":"TGN",
       "vulVul_marble_Fox4":"TGT"
      },
     "317":{
       "canRuf_SAMN02921317":"---",
       "root":"AGC",
       "uroCin_SAMN04495241":"---"
      },
     "318":{
       "canLup_SAMN02921310":"ANC",
       "canRuf_SAMN02921317":"---",
       "root":"ACC",
       "uroCin_SAMN04495241":"---"
      },
     "319":{
       "canBai_SAMN02921314":"NTT",
       "canLup_SAMN02921310":"NTT",
       "canRuf_SAMN02921317":"---",
       "root":"GTT",
       "uroCin_SAMN04495241":"---"
      },
     "32":{
       "canBai_SAMN02921314":"---",
       "canLup_SAMN02921310":"---",
       "canRuf_SAMN02921317":"---",
       "chrBra_SAMN27257233":"GGA",
       "cuoAlp_SAMN10180424":"---",
       "root":"GAA",
       "uroCin_SAMN04495241":"---"
      },
     "320":{
       "canLup_SAMN02921310":"GAN",
       "canRuf_SAMN02921317":"---",
       "root":"GAC",
       "uroCin_SAMN04495241":"---"
      },
     "321":{
       "canLup_SAMN02921310":"ANC",
       "canRuf_SAMN02921317":"---",
       "root":"ACC",
       "uroCin_SAMN04495241":"---"
      },
     "322":{
       "canRuf_SAMN02921317":"---",
       "root":"TTT",
       "uroCin_SAMN04495241":"---"
      },
     "323":{
       "canRuf_SAMN02921317":"---",
       "root":"GAG",
       "uroCin_SAMN04495241":"---"
      },
     "324":{
       "canRuf_SAMN02921317":"---",
       "root":"CAG",
       "uroCin_SAMN04495241":"---"
      },
     "325":{
       "canLup_SAMN02921310":"AAN",
       "canRuf_SAMN02921317":"---",
       "root":"AAC",
       "uroCin_SAMN04495241":"NAC"
      },
     "326":{
       "canRuf_SAMN02921317":"---",
       "root":"CTG",
       "uroCin_SAMN04495241":"CTN"
      },
     "327":{
       "canRuf_SAMN02921317":"---",
       "root":"GAT",
       "uroCin_SAMN04495241":"---"
      },
     "328":{
       "canBai_SAMN02921314":"ANT",
       "canLup_SAMN02921310":"ANT",
       "canRuf_SAMN02921317":"---",
       "root":"ACT",
       "uroCin_SAMN04495241":"---"
      },
     "329":{
       "canRuf_SAMN02921317":"---",
       "root":"GTT",
       "uroCin_SAMN04495241":"---"
      },
     "33":{
       "canBai_SAMN02921314":"---",
       "canLup_SAMN02921310":"---",
       "canRuf_SAMN02921317":"---",
       "cuoAlp_SAMN10180424":"---",
       "root":"AGC",
       "uroCin_SAMN04495241":"---"
      },
     "330":{
       "canLup_SAMN02921310":"CAN",
       "canRuf_SAMN02921317":"---",
       "root":"CAC",
       "uroCin_SAMN04495241":"---"
      },
     "331":{
       "canRuf_SAMN02921317":"---",
       "root":"TGG",
       "uroCin_SAMN04495241":"NGG"
      },
     "332":{
       "canRuf_SAMN02921317":"---",
       "root":"GAG"
      },
     "333":{
       "canRuf_SAMN02921317":"---",
       "root":"CTG"
      },
     "334":{
       "canRuf_SAMN02921317":"---",
       "root":"GGC"
      },
     "335":{
       "canRuf_SAMN02921317":"---",
       "root":"ATC",
       "uroCin_SAMN04495241":"GTC"
      },
     "336":{
       "canBai_SAMN02921314":"NTT",
       "canLup_SAMN02921310":"---",
       "canRuf_SAMN02921317":"---",
       "lycPic_SAMN09924608":"GTN",
       "root":"GTT"
      },
     "337":{
       "canLup_SAMN02921310":"CCN",
       "canRuf_SAMN02921317":"---",
       "chrBra_SAMN27257233":"NCC",
       "root":"CCC"
      },
     "338":{
       "canLup_SAMN02921310":"---",
       "canRuf_SAMN02921317":"---",
       "root":"CCC"
      },
     "339":{
       "canBai_SAMN02921314":"---",
       "canLup_SAMN02921310":"---",
       "canRuf_SAMN02921317":"---",
       "chrBra_SAMN27257233":"NAA",
       "cuoAlp_SAMN10180424":"NAA",
       "lupMes_SAMEA5411047":"NAA",
       "root":"CAA",
       "speVen_SAMN27257238":"NAA",
       "uroCin_SAMN04495241":"NAA",
       "vulVul_marble_Fox4":"NAA"
      },
     "34":{
       "canBai_SAMN02921314":"---",
       "canLup_SAMN02921310":"---",
       "canRuf_SAMN02921317":"---",
       "cuoAlp_SAMN10180424":"---",
       "root":"GGC",
       "uroCin_SAMN04495241":"---"
      },
     "340":{
       "canBai_SAMN02921314":"GNN",
       "canLup_SAMN02921310":"---",
       "canRuf_SAMN02921317":"---",
       "root":"GCA"
      },
     "341":{
       "canBai_SAMN02921314":"GGN",
       "canLup_SAMN02921310":"---",
       "canRuf_SAMN02921317":"---",
       "chrBra_SAMN27257233":"GGN",
       "root":"GGC"
      },
     "342":{
       "Node5":"GTC",
       "canLup_SAMN02921310":"---",
       "canRuf_SAMN02921317":"---",
       "root":"ATC"
      },
     "343":{
       "DireGB":"CAT",
       "canBai_SAMN02921314":"AAN",
       "canLup_SAMN02921310":"---",
       "canRuf_SAMN02921317":"---",
       "root":"AAT"
      },
     "344":{
       "canBai_SAMN02921314":"GNN",
       "canLup_SAMN02921310":"---",
       "canRuf_SAMN02921317":"---",
       "root":"GGT"
      },
     "345":{
       "canBai_SAMN02921314":"---",
       "canLup_SAMN02921310":"---",
       "canRuf_SAMN02921317":"---",
       "root":"CTA"
      },
     "346":{
       "DireGB":"AAA",
       "canBai_SAMN02921314":"---",
       "canLup_SAMN02921310":"---",
       "canRuf_SAMN02921317":"---",
       "root":"CAC"
      },
     "347":{
       "canBai_SAMN02921314":"---",
       "canLup_SAMN02921310":"---",
       "canRuf_SAMN02921317":"---",
       "root":"CAC"
      },
     "348":{
       "root":"---"
      },
     "35":{
       "canBai_SAMN02921314":"---",
       "canLup_SAMN02921310":"---",
       "canRuf_SAMN02921317":"---",
       "cuoAlp_SAMN10180424":"---",
       "root":"AGT",
       "uroCin_SAMN04495241":"---"
      },
     "36":{
       "canBai_SAMN02921314":"---",
       "canLup_SAMN02921310":"---",
       "canRuf_SAMN02921317":"---",
       "cuoAlp_SAMN10180424":"---",
       "root":"TCC",
       "uroCin_SAMN04495241":"---"
      },
     "37":{
       "canBai_SAMN02921314":"---",
       "canLup_SAMN02921310":"---",
       "canRuf_SAMN02921317":"---",
       "cuoAlp_SAMN10180424":"---",
       "root":"GCC",
       "uroCin_SAMN04495241":"---"
      },
     "38":{
       "DireGB":"---",
       "canBai_SAMN02921314":"---",
       "canLup_SAMN02921310":"---",
       "canRuf_SAMN02921317":"---",
       "cuoAlp_SAMN10180424":"---",
       "root":"GGT",
       "uroCin_SAMN04495241":"---",
       "vulVul_marble_Fox4":"GGG"
      },
     "39":{
       "DireGB":"---",
       "canBai_SAMN02921314":"---",
       "canLup_SAMN02921310":"---",
       "canRuf_SAMN02921317":"---",
       "cuoAlp_SAMN10180424":"---",
       "root":"GGG",
       "uroCin_SAMN04495241":"---"
      },
     "4":{
       "canBai_SAMN02921314":"---",
       "canLup_SAMN02921310":"---",
       "canRuf_SAMN02921317":"---",
       "chrBra_SAMN27257233":"CCG",
       "root":"CCA"
      },
     "40":{
       "DireGB":"---",
       "canBai_SAMN02921314":"---",
       "canLup_SAMN02921310":"---",
       "canRuf_SAMN02921317":"---",
       "chrBra_SAMN27257233":"AGG",
       "cuoAlp_SAMN10180424":"---",
       "root":"CGG",
       "uroCin_SAMN04495241":"---"
      },
     "41":{
       "DireGB":"---",
       "canBai_SAMN02921314":"---",
       "canLup_SAMN02921310":"---",
       "canRuf_SAMN02921317":"---",
       "cuoAlp_SAMN10180424":"---",
       "root":"CTC",
       "uroCin_SAMN04495241":"---"
      },
     "42":{
       "DireGB":"---",
       "canBai_SAMN02921314":"---",
       "canLup_SAMN02921310":"---",
       "canRuf_SAMN02921317":"---",
       "cuoAlp_SAMN10180424":"---",
       "root":"CTG",
       "uroCin_SAMN04495241":"---"
      },
     "43":{
       "DireGB":"---",
       "canBai_SAMN02921314":"---",
       "canLup_SAMN02921310":"---",
       "canRuf_SAMN02921317":"---",
       "cuoAlp_SAMN10180424":"---",
       "root":"AGG",
       "uroCin_SAMN04495241":"---"
      },
     "44":{
       "DireGB":"---",
       "canBai_SAMN02921314":"---",
       "canLup_SAMN02921310":"---",
       "canRuf_SAMN02921317":"---",
       "cuoAlp_SAMN10180424":"---",
       "root":"GGC",
       "uroCin_SAMN04495241":"---"
      },
     "45":{
       "DireGB":"---",
       "canBai_SAMN02921314":"---",
       "canLup_SAMN02921310":"---",
       "canRuf_SAMN02921317":"---",
       "cuoAlp_SAMN10180424":"---",
       "lycPic_SAMN09924608":"NCC",
       "root":"ACC",
       "uroCin_SAMN04495241":"---"
      },
     "46":{
       "DireGB":"---",
       "canBai_SAMN02921314":"---",
       "canLup_SAMN02921310":"---",
       "canRuf_SAMN02921317":"---",
       "cuoAlp_SAMN10180424":"---",
       "lycPic_SAMN09924608":"GNN",
       "root":"GCA",
       "uroCin_SAMN04495241":"---"
      },
     "47":{
       "DireGB":"---",
       "canBai_SAMN02921314":"---",
       "canLup_SAMN02921310":"---",
       "canRuf_SAMN02921317":"---",
       "cuoAlp_SAMN10180424":"---",
       "lycPic_SAMN09924608":"---",
       "root":"GCC",
       "uroCin_SAMN04495241":"---"
      },
     "48":{
       "DireGB":"---",
       "canBai_SAMN02921314":"---",
       "canLup_SAMN02921310":"---",
       "canRuf_SAMN02921317":"---",
       "cuoAlp_SAMN10180424":"---",
       "lupMes_SAMEA5411047":"CGC",
       "root":"GGC",
       "uroCin_SAMN04495241":"---",
       "vulVul_marble_Fox4":"GGT"
      },
     "49":{
       "DireGB":"---",
       "canBai_SAMN02921314":"---",
       "canLup_SAMN02921310":"---",
       "canRuf_SAMN02921317":"---",
       "cuoAlp_SAMN10180424":"---",
       "root":"GGG",
       "uroCin_SAMN04495241":"---"
      },
     "5":{
       "Node8":"ACC",
       "canBai_SAMN02921314":"---",
       "canLup_SAMN02921310":"---",
       "canRuf_SAMN02921317":"---",
       "lupMes_SAMEA5411047":"GCC",
       "lycPic_SAMN09924608":"NCC",
       "root":"ATC"
      },
     "50":{
       "DireGB":"---",
       "canBai_SAMN02921314":"---",
       "canLup_SAMN02921310":"---",
       "canRuf_SAMN02921317":"---",
       "cuoAlp_SAMN10180424":"---",
       "lycPic_SAMN09924608":"NGG",
       "root":"CGG",
       "uroCin_SAMN04495241":"---"
      },
     "51":{
       "DireGB":"---",
       "canBai_SAMN02921314":"---",
       "canLup_SAMN02921310":"---",
       "canRuf_SAMN02921317":"---",
       "cuoAlp_SAMN10180424":"---",
       "lupMes_SAMEA5411047":"AGA",
       "lycPic_SAMN09924608":"NGG",
       "root":"AGG",
       "uroCin_SAMN04495241":"---"
      },
     "52":{
       "DireGB":"---",
       "canBai_SAMN02921314":"---",
       "canLup_SAMN02921310":"---",
       "canRuf_SAMN02921317":"---",
       "cuoAlp_SAMN10180424":"---",
       "root":"GGG",
       "uroCin_SAMN04495241":"---"
      },
     "53":{
       "DireGB":"---",
       "canBai_SAMN02921314":"---",
       "canLup_SAMN02921310":"---",
       "canRuf_SAMN02921317":"---",
       "cuoAlp_SAMN10180424":"---",
       "root":"GCG",
       "uroCin_SAMN04495241":"---",
       "vulVul_marble_Fox4":"GTG"
      },
     "54":{
       "DireGB":"---",
       "canBai_SAMN02921314":"---",
       "canLup_SAMN02921310":"---",
       "canRuf_SAMN02921317":"---",
       "cuoAlp_SAMN10180424":"---",
       "lycPic_SAMN09924608":"GCN",
       "root":"GCG",
       "uroCin_SAMN04495241":"---"
      },
     "55":{
       "DireGB":"---",
       "canBai_SAMN02921314":"---",
       "canLup_SAMN02921310":"---",
       "canRuf_SAMN02921317":"---",
       "cuoAlp_SAMN10180424":"---",
       "lycPic_SAMN09924608":"NCC",
       "root":"TCC",
       "uroCin_SAMN04495241":"---"
      },
     "56":{
       "DireGB":"---",
       "canBai_SAMN02921314":"---",
       "canLup_SAMN02921310":"---",
       "canRuf_SAMN02921317":"---",
       "cuoAlp_SAMN10180424":"---",
       "root":"GGG",
       "uroCin_SAMN04495241":"---"
      },
     "57":{
       "DireGB":"---",
       "canBai_SAMN02921314":"---",
       "canLup_SAMN02921310":"---",
       "canRuf_SAMN02921317":"---",
       "cuoAlp_SAMN10180424":"---",
       "root":"CGG",
       "uroCin_SAMN04495241":"---"
      },
     "58":{
       "DireGB":"---",
       "canBai_SAMN02921314":"---",
       "canLup_SAMN02921310":"---",
       "canRuf_SAMN02921317":"---",
       "cuoAlp_SAMN10180424":"---",
       "root":"GGC",
       "uroCin_SAMN04495241":"---"
      },
     "59":{
       "DireGB":"---",
       "canBai_SAMN02921314":"---",
       "canLup_SAMN02921310":"---",
       "canRuf_SAMN02921317":"---",
       "cuoAlp_SAMN10180424":"---",
       "root":"GGC",
       "uroCin_SAMN04495241":"---"
      },
     "6":{
       "canBai_SAMN02921314":"---",
       "canLup_SAMN02921310":"---",
       "canRuf_SAMN02921317":"---",
       "root":"CCC"
      },
     "60":{
       "DireGB":"---",
       "canBai_SAMN02921314":"---",
       "canLup_SAMN02921310":"---",
       "canRuf_SAMN02921317":"---",
       "cuoAlp_SAMN10180424":"---",
       "root":"CGG",
       "uroCin_SAMN04495241":"---"
      },
     "61":{
       "DireGB":"---",
       "canBai_SAMN02921314":"---",
       "canLup_SAMN02921310":"---",
       "canRuf_SAMN02921317":"---",
       "cuoAlp_SAMN10180424":"---",
       "root":"TTG",
       "uroCin_SAMN04495241":"---"
      },
     "62":{
       "DireGB":"---",
       "canBai_SAMN02921314":"---",
       "canLup_SAMN02921310":"---",
       "canRuf_SAMN02921317":"---",
       "cuoAlp_SAMN10180424":"---",
       "root":"GGG",
       "uroCin_SAMN04495241":"---"
      },
     "63":{
       "DireGB":"---",
       "canBai_SAMN02921314":"---",
       "canLup_SAMN02921310":"---",
       "canRuf_SAMN02921317":"---",
       "cuoAlp_SAMN10180424":"---",
       "root":"CGG",
       "uroCin_SAMN04495241":"---"
      },
     "64":{
       "DireGB":"---",
       "canBai_SAMN02921314":"---",
       "canLup_SAMN02921310":"---",
       "canRuf_SAMN02921317":"---",
       "cuoAlp_SAMN10180424":"---",
       "root":"GGG",
       "uroCin_SAMN04495241":"NGG"
      },
     "65":{
       "DireGB":"---",
       "canBai_SAMN02921314":"---",
       "canLup_SAMN02921310":"---",
       "canRuf_SAMN02921317":"---",
       "cuoAlp_SAMN10180424":"---",
       "root":"ACG",
       "uroCin_SAMN04495241":"---"
      },
     "66":{
       "DireGB":"---",
       "canBai_SAMN02921314":"---",
       "canLup_SAMN02921310":"---",
       "canRuf_SAMN02921317":"---",
       "cuoAlp_SAMN10180424":"---",
       "root":"GAG",
       "uroCin_SAMN04495241":"GNN"
      },
     "67":{
       "DireGB":"---",
       "canBai_SAMN02921314":"---",
       "canLup_SAMN02921310":"---",
       "canRuf_SAMN02921317":"---",
       "cuoAlp_SAMN10180424":"---",
       "root":"CAC",
       "uroCin_SAMN04495241":"NNC"
      },
     "68":{
       "DireGB":"NTC",
       "canBai_SAMN02921314":"---",
       "canLup_SAMN02921310":"---",
       "canRuf_SAMN02921317":"---",
       "cuoAlp_SAMN10180424":"---",
       "root":"TTC"
      },
     "69":{
       "canBai_SAMN02921314":"---",
       "canLup_SAMN02921310":"---",
       "canRuf_SAMN02921317":"---",
       "cuoAlp_SAMN10180424":"---",
       "root":"CGT",
       "uroCin_SAMN04495241":"CNN"
      },
     "7":{
       "canBai_SAMN02921314":"---",
       "canLup_SAMN02921310":"---",
       "canRuf_SAMN02921317":"---",
       "root":"GAC"
      },
     "70":{
       "canBai_SAMN02921314":"---",
       "canLup_SAMN02921310":"---",
       "canRuf_SAMN02921317":"---",
       "cuoAlp_SAMN10180424":"---",
       "root":"GAG",
       "uroCin_SAMN04495241":"NNG"
      },
     "71":{
       "canBai_SAMN02921314":"---",
       "canLup_SAMN02921310":"---",
       "canRuf_SAMN02921317":"---",
       "cuoAlp_SAMN10180424":"---",
       "root":"CCG",
       "uroCin_SAMN04495241":"CCN"
      },
     "72":{
       "canBai_SAMN02921314":"---",
       "canLup_SAMN02921310":"---",
       "canRuf_SAMN02921317":"---",
       "cuoAlp_SAMN10180424":"---",
       "root":"CTT",
       "uroCin_SAMN04495241":"NCN"
      },
     "73":{
       "canBai_SAMN02921314":"---",
       "canLup_SAMN02921310":"---",
       "canRuf_SAMN02921317":"---",
       "cuoAlp_SAMN10180424":"---",
       "root":"CGC",
       "uroCin_SAMN04495241":"---"
      },
     "74":{
       "canBai_SAMN02921314":"---",
       "canLup_SAMN02921310":"---",
       "canRuf_SAMN02921317":"---",
       "cuoAlp_SAMN10180424":"---",
       "root":"TTG",
       "uroCin_SAMN04495241":"NTG"
      },
     "75":{
       "canBai_SAMN02921314":"---",
       "canLup_SAMN02921310":"---",
       "canRuf_SAMN02921317":"---",
       "cuoAlp_SAMN10180424":"---",
       "root":"GAG",
       "uroCin_SAMN04495241":"GNG"
      },
     "76":{
       "canBai_SAMN02921314":"---",
       "canLup_SAMN02921310":"---",
       "canRuf_SAMN02921317":"---",
       "cuoAlp_SAMN10180424":"GNC",
       "root":"GAC",
       "uroCin_SAMN04495241":"GNC"
      },
     "77":{
       "canBai_SAMN02921314":"---",
       "canLup_SAMN02921310":"---",
       "canRuf_SAMN02921317":"---",
       "root":"CCG"
      },
     "78":{
       "canBai_SAMN02921314":"---",
       "canLup_SAMN02921310":"---",
       "canRuf_SAMN02921317":"---",
       "cuoAlp_SAMN10180424":"GGN",
       "root":"GGA"
      },
     "79":{
       "canBai_SAMN02921314":"---",
       "canLup_SAMN02921310":"---",
       "canRuf_SAMN02921317":"---",
       "cuoAlp_SAMN10180424":"---",
       "root":"GAT"
      },
     "8":{
       "canBai_SAMN02921314":"---",
       "canLup_SAMN02921310":"---",
       "canRuf_SAMN02921317":"---",
       "root":"AGC"
      },
     "80":{
       "canBai_SAMN02921314":"---",
       "canLup_SAMN02921310":"---",
       "canRuf_SAMN02921317":"---",
       "cuoAlp_SAMN10180424":"---",
       "root":"GTG"
      },
     "81":{
       "canBai_SAMN02921314":"---",
       "canLup_SAMN02921310":"---",
       "canRuf_SAMN02921317":"---",
       "cuoAlp_SAMN10180424":"---",
       "root":"TCC"
      },
     "82":{
       "canBai_SAMN02921314":"---",
       "canLup_SAMN02921310":"---",
       "canRuf_SAMN02921317":"---",
       "cuoAlp_SAMN10180424":"---",
       "root":"TTG"
      },
     "83":{
       "canBai_SAMN02921314":"---",
       "canLup_SAMN02921310":"---",
       "canRuf_SAMN02921317":"---",
       "cuoAlp_SAMN10180424":"---",
       "root":"GAG"
      },
     "84":{
       "canBai_SAMN02921314":"---",
       "canLup_SAMN02921310":"---",
       "canRuf_SAMN02921317":"---",
       "cuoAlp_SAMN10180424":"---",
       "root":"GTG"
      },
     "85":{
       "canBai_SAMN02921314":"---",
       "canLup_SAMN02921310":"---",
       "canRuf_SAMN02921317":"---",
       "cuoAlp_SAMN10180424":"---",
       "root":"CCC"
      },
     "86":{
       "canBai_SAMN02921314":"---",
       "canLup_SAMN02921310":"---",
       "canRuf_SAMN02921317":"---",
       "cuoAlp_SAMN10180424":"---",
       "root":"GAC"
      },
     "87":{
       "canBai_SAMN02921314":"---",
       "canLup_SAMN02921310":"---",
       "canRuf_SAMN02921317":"---",
       "cuoAlp_SAMN10180424":"---",
       "root":"TTA"
      },
     "88":{
       "canBai_SAMN02921314":"---",
       "canLup_SAMN02921310":"---",
       "canRuf_SAMN02921317":"---",
       "cuoAlp_SAMN10180424":"---",
       "root":"AAG"
      },
     "89":{
       "canBai_SAMN02921314":"---",
       "canLup_SAMN02921310":"---",
       "canRuf_SAMN02921317":"---",
       "cuoAlp_SAMN10180424":"---",
       "root":"GAG"
      },
     "9":{
       "canBai_SAMN02921314":"---",
       "canLup_SAMN02921310":"---",
       "canRuf_SAMN02921317":"---",
       "root":"ACA"
      },
     "90":{
       "canBai_SAMN02921314":"---",
       "canLup_SAMN02921310":"---",
       "canRuf_SAMN02921317":"---",
       "cuoAlp_SAMN10180424":"---",
       "root":"GTG"
      },
     "91":{
       "canBai_SAMN02921314":"---",
       "canLup_SAMN02921310":"---",
       "canRuf_SAMN02921317":"---",
       "cuoAlp_SAMN10180424":"---",
       "root":"TGG",
       "uroCin_SAMN04495241":"---",
       "vulVul_marble_Fox4":"---"
      },
     "92":{
       "Node4":"GGG",
       "canBai_SAMN02921314":"---",
       "canLup_SAMN02921310":"---",
       "canRuf_SAMN02921317":"---",
       "cuoAlp_SAMN10180424":"---",
       "root":"AGG"
      },
     "93":{
       "canBai_SAMN02921314":"---",
       "canLup_SAMN02921310":"---",
       "canRuf_SAMN02921317":"---",
       "chrBra_SAMN27257233":"AGC",
       "cuoAlp_SAMN10180424":"---",
       "root":"CGC"
      },
     "94":{
       "canBai_SAMN02921314":"---",
       "canLup_SAMN02921310":"---",
       "canRuf_SAMN02921317":"---",
       "cuoAlp_SAMN10180424":"---",
       "root":"TGG"
      },
     "95":{
       "canBai_SAMN02921314":"---",
       "canLup_SAMN02921310":"---",
       "canRuf_SAMN02921317":"---",
       "cuoAlp_SAMN10180424":"---",
       "root":"GTA"
      },
     "96":{
       "canBai_SAMN02921314":"---",
       "canLup_SAMN02921310":"---",
       "canRuf_SAMN02921317":"---",
       "cuoAlp_SAMN10180424":"---",
       "root":"TCC"
      },
     "97":{
       "canBai_SAMN02921314":"---",
       "canLup_SAMN02921310":"---",
       "canRuf_SAMN02921317":"---",
       "cuoAlp_SAMN10180424":"---",
       "root":"TCG",
       "uroCin_SAMN04495241":"GCG"
      },
     "98":{
       "canBai_SAMN02921314":"---",
       "canLup_SAMN02921310":"---",
       "canRuf_SAMN02921317":"---",
       "cuoAlp_SAMN10180424":"---",
       "root":"CGG"
      },
     "99":{
       "canBai_SAMN02921314":"---",
       "canLup_SAMN02921310":"---",
       "canRuf_SAMN02921317":"---",
       "cuoAlp_SAMN10180424":"---",
       "root":"CAT",
       "vulVul_marble_Fox4":"CAC"
      }
    }
  },
 "test results":{
   "LRT":5.244684970744856,
   "p-value":0.03631626138870003
  },
 "tested":{
   "0":{
     "DireGB":"test",
     "Node4":"background",
     "Node5":"background",
     "Node8":"background",
     "canBai_SAMN02921314":"background",
     "canLup_SAMN02921310":"background",
     "canRuf_SAMN02921317":"background",
     "chrBra_SAMN27257233":"background",
     "cuoAlp_SAMN10180424":"background",
     "lupMes_SAMEA5411047":"background",
     "lycPic_SAMN09924608":"background",
     "speVen_SAMN27257238":"background",
     "uroCin_SAMN04495241":"background",
     "vulVul_marble_Fox4":"background"
    }
  },
 "timers":{
   "Constrained BUSTED model fitting":{
     "order":3,
     "timer":47
    },
   "Overall":{
     "order":0,
     "timer":400
    },
   "Preliminary model fitting":{
     "order":1,
     "timer":7
    },
   "Unconstrained BUSTED model fitting":{
     "order":2,
     "timer":342
    }
  }
}
```
