## Supplementary material for "On the ancestry and evolution of the extinct dire wolf": HyPhy results: FormBio010753.t1.cds.aln.fa.FEL.json

```
{
 "MLE":{
   "content":{
     "0":      [
[0, 0, 0, 0, 1, 0],
      [0, 0, 0, 0, 1, 0],
      [0, 0, 0, 0, 1, 0],
      [51.56737059291677, 0, 7.659999738299019, 3.603590444468116, 0.05765492493690927, 0.4020633161225349],
      [16.42559545446793, 0, 5.674906501022958, 2.077689643445011, 0.1494662566659721, 0.2978683817805575],
      [0, 19.71648111111398, 13.15592280607638, 1.545982969132819, 0.2137294446102547, 0.6905370927907819],
      [0, 0, 0, 0, 1, 0],
      [0, 0, 0, 0, 1, 0],
      [0, 0, 0, 0, 1, 0],
      [0, 0, 0, 0, 1, 0],
      [0, 0, 0, 0, 1, 0],
      [24.51866808884454, 0, 7.140257753308042, 2.39123470931335, 0.1220172228074088, 0.3747827426038752],
      [0, 0, 0, 0, 1, 0],
      [0, 0, 0, 0, 1, 0],
      [0, 0, 0, 0, 1, 0],
      [0, 6.365670392295815, 5.113120335115852, 0.4203146064486027, 0.5167801035484492, 0.268380964478565],
      [24.6041624616662, 13.67049284862966, 17.46212349440887, 0.1596449479855409, 0.6894836150298761, 0.9165639058183989],
      [0, 0, 0, 0, 1, 0],
      [0.08149244584781141, 0.01010855113179126, 0.001041520935329205, -0.001323011616357839, 1, 5.466806467052098e-05],
      [0, 0, 0, 0, 1, 0],
      [0, 0, 0, 0, 1, 0],
      [0, 0, 0, 0, 1, 0],
      [19.01233350402422, 0, 8.167454744685116, 1.649777756305564, 0.1989891824093584, 0.4286989622871762],
      [0, 0, 0, 0, 1, 0],
      [0, 22.42272882983711, 11.5849685762826, 1.253295526804994, 0.2629239817834129, 0.6080797705079133],
      [0, 0, 0, 0, 1, 0],
      [0, 0, 0, 0, 1, 0],
      [0, 13.02363211137105, 8.229506466089067, 0.9048776810753587, 0.3414771837711559, 0.4319559755680049],
      [0, 0, 0, 0, 1, 0],
      [0, 0, 0, 0, 1, 0],
      [0, 16.09088574530044, 10.29664703400484, 0.9182798667801375, 0.337927028823014, 0.5404574664325719],
      [0, 0, 0, 0, 1, 0],
      [0, 10.69414565607766, 7.763684479135588, 0.6132359660075721, 0.4335720068871382, 0.4075055918609557],
      [0, 0, 0, 0, 1, 0],
      [0, 0, 0, 0, 1, 0],
      [0, 0, 0, 0, 1, 0],
      [0, 0, 0, 0, 1, 0],
      [0, 0, 0, 0, 1, 0],
      [48.02913125961435, 0, 12.23044664570766, 2.658895837170444, 0.1029721933797096, 0.641960065800853],
      [0, 0, 0, 0, 1, 0],
      [27.48356725491193, 0, 9.974650227144858, 1.886662989591528, 0.1695787840151134, 0.5235562773503197],
      [0, 0, 0, 0, 1, 0],
      [0, 0, 0, 0, 1, 0],
      [0, 0, 0, 0, 1, 0],
      [0, 0, 0, 0, 1, 0],
      [0, 0, 0, 0, 1, 0],
      [0, 0, 0, 0, 1, 0],
      [0, 0, 0, 0, 1, 0],
      [28.80962791141991, 19.34007030057556, 23.32215096489267, 0.07005988053865764, 0.7912496141233967, 1.224149043918555],
      [0, 0, 0, 0, 1, 0],
      [0, 0, 0, 0, 1, 0],
      [34.33584296123144, 0, 9.028208970671995, 2.418672377356051, 0.1198965049398993, 0.473878820027435],
      [0, 0, 0, 0, 1, 0],
      [0, 16.09088574530044, 10.35456549735358, 0.8158542754141465, 0.366395073345153, 0.5434975304318282],
      [0, 0, 0, 0, 1, 0],
      [0, 0, 0, 0, 1, 0],
      [0, 0, 0, 0, 1, 0],
      [0, 0, 0, 0, 1, 0],
      [0, 0, 0, 0, 1, 0],
      [0, 0, 0, 0, 1, 0],
      [0, 0, 0, 0, 1, 0],
      [0, 0, 0, 0, 1, 0],
      [0, 0, 0, 0, 1, 0],
      [0, 0, 0, 0, 1, 0],
      [0, 0, 0, 0, 1, 0],
      [0, 0, 0, 0, 1, 0],
      [0, 0, 0, 0, 1, 0],
      [0, 0, 0, 0, 1, 0],
      [0, 0, 0, 0, 1, 0],
      [0, 0, 0, 0, 1, 0],
      [0, 0, 0, 0, 1, 0],
      [0, 0, 0, 0, 1, 0],
      [0, 11.84166110702196, 7.945290486334358, 0.7807490984578322, 0.3769121367904127, 0.4170378524323283],
      [0, 0, 0, 0, 1, 0],
      [0, 0, 0, 0, 1, 0],
      [0, 0, 0, 0, 1, 0],
      [0, 0, 0, 0, 1, 0],
      [0, 0, 0, 0, 1, 0],
      [0, 0, 0, 0, 1, 0],
      [0, 0, 0, 0, 1, 0],
      [0, 0, 0, 0, 1, 0],
      [0, 0, 0, 0, 1, 0],
      [0, 0, 0, 0, 1, 0],
      [0, 0, 0, 0, 1, 0],
      [0, 0, 0, 0, 1, 0],
      [0, 0, 0, 0, 1, 0],
      [0, 0, 0, 0, 1, 0],
      [0, 0, 0, 0, 1, 0],
      [0, 0, 0, 0, 1, 0],
      [0, 0, 0, 0, 1, 0],
      [0, 0, 0, 0, 1, 0],
      [0.08149244584781141, 0.01010855113179126, 0.001041520935329205, -0.0006091037742930183, 1, 5.466806467052098e-05],
      [0, 12.10552508280425, 7.655411167884104, 0.9011800212961205, 0.3424655010881437, 0.4018224680937734],
      [0, 10.29040507854132, 6.667216485998855, 0.8512415816148575, 0.356201337561021, 0.3499534283617088],
      [0.08149244584781141, 0.01010855113179126, 0.001041520935329205, -0.001281389616748285, 1, 5.466806467052098e-05],
      [0, 0, 0, 0, 1, 0],
      [0, 0, 0, 0, 1, 0],
      [0, 13.73596770312058, 8.466238066919848, 0.9440374375212315, 0.3312416745408281, 0.44438170607882],
      [0, 0, 0, 0, 1, 0],
      [33.71232976808506, 0, 6.044107467946382, 3.332596952296363, 0.06791955342221168, 0.3172472551680702],
      [0, 0, 0, 0, 1, 0],
      [0, 0, 0, 0, 1, 0],
      [0, 0, 0, 0, 1, 0],
      [0, 0, 0, 0, 1, 0],
      [0, 0, 0, 0, 1, 0],
      [0.01, 0.1, 0.08261743696795459, 0, 1, 0.004336480654274357],
      [0, 0, 0, 0, 1, 0],
      [0, 0, 0, 0, 1, 0],
      [0, 0, 0, 0, 1, 0],
      [0, 0, 0, 0, 1, 0],
      [0, 0, 0, 0, 1, 0],
      [0, 0, 0, 0, 1, 0],
      [0, 0, 0, 0, 1, 0],
      [0, 0, 0, 0, 1, 0],
      [0, 0, 0, 0, 1, 0],
      [0, 0, 0, 0, 1, 0],
      [0, 0, 0, 0, 1, 0],
      [0, 14.69940414190517, 9.508266590361162, 0.8506467845449919, 0.3563694300003687, 0.49907641338205],
      [0, 10.81851389643803, 8.392080031503012, 0.5031068622836532, 0.4781381656543761, 0.440489248290898],
      [0, 0, 0, 0, 1, 0],
      [0, 0, 0, 0, 1, 0],
      [13.20099763234844, 0, 7.156904488233243, 1.158102623214763, 0.2818593875468195, 0.375656507835638],
      [0, 0, 0, 0, 1, 0],
      [0, 0, 0, 0, 1, 0],
      [0, 0, 0, 0, 1, 0],
      [0, 0, 0, 0, 1, 0],
      [0, 0, 0, 0, 1, 0],
      [0, 0, 0, 0, 1, 0],
      [0, 0, 0, 0, 1, 0],
      [0, 7.067016356768523, 5.778578691418624, 0.391077436594113, 0.5317335984898873, 0.3033099987628348],
      [0, 0, 0, 0, 1, 0],
      [0, 0, 0, 0, 1, 0],
      [0, 0, 0, 0, 1, 0],
      [0, 0, 0, 0, 1, 0],
      [0, 0, 0, 0, 1, 0],
      [0, 0, 0, 0, 1, 0],
      [0, 0, 0, 0, 1, 0],
      [0, 0, 0, 0, 1, 0],
      [0, 0, 0, 0, 1, 0],
      [0, 0, 0, 0, 1, 0],
      [0, 0, 0, 0, 1, 0],
      [0, 0, 0, 0, 1, 0],
      [0, 0, 0, 0, 1, 0],
      [0, 0, 0, 0, 1, 0],
      [0, 0, 0, 0, 1, 0],
      [0, 0, 0, 0, 1, 0],
      [0, 7.975794372921838, 6.539218290210326, 0.4029235434222329, 0.5255832666862011, 0.3432349713362958],
      [0, 0, 0, 0, 1, 0],
      [0, 0, 0, 0, 1, 0],
      [0, 0, 0, 0, 1, 0],
      [0, 0, 0, 0, 1, 0],
      [0, 0, 0, 0, 1, 0],
      [0, 0, 0, 0, 1, 0],
      [0, 0, 0, 0, 1, 0],
      [0, 0, 0, 0, 1, 0],
      [0, 0, 0, 0, 1, 0],
      [0, 0, 0, 0, 1, 0],
      [0, 0, 0, 0, 1, 0],
      [0, 0, 0, 0, 1, 0],
      [0, 0, 0, 0, 1, 0],
      [0, 0, 0, 0, 1, 0],
      [0, 0, 0, 0, 1, 0],
      [0, 0, 0, 0, 1, 0],
      [0, 0, 0, 0, 1, 0],
      [0, 0, 0, 0, 1, 0],
      [0, 18.85244909283858, 11.00666074890815, 1.000363921853967, 0.317222465504138, 0.5777251529155341],
      [0, 0, 0, 0, 1, 0],
      [0, 0, 0, 0, 1, 0],
      [0, 0, 0, 0, 1, 0],
      [0, 0, 0, 0, 1, 0],
      [0, 0, 0, 0, 1, 0],
      [0, 0, 0, 0, 1, 0],
      [0, 0, 0, 0, 1, 0],
      [0, 0, 0, 0, 1, 0],
      [0, 0, 0, 0, 1, 0],
      [0, 0, 0, 0, 1, 0],
      [0, 0, 0, 0, 1, 0],
      [0, 11.44395399303919, 7.565176131903071, 0.8213174032637234, 0.3647952695267528, 0.3970861496817017],
      [0, 0, 0, 0, 1, 0],
      [0, 0, 0, 0, 1, 0],
      [0, 0, 0, 0, 1, 0],
      [0, 0, 0, 0, 1, 0],
      [0, 0, 0, 0, 1, 0],
      [0, 0, 0, 0, 1, 0],
      [0, 0, 0, 0, 1, 0],
      [0, 0, 0, 0, 1, 0],
      [0, 0, 0, 0, 1, 0],
      [0, 0, 0, 0, 1, 0],
      [0, 9.39494861139829, 7.121727140806476, 0.5300753822309368, 0.4665751690006447, 0.3738100951147493],
      [0, 0, 0, 0, 1, 0],
      [0.08149244584781141, 0.01010855113179126, 0.001041520935329205, -0.00110331147135323, 1, 5.466806467052098e-05],
      [0, 0, 0, 0, 1, 0],
      [0, 0, 0, 0, 1, 0],
      [0, 13.75956389243849, 9.236843959116648, 0.7637574590782723, 0.3821551875019267, 0.4848297962910282],
      [0, 0, 0, 0, 1, 0],
      [0, 0, 0, 0, 1, 0],
      [0, 29.53474155908048, 19.86947890197402, 1.628692658352172, 0.2018839677200708, 1.042922826356181],
      [0, 0, 0, 0, 1, 0],
      [0, 17.09908090376226, 15.22352606096533, 0.2248137138535604, 0.6353963357953756, 0.7990628694863045],
      [0.08149244584781141, 0.01010855113179126, 0.001041520935329205, -0.0009521012996662748, 1, 5.466806467052098e-05],
      [0, 0, 0, 0, 1, 0],
      [0, 0, 0, 0, 1, 0],
      [0, 0, 0, 0, 1, 0],
      [0, 0, 0, 0, 1, 0],
      [0, 0, 0, 0, 1, 0],
      [0.08149244584781141, 0.01010855113179126, 0.001041520935329205, -0.0009108332837124422, 1, 5.466806467052098e-05],
      [0, 0, 0, 0, 1, 0],
      [0, 0, 0, 0, 1, 0],
      [0, 0, 0, 0, 1, 0],
      [0, 0, 0, 0, 1, 0],
      [0, 0, 0, 0, 1, 0],
      [0, 0, 0, 0, 1, 0],
      [0, 0, 0, 0, 1, 0],
      [0, 0, 0, 0, 1, 0],
      [0, 0, 0, 0, 1, 0],
      [0, 0, 0, 0, 1, 0],
      [0, 0, 0, 0, 1, 0],
      [0, 0, 0, 0, 1, 0],
      [0, 0, 0, 0, 1, 0],
      [0, 0, 0, 0, 1, 0],
      [0, 0, 0, 0, 1, 0],
      [0, 0, 0, 0, 1, 0],
      [0, 17.25772387892248, 9.108235118438055, 1.224563093791552, 0.2684669984833479, 0.4780792873181138],
      [0, 0, 0, 0, 1, 0],
      [0, 0, 0, 0, 1, 0],
      [0, 0, 0, 0, 1, 0],
      [0, 0, 0, 0, 1, 0],
      [0, 0, 0, 0, 1, 0],
      [0, 19.81464994949632, 17.22659335122401, 0.2855636994700887, 0.5930775433527098, 0.9042012382399339],
      [0, 0, 0, 0, 1, 0],
      [0, 0, 0, 0, 1, 0],
      [0, 0, 0, 0, 1, 0],
      [0, 16.68338870140333, 9.798737285400639, 1.01498852994326, 0.3137107006285598, 0.514322838300326],
      [0, 0, 0, 0, 1, 0],
      [0, 0, 0, 0, 1, 0],
      [0, 0, 0, 0, 1, 0],
      [0, 0, 0, 0, 1, 0],
      [0, 0, 0, 0, 1, 0],
      [0, 0, 0, 0, 1, 0],
      [0, 0, 0, 0, 1, 0],
      [0, 0, 0, 0, 1, 0],
      [0, 0, 0, 0, 1, 0],
      [0, 0, 0, 0, 1, 0],
      [0, 0, 0, 0, 1, 0],
      [0, 0, 0, 0, 1, 0],
      [0, 0, 0, 0, 1, 0],
      [0, 0, 0, 0, 1, 0],
      [0, 0, 0, 0, 1, 0],
      [0, 13.22189512262896, 12.64942476505524, 0.7120592933964858, 0.3987610229706312, 0.6639516764800822],
      [0, 0, 0, 0, 1, 0],
      [0, 0, 0, 0, 1, 0],
      [0, 0, 0, 0, 1, 0],
      [0, 0, 0, 0, 1, 0],
      [0, 0, 0, 0, 1, 0],
      [0, 0, 0, 0, 1, 0],
      [0, 0, 0, 0, 1, 0],
      [0, 9.277665299489351, 6.834588536097471, 0.599201139672612, 0.4388829899534025, 0.3587385672374211],
      [0, 0, 0, 0, 1, 0],
      [0, 0, 0, 0, 1, 0],
      [48.10478067669564, 0, 5.180309653716535, 4.109115739673904, 0.04265265775279237, 0.2719076434821603],
      [0, 7.252516175638942, 6.062432092084157, 0.3657659731002809, 0.5453212699753698, 0.3182090905987814],
      [0, 0, 0, 0, 1, 0],
      [46.47021704883289, 0, 5.637763915562695, 3.850107560496513, 0.04974280064232872, 0.2959188162988705],
      [0, 0, 0, 0, 1, 0],
      [0, 0, 0, 0, 1, 0],
      [0, 0, 0, 0, 1, 0],
      [0, 0, 0, 0, 1, 0],
      [0, 8.497236185688051, 6.436283937215832, 0.5556265438016972, 0.4560277614185175, 0.3378320824692155],
      [0, 9.190519045900626, 6.234549322335762, 0.7718703145233015, 0.3796390768068465, 0.327243297742521],
      [0, 0, 0, 0, 1, 0],
      [0, 10.17849823111913, 6.637434933314417, 0.8267126126446733, 0.3632248370920509, 0.3483902338133181],
      [0, 0, 0, 0, 1, 0],
      [0, 0, 0, 0, 1, 0],
      [0, 0, 0, 0, 1, 0],
      [0, 0, 0, 0, 1, 0],
      [0, 0, 0, 0, 1, 0],
      [0, 0, 0, 0, 1, 0],
      [0, 0, 0, 0, 1, 0],
      [0, 0, 0, 0, 1, 0],
      [0, 0, 0, 0, 1, 0],
      [0, 0, 0, 0, 1, 0],
      [32.95257538923609, 0, 6.261469556787146, 3.1924027375817, 0.07398119919822921, 0.3286563054584616],
      [0, 0, 0, 0, 1, 0],
      [0, 0, 0, 0, 1, 0],
      [0, 0, 0, 0, 1, 0],
      [0, 0, 0, 0, 1, 0],
      [0, 0, 0, 0, 1, 0],
      [0, 18.79282453817213, 12.59641925352841, 1.538411522439816, 0.2148544018606429, 0.6611694868631964],
      [0, 0, 0, 0, 1, 0],
      [0, 0, 0, 0, 1, 0],
      [0, 0, 0, 0, 1, 0],
      [0, 0, 0, 0, 1, 0],
      [0, 0, 0, 0, 1, 0],
      [0, 0, 0, 0, 1, 0],
      [0, 0, 0, 0, 1, 0],
      [0, 0, 0, 0, 1, 0],
      [0.08149244584781141, 0.01010855113179126, 0.0005855886936109761, -0.003182784920618076, 1, 3.073678068941745e-05],
      [0, 0, 0, 0, 1, 0],
      [0, 0, 0, 0, 1, 0],
      [0, 0, 0, 0, 1, 0],
      [0, 11.26843218553291, 7.196334157752804, 0.8760314974862276, 0.3492909290083858, 0.3777261193529058],
      [0, 0, 0, 0, 1, 0],
      [0, 0, 0, 0, 1, 0],
      [0, 19.27469264918454, 12.80477161379774, 1.592326050914242, 0.2069941206714889, 0.6721056283454208],
      [0, 6.931719192155592, 5.492586480490957, 0.4673917279283977, 0.4941895491994902, 0.288298643587994],
      [0, 0, 0, 0, 1, 0],
      [0, 0, 0, 0, 1, 0],
      [0, 9.39494861139829, 6.450847476170369, 0.7366050798914507, 0.3907505671570561, 0.3385965034831305],
      [0, 0, 0, 0, 1, 0],
      [0, 0, 0, 0, 1, 0],
      [0, 0, 0, 0, 1, 0],
      [0, 0, 0, 0, 1, 0],
      [0, 0, 0, 0, 1, 0],
      [0, 0, 0, 0, 1, 0],
      [0, 0, 0, 0, 1, 0],
      [0, 0, 0, 0, 1, 0],
      [47.53296096196761, 0, 8.095696855194598, 3.377319492843414, 0.06609947581535847, 0.4249324850035985],
      [0, 0, 0, 0, 1, 0],
      [0, 0, 0, 0, 1, 0],
      [0, 0, 0, 0, 1, 0],
      [0, 0, 0, 0, 1, 0],
      [0, 0, 0, 0, 1, 0],
      [0, 0, 0, 0, 1, 0],
      [0, 0, 0, 0, 1, 0],
      [0, 0, 0, 0, 1, 0],
      [0, 0, 0, 0, 1, 0],
      [0, 0, 0, 0, 1, 0],
      [0, 0, 0, 0, 1, 0],
      [0, 0, 0, 0, 1, 0],
      [0, 0, 0, 0, 1, 0],
      [0, 0, 0, 0, 1, 0],
      [0.08149244584781141, 0.01010855113179126, 0.001041520935329205, -0.001180537790257397, 1, 5.466806467052098e-05],
      [0, 0, 0, 0, 1, 0],
      [0, 0, 0, 0, 1, 0],
      [0, 0, 0, 0, 1, 0],
      [0, 8.598211513859148, 6.064523690055539, 0.6887822234863101, 0.4065789007817193, 0.3183188758266012],
      [0, 0, 0, 0, 1, 0],
      [0, 0, 0, 0, 1, 0],
      [0, 0, 0, 0, 1, 0],
      [0, 0, 0, 0, 1, 0],
      [0, 0, 0, 0, 1, 0],
      [0, 0, 0, 0, 1, 0],
      [0, 9.101479401284344, 6.279217217616166, 0.7346996774099885, 0.391364068811569, 0.3295878568435952],
      [0, 6.783914452303162, 5.346817247681519, 0.453568933671729, 0.5006449793073839, 0.2806474081918666],
      [0, 0, 0, 0, 1, 0],
      [0, 0, 0, 0, 1, 0],
      [0, 13.78615267633986, 11.59388175755631, 0.676139896011037, 0.4109191146135548, 0.6085476116753473],
      [0, 0, 0, 0, 1, 0],
      [0.01, 0.1, 0.08261743696795459, 0, 1, 0.004336480654274357] 
      ]
    },
   "headers":    [
["alpha", "Synonymous substitution rate at a site"],
    ["beta", "Non-synonymous substitution rate at a site"],
    ["alpha=beta", "The rate estimate under the neutral model"],
    ["LRT", "Likelihood ratio test statistic for beta = alpha, versus beta &neq; alpha"],
    ["p-value", "Asymptotic p-value for evidence of selection, i.e. beta &neq; alpha"],
    ["Total branch length", "The total length of branches contributing to inference at this site, and used to scale dN-dS"] 
    ]
  },
 "analysis":{
   "authors":"Sergei L Kosakovsky Pond and Simon DW Frost",
   "citation":"Not So Different After All: A Comparison of Methods for Detecting Amino Acid Sites Under Selection (2005). _Mol Biol Evol_ 22 (5): 1208-1222",
   "contact":"spond@temple.edu",
   "info":"FEL (Fixed Effects Likelihood)\n    estimates site-wise synonymous (&alpha;) and non-synonymous (&beta;) rates, and\n    uses a likelihood ratio test to determine if beta &neq; alpha at a site.\n    The estimates aggregate information over all branches,\n    so the signal is derived from\n    pervasive diversification or conservation. A subset of branches can be selected\n    for testing as well, in which case an additional (nuisance) parameter will be\n    inferred -- the non-synonymous rate on branches NOT selected for testing.\n    Multiple partitions within a NEXUS file are also supported\n    for recombination - aware analysis. Version 2.5 adds MH support.\n    ",
   "requirements":"in-frame codon alignment and a phylogenetic tree",
   "settings":{
     "ci":0,
     "multihit":"None",
     "pvalue":0.1,
     "resample":0,
     "site-filter":{
       "site-filter":null,
       "site-save-filter":null
      },
     "srv":1
    },
   "version":"2.5"
  },
 "branch attributes":{
   "0":{
     "DireGB":{
       "Global MG94xREV":0.005951998361509086,
       "Nucleotide GTR":0.005969416226472999,
       "original name":"DireGB"
      },
     "Node4":{
       "Global MG94xREV":0.00852375382226229,
       "Nucleotide GTR":0.008566923593756069
      },
     "Node5":{
       "Global MG94xREV":0.004763729818385537,
       "Nucleotide GTR":0.004787837494955895
      },
     "Node8":{
       "Global MG94xREV":0.00116853821892633,
       "Nucleotide GTR":0.001177940591257619
      },
     "canBai_SAMN02921314":{
       "Global MG94xREV":0,
       "Nucleotide GTR":1e-06,
       "original name":"canBai_SAMN02921314"
      },
     "canLup_SAMN02921310":{
       "Global MG94xREV":0,
       "Nucleotide GTR":1e-06,
       "original name":"canLup_SAMN02921310"
      },
     "canRuf_SAMN02921317":{
       "Global MG94xREV":0,
       "Nucleotide GTR":1e-06,
       "original name":"canRuf_SAMN02921317"
      },
     "chrBra_SAMN27257233":{
       "Global MG94xREV":0.007092523441030299,
       "Nucleotide GTR":0.007128032273977234,
       "original name":"chrBra_SAMN27257233"
      },
     "cuoAlp_SAMN10180424":{
       "Global MG94xREV":0.002185822982262353,
       "Nucleotide GTR":0.002208943874003374,
       "original name":"cuoAlp_SAMN10180424"
      },
     "lupMes_SAMEA5411047":{
       "Global MG94xREV":0.004921519242194134,
       "Nucleotide GTR":0.004949548796600446,
       "original name":"lupMes_SAMEA5411047"
      },
     "lycPic_SAMN09924608":{
       "Global MG94xREV":0.002167215624704125,
       "Nucleotide GTR":0.002182666448464035,
       "original name":"lycPic_SAMN09924608"
      },
     "speVen_SAMN27257238":{
       "Global MG94xREV":0.00592237375163316,
       "Nucleotide GTR":0.005960990646607316,
       "original name":"speVen_SAMN27257238"
      },
     "uroCin_SAMN04495241":{
       "Global MG94xREV":0.01134071530085597,
       "Nucleotide GTR":0.01147011057870194,
       "original name":"uroCin_SAMN04495241"
      },
     "vulVul_marble_Fox4":{
       "Global MG94xREV":0.01544186089555043,
       "Nucleotide GTR":0.01552164057243076,
       "original name":"vulVul_marble_Fox4"
      }
    },
   "attributes":{
     "Global MG94xREV":{
       "attribute type":"branch length",
       "display order":1
      },
     "Nucleotide GTR":{
       "attribute type":"branch length",
       "display order":0
      },
     "original name":{
       "attribute type":"node label",
       "display order":-1
      }
    }
  },
 "data partitions":{
   "0":{
     "coverage":      [
[0, 1, 2, 3, 4, 5, 6, 7, 8, 9, 10, 11, 12, 13, 14, 15, 16, 17, 18, 19, 20, 21, 22, 23, 24, 25, 26, 27, 28, 29, 30, 31, 32, 33, 34, 35, 36, 37, 38, 39, 40, 41, 42, 43, 44, 45, 46, 47, 48, 49, 50, 51, 52, 53, 54, 55, 56, 57, 58, 59, 60, 61, 62, 63, 64, 65, 66, 67, 68, 69, 70, 71, 72, 73, 74, 75, 76, 77, 78, 79, 80, 81, 82, 83, 84, 85, 86, 87, 88, 89, 90, 91, 92, 93, 94, 95, 96, 97, 98, 99, 100, 101, 102, 103, 104, 105, 106, 107, 108, 109, 110, 111, 112, 113, 114, 115, 116, 117, 118, 119, 120, 121, 122, 123, 124, 125, 126, 127, 128, 129, 130, 131, 132, 133, 134, 135, 136, 137, 138, 139, 140, 141, 142, 143, 144, 145, 146, 147, 148, 149, 150, 151, 152, 153, 154, 155, 156, 157, 158, 159, 160, 161, 162, 163, 164, 165, 166, 167, 168, 169, 170, 171, 172, 173, 174, 175, 176, 177, 178, 179, 180, 181, 182, 183, 184, 185, 186, 187, 188, 189, 190, 191, 192, 193, 194, 195, 196, 197, 198, 199, 200, 201, 202, 203, 204, 205, 206, 207, 208, 209, 210, 211, 212, 213, 214, 215, 216, 217, 218, 219, 220, 221, 222, 223, 224, 225, 226, 227, 228, 229, 230, 231, 232, 233, 234, 235, 236, 237, 238, 239, 240, 241, 242, 243, 244, 245, 246, 247, 248, 249, 250, 251, 252, 253, 254, 255, 256, 257, 258, 259, 260, 261, 262, 263, 264, 265, 266, 267, 268, 269, 270, 271, 272, 273, 274, 275, 276, 277, 278, 279, 280, 281, 282, 283, 284, 285, 286, 287, 288, 289, 290, 291, 292, 293, 294, 295, 296, 297, 298, 299, 300, 301, 302, 303, 304, 305, 306, 307, 308, 309, 310, 311, 312, 313, 314, 315, 316, 317, 318, 319, 320, 321, 322, 323, 324, 325, 326, 327, 328, 329, 330, 331, 332, 333, 334, 335, 336, 337, 338, 339, 340, 341, 342, 343, 344, 345, 346, 347, 348] 
      ],
     "name":"fel.filter.default"
    }
  },
 "fits":{
   "Global MG94xREV":{
     "AIC-c":3630.535527330601,
     "Equilibrium frequencies":      [
[0.01255948774031887],
      [0.01426059291467602],
      [0.01531041694470495],
      [0.01041478386419907],
      [0.01220039815846095],
      [0.01385286686305228],
      [0.01487267526825941],
      [0.01011701372737015],
      [0.01544324553177575],
      [0.01753493791813297],
      [0.01882580985464105],
      [0.01280610067072042],
      [0.01000369619785161],
      [0.0113586351664397],
      [0.01219482537377589],
      [0.008295428595329743],
      [0.01546684695357434],
      [0.01756173600699106],
      [0.01885458074209248],
      [0.01282567182776141],
      [0.01502463277095367],
      [0.01705962663996608],
      [0.01831550752073413],
      [0.01245897174978826],
      [0.01901815743166464],
      [0.02159404959244814],
      [0.02318374171138227],
      [0.01577054759249837],
      [0.0123194226756175],
      [0.01398801251716894],
      [0.01501776995858336],
      [0.01021571318441462],
      [0.02060979820191461],
      [0.02340126829119101],
      [0.02512400267763881],
      [0.01709039398705998],
      [0.0200205413809741],
      [0.02273220026713039],
      [0.02440567978082603],
      [0.01660176080730861],
      [0.02534197099223705],
      [0.02877438470803793],
      [0.03089267254477346],
      [0.02101448371414632],
      [0.01641580963920329],
      [0.01863922983721543],
      [0.02001139658381704],
      [0.0136125861884712],
      [0.01595814726767116],
      [0.011654540288771],
      [0.01365271077449917],
      [0.01550188626817361],
      [0.01664309076173683],
      [0.01132132415085431],
      [0.01962226418643927],
      [0.02106679910793611],
      [0.01433051498284226],
      [0.01119451751420987],
      [0.0127107458876587],
      [0.01364647461593077],
      [0.009282900925983689] 
      ],
     "Log Likelihood":-1786.03935725942,
     "Rate Distributions":{
       "non-synonymous/synonymous rate ratio for *test*":        [
[1.467175040752977, 1] 
        ]
      },
     "display order":1,
     "estimated parameters":29
    },
   "Nucleotide GTR":{
     "AIC-c":3656.105408554625,
     "Equilibrium frequencies":      [
[0.2201758969000349],
      [0.2660658307210031],
      [0.3127394636015325],
      [0.2010188087774295] 
      ],
     "Log Likelihood":-1800.986902205766,
     "Rate Distributions":{
       "Substitution rate from nucleotide A to nucleotide C":0.5829586247172488,
       "Substitution rate from nucleotide A to nucleotide G":1,
       "Substitution rate from nucleotide A to nucleotide T":0.1530506338391122,
       "Substitution rate from nucleotide C to nucleotide G":0.1926728841079946,
       "Substitution rate from nucleotide C to nucleotide T":0.9409304501155523,
       "Substitution rate from nucleotide G to nucleotide T":0.1902261001458286
      },
     "display order":0,
     "estimated parameters":27
    }
  },
 "input":{
   "file name":"/home/morrillk/species-x/dw/analysis/2025-03-10_hyphy-analysis/data/res/FormBio010753/FormBio010753.t1.cds.aln.fa",
   "number of sequences":11,
   "number of sites":349,
   "partition count":1,
   "trees":{
     "0":"(vulVul_marble_Fox4,((chrBra_SAMN27257233,speVen_SAMN27257238)Node5,(DireGB,lupMes_SAMEA5411047,lycPic_SAMN09924608,cuoAlp_SAMN10180424,canRuf_SAMN02921317,canLup_SAMN02921310,canBai_SAMN02921314)Node8)Node4,uroCin_SAMN04495241)"
    }
  },
 "runtime":"2.5.64",
 "tested":{
   "0":{
     "DireGB":"test",
     "Node4":"test",
     "Node5":"test",
     "Node8":"test",
     "canBai_SAMN02921314":"test",
     "canLup_SAMN02921310":"test",
     "canRuf_SAMN02921317":"test",
     "chrBra_SAMN27257233":"test",
     "cuoAlp_SAMN10180424":"test",
     "lupMes_SAMEA5411047":"test",
     "lycPic_SAMN09924608":"test",
     "speVen_SAMN27257238":"test",
     "uroCin_SAMN04495241":"test",
     "vulVul_marble_Fox4":"test"
    }
  },
 "timers":{
   "FEL analysis":{
     "order":2,
     "timer":14
    },
   "Model fitting":{
     "order":1,
     "timer":2
    },
   "Total time":{
     "order":0,
     "timer":16
    }
  }
}
```
