## Supplementary material for "On the ancestry and evolution of the extinct dire wolf": HyPhy results: FormBio010753.t1.cds.aln.fa.FITTER.global.json

```
{
 "analysis":{
   "authors":"Sergei L Kosakovsky Pond",
   "contact":"spond@temple.edu",
   "info":"Fit an MG94xREV model with several selectable options frequency estimator and \nreport the fit results including dN/dS ratios, and synonymous and non-synonymous branch lengths. v0.2 adds LRT test for dN/dS != 1. \nv0.3 adds LRT test support for dN/dS != 1 for local models. v0.4 adds the lineage option",
   "requirements":"in-frame codon alignment and a phylogenetic tree",
   "version":"0.4"
  },
 "branch attributes":{
   "0":{
     "DireGB":{
       "Nucleotide GTR":0.005969416226472999,
       "Standard MG94":0.005943607940453157,
       "dN":0.006165636826445852,
       "dS":0.005312235241441584,
       "nonsynonymous":0.004561527459805237,
       "original name":"DireGB",
       "synonymous":0.001382080480647922
      },
     "Node4":{
       "Nucleotide GTR":0.008566923593756069,
       "Standard MG94":0.008538878550498273,
       "dN":0.008857856133001711,
       "dS":0.007631817578278593,
       "nonsynonymous":0.006553313976000591,
       "synonymous":0.00198556457449768
      },
     "Node5":{
       "Nucleotide GTR":0.004787837494955895,
       "Standard MG94":0.00477236345143441,
       "dN":0.004950639433176479,
       "dS":0.004265408749310065,
       "nonsynonymous":0.003662635077883218,
       "synonymous":0.001109728373551195
      },
     "Node8":{
       "Nucleotide GTR":0.001177940591257619,
       "Standard MG94":0.001166637368828694,
       "dN":0.001210218169910054,
       "dS":0.001042708773318242,
       "nonsynonymous":0.0008953565657194542,
       "synonymous":0.0002712808031092401
      },
     "canBai_SAMN02921314":{
       "Nucleotide GTR":1e-06,
       "Standard MG94":0,
       "dN":1.351660574396521e-10,
       "dS":3.843651159121499e-10,
       "nonsynonymous":1e-10,
       "original name":"canBai_SAMN02921314",
       "synonymous":1e-10
      },
     "canLup_SAMN02921310":{
       "Nucleotide GTR":1e-06,
       "Standard MG94":0,
       "dN":1.351660574396521e-10,
       "dS":3.843651159121499e-10,
       "nonsynonymous":1e-10,
       "original name":"canLup_SAMN02921310",
       "synonymous":1e-10
      },
     "canRuf_SAMN02921317":{
       "Nucleotide GTR":1e-06,
       "Standard MG94":0,
       "dN":1.351660574396521e-10,
       "dS":3.843651159121499e-10,
       "nonsynonymous":1e-10,
       "original name":"canRuf_SAMN02921317",
       "synonymous":1e-10
      },
     "chrBra_SAMN27257233":{
       "Nucleotide GTR":0.007128032273977234,
       "Standard MG94":0.007088280876468599,
       "dN":0.007353070062157327,
       "dS":0.006335312801662021,
       "nonsynonymous":0.005440027031520296,
       "original name":"chrBra_SAMN27257233",
       "synonymous":0.001648253844948305
      },
     "cuoAlp_SAMN10180424":{
       "Nucleotide GTR":0.002208943874003374,
       "Standard MG94":0.002185254600678842,
       "dN":0.002266886775859317,
       "dS":0.001953121171105281,
       "nonsynonymous":0.001677112448790199,
       "original name":"cuoAlp_SAMN10180424",
       "synonymous":0.0005081421518886445
      },
     "lupMes_SAMEA5411047":{
       "Nucleotide GTR":0.004949548796600446,
       "Standard MG94":0.00492194273516819,
       "dN":0.005105806387239073,
       "dS":0.004399098647836512,
       "nonsynonymous":0.003777432355396378,
       "original name":"lupMes_SAMEA5411047",
       "synonymous":0.001144510379771812
      },
     "lycPic_SAMN09924608":{
       "Nucleotide GTR":0.002182666448464035,
       "Standard MG94":0.002167499459562379,
       "dN":0.00224846837528122,
       "dS":0.001937252108525685,
       "nonsynonymous":0.001663485950446619,
       "original name":"lycPic_SAMN09924608",
       "synonymous":0.0005040135091157598
      },
     "speVen_SAMN27257238":{
       "Nucleotide GTR":0.005960990646607316,
       "Standard MG94":0.005919330913833756,
       "dN":0.006140452909393975,
       "dS":0.005290537094851652,
       "nonsynonymous":0.004542895624617531,
       "original name":"speVen_SAMN27257238",
       "synonymous":0.001376435289216218
      },
     "uroCin_SAMN04495241":{
       "Nucleotide GTR":0.01147011057870194,
       "Standard MG94":0.01133630383146073,
       "dN":0.01175978178225943,
       "dS":0.01013208026580965,
       "nonsynonymous":0.008700247684230817,
       "original name":"uroCin_SAMN04495241",
       "synonymous":0.002636056147229924
      },
     "vulVul_marble_Fox4":{
       "Nucleotide GTR":0.01552164057243076,
       "Standard MG94":0.01539884378966643,
       "dN":0.01597408161935651,
       "dS":0.01376306806849763,
       "nonsynonymous":0.01181811611727189,
       "original name":"vulVul_marble_Fox4",
       "synonymous":0.003580727672394521
      }
    },
   "attributes":{
     "Nucleotide GTR":{
       "attribute type":"branch length",
       "display order":0
      },
     "Standard MG94":{
       "attribute type":"branch length",
       "display order":1
      },
     "dN":{
       "attribute type":"branch length",
       "display order":2
      },
     "dS":{
       "attribute type":"branch length",
       "display order":2
      },
     "nonsynonymous":{
       "attribute type":"branch length",
       "display order":3
      },
     "original name":{
       "attribute type":"node label",
       "display order":-1
      },
     "synonymous":{
       "attribute type":"branch length",
       "display order":2
      }
    }
  },
 "data partitions":{
   "0":{
     "coverage":      [
[0, 1, 2, 3, 4, 5, 6, 7, 8, 9, 10, 11, 12, 13, 14, 15, 16, 17, 18, 19, 20, 21, 22, 23, 24, 25, 26, 27, 28, 29, 30, 31, 32, 33, 34, 35, 36, 37, 38, 39, 40, 41, 42, 43, 44, 45, 46, 47, 48, 49, 50, 51, 52, 53, 54, 55, 56, 57, 58, 59, 60, 61, 62, 63, 64, 65, 66, 67, 68, 69, 70, 71, 72, 73, 74, 75, 76, 77, 78, 79, 80, 81, 82, 83, 84, 85, 86, 87, 88, 89, 90, 91, 92, 93, 94, 95, 96, 97, 98, 99, 100, 101, 102, 103, 104, 105, 106, 107, 108, 109, 110, 111, 112, 113, 114, 115, 116, 117, 118, 119, 120, 121, 122, 123, 124, 125, 126, 127, 128, 129, 130, 131, 132, 133, 134, 135, 136, 137, 138, 139, 140, 141, 142, 143, 144, 145, 146, 147, 148, 149, 150, 151, 152, 153, 154, 155, 156, 157, 158, 159, 160, 161, 162, 163, 164, 165, 166, 167, 168, 169, 170, 171, 172, 173, 174, 175, 176, 177, 178, 179, 180, 181, 182, 183, 184, 185, 186, 187, 188, 189, 190, 191, 192, 193, 194, 195, 196, 197, 198, 199, 200, 201, 202, 203, 204, 205, 206, 207, 208, 209, 210, 211, 212, 213, 214, 215, 216, 217, 218, 219, 220, 221, 222, 223, 224, 225, 226, 227, 228, 229, 230, 231, 232, 233, 234, 235, 236, 237, 238, 239, 240, 241, 242, 243, 244, 245, 246, 247, 248, 249, 250, 251, 252, 253, 254, 255, 256, 257, 258, 259, 260, 261, 262, 263, 264, 265, 266, 267, 268, 269, 270, 271, 272, 273, 274, 275, 276, 277, 278, 279, 280, 281, 282, 283, 284, 285, 286, 287, 288, 289, 290, 291, 292, 293, 294, 295, 296, 297, 298, 299, 300, 301, 302, 303, 304, 305, 306, 307, 308, 309, 310, 311, 312, 313, 314, 315, 316, 317, 318, 319, 320, 321, 322, 323, 324, 325, 326, 327, 328, 329, 330, 331, 332, 333, 334, 335, 336, 337, 338, 339, 340, 341, 342, 343, 344, 345, 346, 347, 348] 
      ],
     "name":"fitter.filter.default"
    }
  },
 "fits":{
   "Nucleotide GTR":{
     "AIC-c":3656.105408554625,
     "Equilibrium frequencies":      [
[0.2201758969000349],
      [0.2660658307210031],
      [0.3127394636015325],
      [0.2010188087774295] 
      ],
     "Log Likelihood":-1800.986902205766,
     "Rate Distributions":{
       "Substitution rate from nucleotide A to nucleotide C":0.5829586247172488,
       "Substitution rate from nucleotide A to nucleotide G":1,
       "Substitution rate from nucleotide A to nucleotide T":0.1530506338391122,
       "Substitution rate from nucleotide C to nucleotide G":0.1926728841079946,
       "Substitution rate from nucleotide C to nucleotide T":0.9409304501155523,
       "Substitution rate from nucleotide G to nucleotide T":0.1902261001458286
      },
     "display order":0,
     "estimated parameters":27
    },
   "Standard MG94":{
     "AIC-c":3630.535823187343,
     "Confidence Intervals":{
       "non-synonymous/synonymous rate ratio":{
         "LB":1.084043846155167,
         "UB":1.926398326907124
        }
      },
     "Log Likelihood":-1786.039505187791,
     "Rate Distributions":{
       "Substitution rate from nucleotide A to nucleotide C":0.586183336178255,
       "Substitution rate from nucleotide A to nucleotide G":1,
       "Substitution rate from nucleotide A to nucleotide T":0.154220912850086,
       "Substitution rate from nucleotide C to nucleotide G":0.1921078848832418,
       "Substitution rate from nucleotide C to nucleotide T":0.9932784161881963,
       "Substitution rate from nucleotide G to nucleotide T":0.1905942318627206,
       "non-synonymous/synonymous rate ratio":1.46259007129055
      },
     "display order":1,
     "estimated parameters":29
    }
  },
 "input":{
   "file name":"/home/morrillk/species-x/dw/analysis/2025-03-10_hyphy-analysis/data/res/FormBio010753/FormBio010753.t1.cds.aln.fa",
   "number of sequences":11,
   "number of sites":349,
   "partition count":1,
   "trees":{
     "0":"(vulVul_marble_Fox4,((chrBra_SAMN27257233,speVen_SAMN27257238)Node5,(DireGB,lupMes_SAMEA5411047,lycPic_SAMN09924608,cuoAlp_SAMN10180424,canRuf_SAMN02921317,canLup_SAMN02921310,canBai_SAMN02921314)Node8)Node4,uroCin_SAMN04495241)"
    }
  },
 "tested":{
   "0":{
     "DireGB":"test",
     "Node4":"test",
     "Node5":"test",
     "Node8":"test",
     "canBai_SAMN02921314":"test",
     "canLup_SAMN02921310":"test",
     "canRuf_SAMN02921317":"test",
     "chrBra_SAMN27257233":"test",
     "cuoAlp_SAMN10180424":"test",
     "lupMes_SAMEA5411047":"test",
     "lycPic_SAMN09924608":"test",
     "speVen_SAMN27257238":"test",
     "uroCin_SAMN04495241":"test",
     "vulVul_marble_Fox4":"test"
    }
  },
 "timers":{
   "Overall":{
     "order":0,
     "timer":9
    },
   "Standard MG94":{
     "order":null,
     "timer":9
    }
  }
}
```
