## Supplementary material for "On the ancestry and evolution of the extinct dire wolf": HyPhy results: FormBio010753.t1.cds.aln.fa.FITTER.local.json

```
{
 "analysis":{
   "authors":"Sergei L Kosakovsky Pond",
   "contact":"spond@temple.edu",
   "info":"Fit an MG94xREV model with several selectable options frequency estimator and \nreport the fit results including dN/dS ratios, and synonymous and non-synonymous branch lengths. v0.2 adds LRT test for dN/dS != 1. \nv0.3 adds LRT test support for dN/dS != 1 for local models. v0.4 adds the lineage option",
   "requirements":"in-frame codon alignment and a phylogenetic tree",
   "version":"0.4"
  },
 "branch attributes":{
   "0":{
     "DireGB":{
       "Confidence Intervals":{
         "LB":0.5721743688517125,
         "MLE":1.844546559878043,
         "UB":4.297140309044342
        },
       "Nucleotide GTR":0.005969416226472999,
       "Standard MG94":0.00595241707957168,
       "dN":0.006487606209170736,
       "dS":0.004430525890838068,
       "nonsynonymous":0.004799730296244877,
       "original name":"DireGB",
       "synonymous":0.001152686783326795
      },
     "Node4":{
       "Confidence Intervals":{
         "LB":0.06635128368981559,
         "MLE":0.3988371735644511,
         "UB":1.080313063039274
        },
       "Nucleotide GTR":0.008566923593756069,
       "Standard MG94":0.008678953976804885,
       "dN":0.005557927655164671,
       "dS":0.01755406409398581,
       "nonsynonymous":0.004111925553237454,
       "synonymous":0.004567028423567438
      },
     "Node5":{
       "Confidence Intervals":{
         "LB":0.4844205403436923,
         "MLE":1.774730983055381,
         "UB":4.294017581558386
        },
       "Nucleotide GTR":0.004787837494955895,
       "Standard MG94":0.004713204427703089,
       "dN":0.005098137104495086,
       "dS":0.003618590175159795,
       "nonsynonymous":0.003771758384512519,
       "synonymous":0.0009414460431905731
      },
     "Node8":{
       "Confidence Intervals":{
         "LB":0,
         "MLE":4875.937788982864,
         "UB":10000
        },
       "Nucleotide GTR":0.001177940591257619,
       "Standard MG94":0.001246393528034944,
       "dN":0.001684700992027819,
       "dS":3.843651159121499e-10,
       "nonsynonymous":0.001246393528034944,
       "synonymous":1e-10
      },
     "canBai_SAMN02921314":{
       "Confidence Intervals":{
         "LB":0,
         "MLE":0,
         "UB":10000
        },
       "Nucleotide GTR":1e-06,
       "Standard MG94":0,
       "dN":1.351660574396521e-10,
       "dS":3.843651159121499e-10,
       "nonsynonymous":1e-10,
       "original name":"canBai_SAMN02921314",
       "synonymous":1e-10
      },
     "canLup_SAMN02921310":{
       "Confidence Intervals":{
         "LB":0,
         "MLE":0,
         "UB":10000
        },
       "Nucleotide GTR":1e-06,
       "Standard MG94":0,
       "dN":1.351660574396521e-10,
       "dS":3.843651159121499e-10,
       "nonsynonymous":1e-10,
       "original name":"canLup_SAMN02921310",
       "synonymous":1e-10
      },
     "canRuf_SAMN02921317":{
       "Confidence Intervals":{
         "LB":0,
         "MLE":0,
         "UB":10000
        },
       "Nucleotide GTR":1e-06,
       "Standard MG94":0,
       "dN":1.351660574396521e-10,
       "dS":3.843651159121499e-10,
       "nonsynonymous":1e-10,
       "original name":"canRuf_SAMN02921317",
       "synonymous":1e-10
      },
     "chrBra_SAMN27257233":{
       "Confidence Intervals":{
         "LB":0.1923258406513871,
         "MLE":0.6259899604622283,
         "UB":1.459796508275245
        },
       "Nucleotide GTR":0.007128032273977234,
       "Standard MG94":0.007007379722324057,
       "dN":0.005546578612790937,
       "dS":0.01116138849069387,
       "nonsynonymous":0.004103529183180718,
       "original name":"chrBra_SAMN27257233",
       "synonymous":0.002903850539143335
      },
     "cuoAlp_SAMN10180424":{
       "Confidence Intervals":{
         "LB":0,
         "MLE":0,
         "UB":0.835690949215566
        },
       "Nucleotide GTR":0.002208943874003374,
       "Standard MG94":0.002218003905473396,
       "dN":1.351660574396521e-10,
       "dS":0.008525233282208829,
       "nonsynonymous":1e-10,
       "original name":"cuoAlp_SAMN10180424",
       "synonymous":0.002218003905473396
      },
     "lupMes_SAMEA5411047":{
       "Confidence Intervals":{
         "LB":0.5850815928971952,
         "MLE":1.886377938272733,
         "UB":4.393244889133492
        },
       "Nucleotide GTR":0.004949548796600446,
       "Standard MG94":0.004936076432331301,
       "dN":0.00540308755407349,
       "dS":0.003608059714666495,
       "nonsynonymous":0.003997370091589612,
       "original name":"lupMes_SAMEA5411047",
       "synonymous":0.0009387063407416892
      },
     "lycPic_SAMN09924608":{
       "Confidence Intervals":{
         "LB":0,
         "MLE":8549.111918717168,
         "UB":10000
        },
       "Nucleotide GTR":0.002182666448464035,
       "Standard MG94":0.00218533505288185,
       "dN":0.002953831232827134,
       "dS":3.843651159121499e-10,
       "nonsynonymous":0.00218533505288185,
       "original name":"lycPic_SAMN09924608",
       "synonymous":1e-10
      },
     "speVen_SAMN27257238":{
       "Confidence Intervals":{
         "LB":0,
         "MLE":10000,
         "UB":10000
        },
       "Nucleotide GTR":0.005960990646607316,
       "Standard MG94":0.006023092466960907,
       "dN":0.00814117662353574,
       "dS":3.843651159121499e-10,
       "nonsynonymous":0.006023092466960907,
       "original name":"speVen_SAMN27257238",
       "synonymous":1e-10
      },
     "uroCin_SAMN04495241":{
       "Confidence Intervals":{
         "LB":0.9930930519434925,
         "MLE":2.665110379845091,
         "UB":5.56466165833972
        },
       "Nucleotide GTR":0.01147011057870194,
       "Standard MG94":0.01162291856199625,
       "dN":0.01347114172875027,
       "dS":0.006367216611540979,
       "nonsynonymous":0.009966364325425971,
       "original name":"uroCin_SAMN04495241",
       "synonymous":0.001656554236570278
      },
     "vulVul_marble_Fox4":{
       "Confidence Intervals":{
         "LB":1.27867579442455,
         "MLE":2.51416714673059,
         "UB":4.294210925016914
        },
       "Nucleotide GTR":0.01552164057243076,
       "Standard MG94":0.01504861391466731,
       "dN":0.01729359805676759,
       "dS":0.008664662156774508,
       "nonsynonymous":0.01279433489764152,
       "original name":"vulVul_marble_Fox4",
       "synonymous":0.002254279017025805
      }
    },
   "attributes":{
     "Confidence Intervals":{
       "attribute type":"branch attributes",
       "display order":4
      },
     "Nucleotide GTR":{
       "attribute type":"branch length",
       "display order":0
      },
     "Standard MG94":{
       "attribute type":"branch length",
       "display order":1
      },
     "dN":{
       "attribute type":"branch length",
       "display order":2
      },
     "dS":{
       "attribute type":"branch length",
       "display order":2
      },
     "nonsynonymous":{
       "attribute type":"branch length",
       "display order":3
      },
     "original name":{
       "attribute type":"node label",
       "display order":-1
      },
     "synonymous":{
       "attribute type":"branch length",
       "display order":2
      }
    }
  },
 "data partitions":{
   "0":{
     "coverage":      [
[0, 1, 2, 3, 4, 5, 6, 7, 8, 9, 10, 11, 12, 13, 14, 15, 16, 17, 18, 19, 20, 21, 22, 23, 24, 25, 26, 27, 28, 29, 30, 31, 32, 33, 34, 35, 36, 37, 38, 39, 40, 41, 42, 43, 44, 45, 46, 47, 48, 49, 50, 51, 52, 53, 54, 55, 56, 57, 58, 59, 60, 61, 62, 63, 64, 65, 66, 67, 68, 69, 70, 71, 72, 73, 74, 75, 76, 77, 78, 79, 80, 81, 82, 83, 84, 85, 86, 87, 88, 89, 90, 91, 92, 93, 94, 95, 96, 97, 98, 99, 100, 101, 102, 103, 104, 105, 106, 107, 108, 109, 110, 111, 112, 113, 114, 115, 116, 117, 118, 119, 120, 121, 122, 123, 124, 125, 126, 127, 128, 129, 130, 131, 132, 133, 134, 135, 136, 137, 138, 139, 140, 141, 142, 143, 144, 145, 146, 147, 148, 149, 150, 151, 152, 153, 154, 155, 156, 157, 158, 159, 160, 161, 162, 163, 164, 165, 166, 167, 168, 169, 170, 171, 172, 173, 174, 175, 176, 177, 178, 179, 180, 181, 182, 183, 184, 185, 186, 187, 188, 189, 190, 191, 192, 193, 194, 195, 196, 197, 198, 199, 200, 201, 202, 203, 204, 205, 206, 207, 208, 209, 210, 211, 212, 213, 214, 215, 216, 217, 218, 219, 220, 221, 222, 223, 224, 225, 226, 227, 228, 229, 230, 231, 232, 233, 234, 235, 236, 237, 238, 239, 240, 241, 242, 243, 244, 245, 246, 247, 248, 249, 250, 251, 252, 253, 254, 255, 256, 257, 258, 259, 260, 261, 262, 263, 264, 265, 266, 267, 268, 269, 270, 271, 272, 273, 274, 275, 276, 277, 278, 279, 280, 281, 282, 283, 284, 285, 286, 287, 288, 289, 290, 291, 292, 293, 294, 295, 296, 297, 298, 299, 300, 301, 302, 303, 304, 305, 306, 307, 308, 309, 310, 311, 312, 313, 314, 315, 316, 317, 318, 319, 320, 321, 322, 323, 324, 325, 326, 327, 328, 329, 330, 331, 332, 333, 334, 335, 336, 337, 338, 339, 340, 341, 342, 343, 344, 345, 346, 347, 348] 
      ],
     "name":"fitter.filter.default"
    }
  },
 "fits":{
   "Nucleotide GTR":{
     "AIC-c":3656.105408554625,
     "Equilibrium frequencies":      [
[0.2201758969000349],
      [0.2660658307210031],
      [0.3127394636015325],
      [0.2010188087774295] 
      ],
     "Log Likelihood":-1800.986902205766,
     "Rate Distributions":{
       "Substitution rate from nucleotide A to nucleotide C":0.5829586247172488,
       "Substitution rate from nucleotide A to nucleotide G":1,
       "Substitution rate from nucleotide A to nucleotide T":0.1530506338391122,
       "Substitution rate from nucleotide C to nucleotide G":0.1926728841079946,
       "Substitution rate from nucleotide C to nucleotide T":0.9409304501155523,
       "Substitution rate from nucleotide G to nucleotide T":0.1902261001458286
      },
     "display order":0,
     "estimated parameters":27
    },
   "Standard MG94":{
     "AIC-c":3645.333004303063,
     "Log Likelihood":-1780.190738189466,
     "Rate Distributions":{
       "Substitution rate from nucleotide A to nucleotide C":0.5876201805792933,
       "Substitution rate from nucleotide A to nucleotide G":1,
       "Substitution rate from nucleotide A to nucleotide T":0.1542860248565386,
       "Substitution rate from nucleotide C to nucleotide G":0.1919267365410885,
       "Substitution rate from nucleotide C to nucleotide T":0.9896555503877763,
       "Substitution rate from nucleotide G to nucleotide T":0.1900031886816281
      },
     "display order":1,
     "estimated parameters":42
    }
  },
 "input":{
   "file name":"/home/morrillk/species-x/dw/analysis/2025-03-10_hyphy-analysis/data/res/FormBio010753/FormBio010753.t1.cds.aln.fa",
   "number of sequences":11,
   "number of sites":349,
   "partition count":1,
   "trees":{
     "0":"(vulVul_marble_Fox4,((chrBra_SAMN27257233,speVen_SAMN27257238)Node5,(DireGB,lupMes_SAMEA5411047,lycPic_SAMN09924608,cuoAlp_SAMN10180424,canRuf_SAMN02921317,canLup_SAMN02921310,canBai_SAMN02921314)Node8)Node4,uroCin_SAMN04495241)"
    }
  },
 "tested":{
   "0":{
     "DireGB":"test",
     "Node4":"test",
     "Node5":"test",
     "Node8":"test",
     "canBai_SAMN02921314":"test",
     "canLup_SAMN02921310":"test",
     "canRuf_SAMN02921317":"test",
     "chrBra_SAMN27257233":"test",
     "cuoAlp_SAMN10180424":"test",
     "lupMes_SAMEA5411047":"test",
     "lycPic_SAMN09924608":"test",
     "speVen_SAMN27257238":"test",
     "uroCin_SAMN04495241":"test",
     "vulVul_marble_Fox4":"test"
    }
  },
 "timers":{
   "Overall":{
     "order":0,
     "timer":10
    },
   "Standard MG94":{
     "order":null,
     "timer":10
    }
  }
}
```
