## Supplementary material for "On the ancestry and evolution of the extinct dire wolf": HyPhy results: FormBio010753.t1.cds.aln.fa.MEME.json

```
{
 "MLE":{
   "content":{
     "0":      [
[0, 0, 1, 0, 0, 0, 1, 0, 0, 0, 0, 1, 0],
      [0, 0, 0.9991362520746339, 0.1, 0.0008637479253661429, -0.001118175617284223, 0.6666666666666666, 0, 0, -4.293817185529457, -4.294376273338099, 1, 0],
      [0, 0, 0.9991362520746339, 0.1, 0.0008637479253661429, -0.001704900167539769, 0.6666666666666666, 0, 0, -3.683931607813077, -3.684784057896847, 1, 0],
      [104.4576449885818, 0, 0.7147711907302101, 0, 0.2852288092697899, 0, 0.6666666666666666, 0, 0, -7.211441099393666, -7.210751829043874, 0.9993109671424113, 104.9525148081676],
      [34.01217414575577, 0, 0.7685561654096168, 0, 0.2314438345903832, 0, 0.6666666666666666, 0, 0, -7.902556591524139, -7.899796560340937, 0.9972437742009235, 34.35456607683897],
      [0.2351826628307147, 0.1304762428487453, 0.7183127298109618, 351.9186534622878, 0.2816872701890382, 2.149958363496683, 0.1679172423506911, 1, 0, -13.78091585808519, -13.47289583902625, 0.7349006058294894, 0.2423345313481217],
      [0, 0, 0.9991362520746339, 0.1, 0.0008637479253661429, -0.001681565067435997, 0.6666666666666666, 0, 0, -4.071040622271447, -4.071881404805165, 1, 0],
      [0, 0, 1, 0.2933685816747312, 0, 0, 0.6666666666666666, 0, 0, -3.772430526278475, -3.754965057609026, 0.9826861685392094, 1.278816615174899],
      [0, 0, 0.9991362520746339, 0.1, 0.0008637479253661429, -0.002164228299202264, 0.6666666666666666, 0, 0, -4.043559935850613, -4.044642050000214, 1, 0],
      [0, 0, 0.9991362520746339, 0.1, 0.0008637479253661429, -0.001899374004198151, 0.6666666666666666, 0, 0, -4.406286691836045, -4.407236378838144, 1, 0],
      [0, 0, 0.9991362520746339, 0.1, 0.0008637479253661429, -0.001546948041207585, 0.6666666666666666, 0, 0, -4.481067238590984, -4.481840712611588, 1, 0],
      [51.14254256283705, 0, 0.7443224753959284, 0, 0.2556775246040716, 0, 0.6666666666666666, 0, 0, -7.047344986426239, -7.045926275342586, 0.9985822948110947, 50.54852416152822],
      [0, 0, 0.9991362520746339, 0.1, 0.0008637479253661429, -0.001213393447573985, 0.6666666666666666, 0, 0, -3.675293325257758, -3.675900021981545, 1, 0],
      [0, 0, 0.9991362520746339, 0.1, 0.0008637479253661429, -0.001899374004198151, 0.6666666666666666, 0, 0, -4.406286691836045, -4.407236378838144, 1, 0],
      [0, 0, 0.9991362520746339, 0.1, 0.0008637479253661429, -0.001093575705578331, 0.6666666666666666, 0, 0, -4.492331128188908, -4.492877916041698, 1, 0],
      [0.1699191658154265, 0.0118741007161373, 0.0007094734890743525, 12.92479475293396, 0.9992905265109256, 0.4142472406263416, 0.4540168374745099, 0, 0, -8.84134041307809, -8.840150932326528, 0.9988112264001971, 0.2335536498547704],
      [52.42664394611805, 29.55111016378525, 0.8212409996082912, 23.81394417362871, 0.1787590003917088, 0, 0.6666666666666666, 0, 0, -11.88144956395493, -11.88248416660464, 1, 50.26595911604135],
      [0, 0, 0.9991362520746339, 0.1, 0.0008637479253661429, -0.001446339161264909, 0.6666666666666666, 0, 0, -3.712939395868847, -3.713662565449479, 1, 0],
      [1.250729320059885, 0, 1, 0.3986761438071433, 0, 0, 0.6666666666666666, 0, 0, -3.897654159071827, -3.860056979748077, 0.9631008196847215, 1.301235659993812],
      [0, 0, 0.9991362520746339, 0.1, 0.0008637479253661429, -0.002164228299202264, 0.6666666666666666, 0, 0, -4.043559935850613, -4.044642050000214, 1, 0],
      [0, 0, 0.9991362520746339, 0.1, 0.0008637479253661429, -0.001899374004198151, 0.6666666666666666, 0, 0, -4.406286691836045, -4.407236378838144, 1, 0],
      [0, 0, 0.9991362520746339, 0.1, 0.0008637479253661429, -0.002250505166488281, 0.6666666666666666, 0, 0, -4.042032834215677, -4.043158086798921, 1, 0],
      [39.79840331016813, 0, 0.7465932198862145, 0.1292908819464119, 0.2534067801137855, 0, 0.6666666666666666, 0, 0, -6.305302359017269, -6.305171308952912, 0.999868958522321, 39.70381631009149],
      [0, 0, 0.9991362520746339, 0.1, 0.0008637479253661429, -0.001055617732827585, 0.6666666666666666, 0, 0, -3.982486788324247, -3.98301459719066, 1, 0],
      [0.1951179911665889, 0.1062832309362758, 0.8252159943774562, 1343.081396667332, 0.1747840056225438, 2.071859664528681, 0.1751401608930481, 0, 0, -9.300165254082405, -8.886693165550211, 0.6613499933542744, 0.1997291618713498],
      [0, 0, 0.9991362520746339, 0.1, 0.0008637479253661429, -0.001074670925104826, 0.6666666666666666, 0, 0, -3.982486788324247, -3.983024123786799, 1, 0],
      [0, 0, 0.9991362520746339, 0.1, 0.0008637479253661429, -0.001466664819606223, 0.6666666666666666, 0, 0, -4.679581181250435, -4.680314513660238, 1, 0],
      [0, 0, 1.0004e-08, 26.45782902770073, 0.999999989996, 0.9048517346839837, 0.3356757474236066, 0, 0, -8.203077969861351, -8.203108175805014, 1, 0],
      [0, 0, 0.9991362520746339, 0.1, 0.0008637479253661429, -0.001651232986183082, 0.6666666666666666, 0, 0, -3.683931607813077, -3.684757224306169, 1, 0],
      [0, 0, 0.9991362520746339, 0.1, 0.0008637479253661429, -0.001651232986183082, 0.6666666666666666, 0, 0, -3.683931607813077, -3.684757224306169, 1, 0],
      [0.1624483851654352, 0.01054333066369539, 0.0007229613617635769, 32.45301631531979, 0.9992770386382365, 0.9119576370021978, 0.3342819894600345, 0, 0, -7.779356412368868, -7.778180862820538, 0.9988251411393074, 0.2327326894732297],
      [0, 0, 0.9991362520746339, 0.1, 0.0008637479253661429, -0.001260740102817515, 0.6666666666666666, 0, 0, -3.970999384419728, -3.971629754471137, 1, 0],
      [0.1116516845603658, 0.00689214103350746, 0.0007073048345667234, 22.83789129035139, 0.9992926951654333, 0.6077474436601804, 0.4012743110069457, 0, 0, -7.965236432215542, -7.964859054047581, 0.9996226930302035, 0.1801400431208601],
      [0, 0, 1, 0.3648572728544612, 0, 0, 0.6666666666666666, 0, 0, -4.057614696404928, -4.043559935850613, 0.9860435464924912, 1.278816615174899],
      [0, 0, 0.9991362520746339, 0.1, 0.0008637479253661429, -0.001049020540855317, 0.6666666666666666, 0, 0, -3.548269707468561, -3.548794217738989, 1, 0],
      [0, 0, 0.9991362520746339, 0.1, 0.0008637479253661429, -0.00156900458785536, 0.6666666666666666, 0, 0, -4.357833606701337, -4.358618108995265, 1, 0],
      [0, 0, 0.9991362520746339, 0.1, 0.0008637479253661429, -0.001245818140896304, 0.6666666666666666, 0, 0, -4.16679356774026, -4.167416476810708, 1, 0],
      [0, 0, 0.9991362520746339, 0.1, 0.0008637479253661429, -0.00116479243605383, 0.6666666666666666, 0, 0, -3.783972845664795, -3.784555241882822, 1, 0],
      [98.41541753805537, 0.01385587044476356, 0.75, 0.9866330824026813, 0.25, 0, 0.6666666666666666, 0, 0, -6.975872054724914, -6.983433321291865, 1, 98.41541753805537],
      [0, 0, 0.9991362520746339, 0.1, 0.0008637479253661429, -0.0009375167219367597, 0.6666666666666666, 0, 0, -3.477236257672613, -3.477705016033581, 1, 0],
      [57.14936824969902, 0, 0.7431133083492892, 0.03445886529372884, 0.2568866916507108, 0, 0.6666666666666666, 0, 0, -7.932416436464004, -7.932032016870615, 0.9996156542863349, 55.53332357719141],
      [0, 0, 0.9991362520746339, 0.1, 0.0008637479253661429, -0.001112723428363438, 0.6666666666666666, 0, 0, -4.269554564930898, -4.27011092664508, 1, 0],
      [0, 0, 0.9991362520746339, 0.1, 0.0008637479253661429, -0.0007788551177423386, 0.6666666666666666, 0, 0, -4.198521115134949, -4.19891054269382, 1, 0],
      [0, 0, 0.9991362520746339, 0.1, 0.0008637479253661429, -0.001181423722175445, 0.6666666666666666, 0, 0, -3.972526486054665, -3.973117197915753, 1, 0],
      [0, 0, 0.9991362520746339, 0.1, 0.0008637479253661429, -0.0009375167301524101, 0.6666666666666666, 0, 0, -3.548269707468561, -3.548738465833638, 1, 0],
      [0, 0, 0.9991362520746339, 0.1, 0.0008637479253661429, -0.001334006449258851, 0.6666666666666666, 0, 0, -4.279263074046848, -4.279930077271477, 1, 0],
      [0, 0, 0.9991362520746339, 0.1, 0.0008637479253661429, -0.001014716267270899, 0.6666666666666666, 0, 0, -3.910996463453992, -3.911503821587628, 1, 0],
      [0, 0, 0.9991362520746339, 0.1, 0.0008637479253661429, -0.0009958209303828625, 0.6666666666666666, 0, 0, -3.783972845664795, -3.784470756129987, 1, 0],
      [68.17702862351656, 68.17702862351656, 0.5948147423975482, 0, 0.4051852576024518, 0, 0.6666666666666666, 0, 0, -11.6536266373895, -11.6029646268632, 0.9505999090021366, 58.17296318267967],
      [0, 0, 0.9991362520746339, 0.1, 0.0008637479253661429, -0.0009375167219367597, 0.6666666666666666, 0, 0, -3.477236257672613, -3.477705016033581, 1, 0],
      [0, 0, 0.9991362520746339, 0.1, 0.0008637479253661429, -0.0009119891446598416, 0.6666666666666666, 0, 0, -3.764304034279264, -3.764760028851594, 1, 0],
      [64.81068676644429, 0, 0.7608327148244109, 0.07247985718626997, 0.2391672851755891, 0, 0.6666666666666666, 0, 0, -7.624219901348872, -7.626427224086465, 1, 70.51542049984958],
      [0, 0, 0.9991362520746339, 0.1, 0.0008637479253661429, -0.0009375167219367597, 0.6666666666666666, 0, 0, -3.477236257672613, -3.477705016033581, 1, 0],
      [0.1653839809803297, 0.01073263796866521, 5.117785086884958e-08, 31.39810545893014, 0.9999999488221492, 0.8105779486644451, 0.3548723337163884, 0, 0, -6.634550269722428, -6.633671391883532, 0.9991215082610664, 0.2360457268540567],
      [0, 0, 0.9991362520746339, 0.1, 0.0008637479253661429, -0.001040982699914039, 0.6666666666666666, 0, 0, -3.712939395868847, -3.713459887218804, 1, 0],
      [0, 0, 0.9991362520746339, 0.1, 0.0008637479253661429, -0.001091360280565112, 0.6666666666666666, 0, 0, -4.16679356774026, -4.167339247880543, 1, 0],
      [0, 0, 0.9991362520746339, 0.1, 0.0008637479253661429, -0.0009375167219367597, 0.6666666666666666, 0, 0, -3.477236257672613, -3.477705016033581, 1, 0],
      [0, 0, 0.9991362520746339, 0.1, 0.0008637479253661429, -0.0009305823902217014, 0.6666666666666666, 0, 0, -3.764304034279264, -3.764769325474375, 1, 0],
      [0, 0, 0.9991362520746339, 0.1, 0.0008637479253661429, -0.0009375167301524101, 0.6666666666666666, 0, 0, -3.548269707468561, -3.548738465833638, 1, 0],
      [0, 0, 0.9991362520746339, 0.1, 0.0008637479253661429, -0.0009375167301524101, 0.6666666666666666, 0, 0, -3.548269707468561, -3.548738465833638, 1, 0],
      [0, 0, 0.9991362520746339, 0.1, 0.0008637479253661429, -0.0009305823902217014, 0.6666666666666666, 0, 0, -3.764304034279264, -3.764769325474375, 1, 0],
      [0, 0, 0.9991362520746339, 0.1, 0.0008637479253661429, -0.000725471480247819, 0.6666666666666666, 0, 0, -4.294274060603763, -4.294636796343887, 1, 0],
      [0, 0, 0.9991362520746339, 0.1, 0.0008637479253661429, -0.0009375167219367597, 0.6666666666666666, 0, 0, -3.477236257672613, -3.477705016033581, 1, 0],
      [0, 0, 0.9991362520746339, 0.1, 0.0008637479253661429, -0.0009305823902217014, 0.6666666666666666, 0, 0, -3.764304034279264, -3.764769325474375, 1, 0],
      [0, 0, 0.9991362520746339, 0.1, 0.0008637479253661429, -0.001051350958832131, 0.6666666666666666, 0, 0, -3.477236257672613, -3.477761933152029, 1, 0],
      [0, 0, 0.9991362520746339, 0.1, 0.0008637479253661429, -0.001367049299313194, 0.6666666666666666, 0, 0, -4.208229624250899, -4.208913148900556, 1, 0],
      [0, 0, 0.9991362520746339, 0.1, 0.0008637479253661429, -0.001311287302183217, 0.6666666666666666, 0, 0, -3.683931607813077, -3.684587251464169, 1, 0],
      [0, 0, 1, 0.2933685816747312, 0, 0, 0.6666666666666666, 0, 0, -4.057452379672906, -4.042032834215677, 0.9846987270499303, 1.278816615174899],
      [0, 0, 0.9991362520746339, 0.1, 0.0008637479253661429, -0.001702328548358167, 0.6666666666666666, 0, 0, -4.365307510399711, -4.366158674673891, 1, 0],
      [0, 0, 0.9991362520746339, 0.1, 0.0008637479253661429, -0.001375629166410874, 0.6666666666666666, 0, 0, -4.149611154925936, -4.150298969509142, 1, 0],
      [0, 0, 0.9991362520746339, 0.1, 0.0008637479253661429, -0.001403607665162454, 0.6666666666666666, 0, 0, -3.683931607813077, -3.684633411645659, 1, 0],
      [0, 0, 0.9991362520746339, 0.1, 0.0008637479253661429, -0.001628633129673318, 0.6666666666666666, 0, 0, -4.000007172475498, -4.000821489040335, 1, 0],
      [0, 0, 0.000721687486422321, 24.34537372485212, 0.9992783125135777, 0.7808227240357368, 0.3612189778635573, 0, 0, -8.326225263077756, -8.322274019362565, 0.9960565521768491, 0.1951803469615912],
      [0, 0, 0.9991362520746339, 0.1, 0.0008637479253661429, -0.00123846892590862, 0.6666666666666666, 0, 0, -3.835337484075212, -3.835956718538167, 1, 0],
      [0, 0, 1, 0.8949785778674691, 0, 0, 0.6666666666666666, 0, 0, -4.321437890604758, -4.294274060603763, 0.9732017888117014, 0.6296541641433383],
      [0, 0, 0.9991362520746339, 0.1, 0.0008637479253661429, -0.00148780936277948, 0.6666666666666666, 0, 0, -3.683931607813077, -3.684675512494467, 1, 0],
      [0, 0, 1, 0.2933685816747312, 0, 0, 0.6666666666666666, 0, 0, -3.772430526278475, -3.754965057609026, 0.9826861685392094, 1.278816615174899],
      [0, 0, 0.9991362520746339, 0.1, 0.0008637479253661429, -0.00168156505868744, 0.6666666666666666, 0, 0, -4.000007172475498, -4.000847955004842, 1, 0],
      [0, 0, 0.9991362520746339, 0.1, 0.0008637479253661429, -0.001213393447559774, 0.6666666666666666, 0, 0, -3.675293325257758, -3.675900021981538, 1, 0],
      [0, 0, 0.9991362520746339, 0.1, 0.0008637479253661429, -0.001742696695242074, 0.6666666666666666, 0, 0, -4.06923872845975, -4.070110076807371, 1, 0],
      [0, 0, 0.9991362520746339, 0.1, 0.0008637479253661429, -0.001269517499323136, 0.6666666666666666, 0, 0, -3.911453338528298, -3.91208809727796, 1, 0],
      [0, 0, 0.9991362520746339, 0.1, 0.0008637479253661429, -0.001498254555738043, 0.6666666666666666, 0, 0, -4.16679356774026, -4.167542695018129, 1, 0],
      [0, 0, 0.9991362520746339, 0.1, 0.0008637479253661429, -0.0009762390902192664, 0.6666666666666666, 0, 0, -4.294274060603763, -4.294762180148872, 1, 0],
      [0, 0, 0.9991362520746339, 0.1, 0.0008637479253661429, -0.001651232986183082, 0.6666666666666666, 0, 0, -3.683931607813077, -3.684757224306169, 1, 0],
      [0, 0, 0.9991362520746339, 0.1, 0.0008637479253661429, -0.001269517499323136, 0.6666666666666666, 0, 0, -3.911453338528298, -3.91208809727796, 1, 0],
      [0, 0, 0.9991362520746339, 0.1, 0.0008637479253661429, -0.001628633138544444, 0.6666666666666666, 0, 0, -4.071040622271447, -4.071854938840719, 1, 0],
      [0, 0, 1, 0.2933685816747312, 0, 0, 0.6666666666666666, 0, 0, -3.771880274199665, -3.754965057609026, 0.9832270424411423, 1.278816615174899],
      [0, 0, 0.9991362520746339, 0.1, 0.0008637479253661429, -0.001059155582604276, 0.6666666666666666, 0, 0, -4.492331128188908, -4.492860705980211, 1, 0],
      [0, 0, 0.9991362520746339, 0.1, 0.0008637479253661429, -0.002106644753686382, 0.6666666666666666, 0, 0, -4.179221836195129, -4.180275158571972, 1, 0],
      [0, 0, 0.9991362520746339, 0.1, 0.0008637479253661429, -0.001651232986183082, 0.6666666666666666, 0, 0, -3.683931607813077, -3.684757224306169, 1, 0],
      [0, 0, 0.9991362520746339, 0.1, 0.0008637479253661429, -0.001269517499323136, 0.6666666666666666, 0, 0, -3.911453338528298, -3.91208809727796, 1, 0],
      [1.289602909728712, 0, 1, 0.6386835485659825, 0, 0, 0.6666666666666666, 0, 0, -3.87737110383805, -3.860056979748077, 0.982834904019023, 1.301235659993812],
      [0, 0, 0.0007219631968170333, 24.94109736985569, 0.9992780368031829, 0.9006352531543413, 0.3365061706536745, 0, 0, -7.67353977840822, -7.668150600688328, 0.9946253178466589, 0.2295124751492153],
      [0.1415819537717639, 0.00873970506613316, 0.0007222390595599622, 21.84424522203255, 0.9992777609404401, 0.8424811547742479, 0.34822491285213, 0, 0, -8.905867015276183, -8.904534009334231, 0.9986678821157605, 0.2139279473479034],
      [1.250729320059885, 0, 1, 0.3986761438071433, 0, 0, 0.6666666666666666, 0, 0, -3.896470470607004, -3.860056979748077, 0.9642415059909299, 1.301235659993812],
      [0, 0, 0.9991362520746339, 0.1, 0.0008637479253661429, -0.001269517498533546, 0.6666666666666666, 0, 0, -4.109510406113444, -4.11014516486271, 1, 0],
      [0, 0, 0.9991362520746339, 0.1, 0.0008637479253661429, -0.001498254555738043, 0.6666666666666666, 0, 0, -4.16679356774026, -4.167542695018129, 1, 0],
      [0.129019019258653, 0.008362819632955414, 1.0004e-08, 28.08403690765563, 0.999999989996, 0.9384358948380722, 0.32915091381563, 0, 0, -9.043648428986854, -9.041821952492036, 0.9981751904982177, 0.1953235561907184],
      [0, 0, 0.9991362520746339, 0.1, 0.0008637479253661429, -0.001252252291070732, 0.6666666666666666, 0, 0, -3.764304034279264, -3.764930160424799, 1, 0],
      [71.60493224246994, 0.007663341230777917, 0.7461450236622016, 0.9175275127654096, 0.2538549763377984, 0, 0.6666666666666666, 0, 0, -6.670288467234961, -6.685259457099949, 1, 69.81151782921734],
      [0, 0, 0.9991362520746339, 0.1, 0.0008637479253661429, -0.001048075733301346, 0.6666666666666666, 0, 0, -4.396578182720095, -4.397102220586746, 1, 0],
      [0, 0, 0.9991362520746339, 0.1, 0.0008637479253661429, -0.001400812706030763, 0.6666666666666666, 0, 0, -3.783972845664795, -3.784673252017811, 1, 0],
      [0, 0, 0.9991362520746339, 0.1, 0.0008637479253661429, -0.001489417018733619, 0.6666666666666666, 0, 0, -3.835337484075212, -3.836082192584579, 1, 0],
      [0, 0, 0.9991362520746339, 0.1, 0.0008637479253661429, -0.001261584412948658, 0.6666666666666666, 0, 0, -3.548269707468561, -3.548900499675036, 1, 0],
      [0, 0, 0.9991362520746339, 0.1, 0.0008637479253661429, -0.0009375167301524101, 0.6666666666666666, 0, 0, -3.548269707468561, -3.548738465833638, 1, 0],
      [1.131749355382826, 0, 0.2402671967279457, 1.586206925180407, 0.7597328032720543, 0, 0.6666666666666666, 0, 0, 0, 0, 1, 1],
      [0, 0, 0.9991362520746339, 0.1, 0.0008637479253661429, -9.328699376665028e-05, 0.6666666666666666, 0, 0, -1.256844240403597, -1.256890883900481, 1, 0],
      [0, 0, 0.9991362520746339, 0.1, 0.0008637479253661429, -0.0009958209296758724, 0.6666666666666666, 0, 0, -4.098246516515519, -4.098744426980357, 1, 0],
      [0, 0, 0.9991362520746339, 0.1, 0.0008637479253661429, -0.0007450681208744925, 0.6666666666666666, 0, 0, -4.198521115134949, -4.198893649195386, 1, 0],
      [0, 0, 0.9991362520746339, 0.1, 0.0008637479253661429, -0.001046338065761709, 0.6666666666666666, 0, 0, -3.931090429544026, -3.931613598576907, 1, 0],
      [0.6421920056412654, 0, 1, 0.9336572925290182, 0, -0.006764109277745955, 0.6666666666666666, 0, 0, -1.68003991043467, -1.682269224693338, 1, 0.7576321156434241],
      [0, 0, 0.9991362520746339, 0.1, 0.0008637479253661429, -0.0009024901398770879, 0.6666666666666666, 0, 0, -4.109510406113444, -4.109961651183382, 1, 0],
      [0, 0, 0.9991362520746339, 0.1, 0.0008637479253661429, -0.001049020532374101, 0.6666666666666666, 0, 0, -3.477236257672613, -3.4777607679388, 1, 0],
      [0, 0, 1, 0.2933685816747312, 0, 0, 0.6666666666666666, 0, 0, -4.196274506307453, -4.179221836195129, 0.9830919037093966, 1.278816615174899],
      [0, 0, 0.9991362520746339, 0.1, 0.0008637479253661429, -0.001529643362108146, 0.6666666666666666, 0, 0, -4.279263074046848, -4.280027895727902, 1, 0],
      [0, 0, 1, 0.7903275741382655, 0, 0, 0.6666666666666666, 0, 0, -3.732800002801472, -3.712939395868847, 0.9803353157287248, 1.081112239763937],
      [0, 0, 0.9991362520746339, 0.1, 0.0008637479253661429, -0.00123846892590862, 0.6666666666666666, 0, 0, -3.835337484075212, -3.835956718538167, 1, 0],
      [0.1848451077631899, 0.01329673528561806, 0.000922511532201518, 29.89536670669422, 0.9990774884677985, 0.8438938634062403, 0.3479342223329754, 0, 0, -6.698927181110892, -6.69777360035816, 0.9988470843657045, 0.2469735332758858],
      [0.1398577298340589, 0.009786723750466205, 0.0007684210684894184, 22.16241471252164, 0.9992315789315106, 0.4993089422428749, 0.4296001508367113, 0, 0, -7.440688133341099, -7.439881624980003, 0.9991938167793148, 0.2000429855613841],
      [0, 0, 0.9991362520746339, 0.1, 0.0008637479253661429, -0.0006717866490077995, 0.6666666666666666, 0, 0, -3.962361101864409, -3.962696995188913, 1, 0],
      [0, 0, 0.9991362520746339, 0.1, 0.0008637479253661429, -0.001272298070048805, 0.6666666666666666, 0, 0, -4.16679356774026, -4.167429716775285, 1, 0],
      [26.63589917537776, 0, 0.8094458142285362, 0, 0.1905541857714638, 0, 0.6666666666666666, 0, 0, -8.509847925292178, -8.50721940360175, 0.9973749298477647, 27.06484653503053],
      [0, 0, 0.9991362520746339, 0.1, 0.0008637479253661429, -0.001994167132702174, 0.6666666666666666, 0, 0, -4.377278903780275, -4.378275987346626, 1, 0],
      [0, 0, 0.9991362520746339, 0.1, 0.0008637479253661429, -0.001630333375279847, 0.6666666666666666, 0, 0, -4.357833606701337, -4.358648773388977, 1, 0],
      [0, 0, 0.9991362520746339, 0.1, 0.0008637479253661429, -0.00168156505868744, 0.6666666666666666, 0, 0, -4.000007172475498, -4.000847955004842, 1, 0],
      [0, 0, 0.9991362520746339, 0.1, 0.0008637479253661429, -0.001617651065962455, 0.6666666666666666, 0, 0, -3.972526486054665, -3.973335311587646, 1, 0],
      [0, 0, 0.9991362520746339, 0.1, 0.0008637479253661429, -0.001048075733647735, 0.6666666666666666, 0, 0, -4.198521115134949, -4.199045153001773, 1, 0],
      [0, 0, 0.9991362520746339, 0.1, 0.0008637479253661429, -0.001292949912336638, 0.6666666666666666, 0, 0, -3.764304034279264, -3.764950509235432, 1, 0],
      [0, 0, 0.9991362520746339, 0.1, 0.0008637479253661429, -0.00125225259592554, 0.6666666666666666, 0, 0, -3.764304034279264, -3.764930160577227, 1, 0],
      [0.1633959507913788, 0.011418252714431, 0.0007064890110442829, 14.52387064317048, 0.9992935109889557, 0.385884291840231, 0.4626687772242954, 0, 0, -8.236209766944935, -8.235267679822037, 0.9990583565018051, 0.2263037104675229],
      [0, 0, 0.9991362520746339, 0.1, 0.0008637479253661429, -0.001269517688179178, 0.6666666666666666, 0, 0, -3.982486788324247, -3.983121547168336, 1, 0],
      [0, 0, 0.9991362520746339, 0.1, 0.0008637479253661429, -0.001839585057236803, 0.6666666666666666, 0, 0, -4.406286691836045, -4.407206484364663, 1, 0],
      [0, 0, 0.9991362520746339, 0.1, 0.0008637479253661429, -0.00164538160712091, 0.6666666666666666, 0, 0, -3.683931607813077, -3.684754298616638, 1, 0],
      [0, 0, 0.9991362520746339, 0.1, 0.0008637479253661429, -0.001252252291070732, 0.6666666666666666, 0, 0, -3.764304034279264, -3.764930160424799, 1, 0],
      [0, 0, 0.9991362520746339, 0.1, 0.0008637479253661429, -0.001383113191639751, 0.6666666666666666, 0, 0, -4.16679356774026, -4.16748512433608, 1, 0],
      [0, 0, 0.9991362520746339, 0.1, 0.0008637479253661429, -0.001628633129220347, 0.6666666666666666, 0, 0, -4.198064240060644, -4.198878556625254, 1, 0],
      [0, 0, 0.9991362520746339, 0.1, 0.0008637479253661429, -0.001400812706030763, 0.6666666666666666, 0, 0, -3.783972845664795, -3.784673252017811, 1, 0],
      [0, 0, 0.9991362520746339, 0.1, 0.0008637479253661429, -0.001261584412948658, 0.6666666666666666, 0, 0, -3.548269707468561, -3.548900499675036, 1, 0],
      [0, 0, 0.9991362520746339, 0.1, 0.0008637479253661429, -0.001400812706030763, 0.6666666666666666, 0, 0, -3.783972845664795, -3.784673252017811, 1, 0],
      [0, 0, 0.9991362520746339, 0.1, 0.0008637479253661429, -0.001400812704843268, 0.6666666666666666, 0, 0, -3.712939395868847, -3.713639802221269, 1, 0],
      [0, 0, 0.9991362520746339, 0.1, 0.0008637479253661429, -0.001498254555738043, 0.6666666666666666, 0, 0, -4.16679356774026, -4.167542695018129, 1, 0],
      [0, 0, 0.9991362520746339, 0.1, 0.0008637479253661429, -0.0008806983163562876, 0.6666666666666666, 0, 0, -4.492331128188908, -4.492771477347087, 1, 0],
      [0, 0, 0.9991362520746339, 0.1, 0.0008637479253661429, -0.001048075733647735, 0.6666666666666666, 0, 0, -4.198521115134949, -4.199045153001773, 1, 0],
      [0, 0, 0.9991362520746339, 0.1, 0.0008637479253661429, -0.001489417018733619, 0.6666666666666666, 0, 0, -3.835337484075212, -3.836082192584579, 1, 0],
      [0, 0, 0.9991362520746339, 0.1, 0.0008637479253661429, -0.001839584363800384, 0.6666666666666666, 0, 0, -4.208229624250899, -4.209149416432799, 1, 0],
      [0, 0, 0.9991362520746339, 0.1, 0.0008637479253661429, -0.001489417018733619, 0.6666666666666666, 0, 0, -3.835337484075212, -3.836082192584579, 1, 0],
      [0, 0, 0.7036259687656813, 84.85254960667838, 0.2963740312343187, 0.4638563828540327, 0.4395159450585184, 1, 0, -9.053631561267673, -9.02001079184485, 0.9669381276183033, 0.2283231005357093],
      [0, 0, 0.9991362520746339, 0.1, 0.0008637479253661429, -0.001277002971034946, 0.6666666666666666, 0, 0, -3.783972845664795, -3.784611347150313, 1, 0],
      [0, 0, 0.9991362520746339, 0.1, 0.0008637479253661429, -0.001277002971034946, 0.6666666666666666, 0, 0, -3.783972845664795, -3.784611347150313, 1, 0],
      [0, 0, 0.9991362520746339, 0.1, 0.0008637479253661429, -0.00107133153548844, 0.6666666666666666, 0, 0, -3.675293325257758, -3.675828991025503, 1, 0],
      [0, 0, 0.9991362520746339, 0.1, 0.0008637479253661429, -0.001277002971034946, 0.6666666666666666, 0, 0, -3.783972845664795, -3.784611347150313, 1, 0],
      [0, 0, 0.9991362520746339, 0.1, 0.0008637479253661429, -0.00128614715144959, 0.6666666666666666, 0, 0, -3.835337484075212, -3.835980557650937, 1, 0],
      [0, 0, 1, 0.3648572728544612, 0, 0, 0.6666666666666666, 0, 0, -3.484276609610871, -3.477236257672613, 0.99298437328031, 1.278816615174899],
      [0, 0, 1, 0.4601297322143123, 0, 0, 0.6666666666666666, 0, 0, -3.759177922957135, -3.754965057609026, 0.9957959963201863, 1.278816615174899],
      [0, 0, 0.9991362520746339, 0.1, 0.0008637479253661429, -0.000406226238835572, 0.6666666666666666, 0, 0, -4.071040622271447, -4.071243735390865, 1, 0],
      [0, 0, 0.9991362520746339, 0.1, 0.0008637479253661429, -0.0003734756553122054, 0.6666666666666666, 0, 0, -4.269554564930898, -4.269741302758554, 1, 0],
      [0, 0, 1, 0.3648572728544612, 0, 0, 0.6666666666666666, 0, 0, -3.556686813182928, -3.548269707468561, 0.9916182189395715, 1.278816615174899],
      [1.278816615174899, 0, 1, 1.918224922762348, 0, -0.005838077147825693, 0.6666666666666666, 0, 0, -1.353096229083396, -1.355117639000643, 1, 1.278816615174899],
      [0, 0, 0.9991362520746339, 0.1, 0.0008637479253661429, -0.0002032301703387418, 0.6666666666666666, 0, 0, -2.671526679240874, -2.671628294326043, 1, 0],
      [0, 0, 0.9991362520746339, 0.1, 0.0008637479253661429, -0.0003734756553122054, 0.6666666666666666, 0, 0, -4.269554564930898, -4.269741302758554, 1, 0],
      [0, 0, 0.9991362520746339, 0.1, 0.0008637479253661429, -0.000293118547756599, 0.6666666666666666, 0, 0, -3.675293325257758, -3.675439884531637, 1, 0],
      [0, 0, 1, 0.3648572728544612, 0, 0, 0.6666666666666666, 0, 0, -3.767524147021874, -3.754965057609026, 0.9875194468249191, 1.278816615174899],
      [0, 0, 0.9991362520746339, 0.1, 0.0008637479253661429, -0.00121028411783719, 0.6666666666666666, 0, 0, -4.071040622271447, -4.071645764330365, 1, 0],
      [0, 0, 0.9991362520746339, 0.1, 0.0008637479253661429, -0.001112723428363438, 0.6666666666666666, 0, 0, -4.269554564930898, -4.27011092664508, 1, 0],
      [0, 0, 0.9991362520746339, 0.1, 0.0008637479253661429, -0.0009375167219367597, 0.6666666666666666, 0, 0, -3.477236257672613, -3.477705016033581, 1, 0],
      [0.112556045005092, 0.06550691017646937, 0.8042391874709756, 305.7645288326437, 0.1957608125290244, 1.138837493016389, 0.2932493224450619, 1, 0, -9.569306922500369, -9.497220434015247, 0.9304504190802588, 0.1539210824422687],
      [0, 0, 0.9991362520746339, 0.1, 0.0008637479253661429, -0.0009434136036192697, 0.6666666666666666, 0, 0, -3.911453338528298, -3.911925045330108, 1, 0],
      [0, 0, 0.9991362520746339, 0.1, 0.0008637479253661429, -0.001040983400418583, 0.6666666666666666, 0, 0, -3.712939395868847, -3.713459887569056, 1, 0],
      [0, 0, 0.9991362520746339, 0.1, 0.0008637479253661429, -0.001354231191344368, 0.6666666666666666, 0, 0, -4.198064240060644, -4.198741355656316, 1, 0],
      [0, 0, 0.9991362520746339, 0.1, 0.0008637479253661429, -0.0008714852851223753, 0.6666666666666666, 0, 0, -4.396578182720095, -4.397013925362656, 1, 0],
      [0, 0, 0.9991362520746339, 0.1, 0.0008637479253661429, -0.001091029421095513, 0.6666666666666666, 0, 0, -3.675293325257758, -3.675838839968306, 1, 0],
      [0, 0, 0.9991362520746339, 0.1, 0.0008637479253661429, -0.001589797718824393, 0.6666666666666666, 0, 0, -3.972526486054665, -3.973321384914077, 1, 0],
      [0, 0, 0.9991362520746339, 0.1, 0.0008637479253661429, -0.00115438137053836, 0.6666666666666666, 0, 0, -4.296760459174971, -4.29733764986024, 1, 0],
      [0, 0, 0.9991362520746339, 0.1, 0.0008637479253661429, -0.001223402086489855, 0.6666666666666666, 0, 0, -4.24536410039475, -4.245975801437995, 1, 0],
      [0, 0, 0.9991362520746339, 0.1, 0.0008637479253661429, -0.001489417017412009, 0.6666666666666666, 0, 0, -3.835337484075212, -3.836082192583918, 1, 0],
      [0, 0, 0.9991362520746339, 0.1, 0.0008637479253661429, -0.001337231491046253, 0.6666666666666666, 0, 0, -4.24536410039475, -4.246032716140273, 1, 0],
      [0, 0, 0.9991362520746339, 0.1, 0.0008637479253661429, -0.001406948027470989, 0.6666666666666666, 0, 0, -4.679581181250435, -4.68028465526417, 1, 0],
      [0.1480690510618771, 0.01036132146900736, 0.000707480902907434, 23.33377137216216, 0.9992925190970926, 0.8149408484358425, 0.3539537994912098, 0, 0, -7.374175634869185, -7.372853144915338, 0.9986783841505491, 0.2091477889627084],
      [0, 0, 0.9991362520746339, 0.1, 0.0008637479253661429, -0.001352305490788908, 0.6666666666666666, 0, 0, -4.149611154925936, -4.150287307671331, 1, 0],
      [0, 0, 0.9991362520746339, 0.1, 0.0008637479253661429, -0.001400812704706489, 0.6666666666666666, 0, 0, -3.712939395868847, -3.7136398022212, 1, 0],
      [0, 0, 0.9991362520746339, 0.1, 0.0008637479253661429, -0.00123846892590862, 0.6666666666666666, 0, 0, -3.835337484075212, -3.835956718538167, 1, 0],
      [0, 0, 0.9991362520746339, 0.1, 0.0008637479253661429, -0.00116479243605383, 0.6666666666666666, 0, 0, -3.783972845664795, -3.784555241882822, 1, 0],
      [0, 0, 0.9991362520746339, 0.1, 0.0008637479253661429, -0.0006676472745450468, 0.6666666666666666, 0, 0, -3.962361101864409, -3.962694925501682, 1, 0],
      [0, 0, 1, 0.7903275741382655, 0, 0, 0.6666666666666666, 0, 0, -3.732800002801472, -3.712939395868847, 0.9803353157287248, 1.081112239763937],
      [0, 0, 0.9991362520746339, 0.1, 0.0008637479253661429, -0.001354231191932342, 0.6666666666666666, 0, 0, -4.000007172475498, -4.000684288071464, 1, 0],
      [0, 0, 0.9991362520746339, 0.1, 0.0008637479253661429, -0.001373023057378298, 0.6666666666666666, 0, 0, -3.683931607813077, -3.684618119341767, 1, 0],
      [0, 0, 0.9991362520746339, 0.1, 0.0008637479253661429, -0.0008714934039115718, 0.6666666666666666, 0, 0, -4.198521115134949, -4.198956861836905, 1, 0],
      [0, 0, 0.9991362520746339, 0.1, 0.0008637479253661429, -0.001775649251126055, 0.6666666666666666, 0, 0, -4.3563065050664, -4.357194329691963, 1, 0],
      [0.1573708671339922, 0.08583701790483031, 0.7569014872212118, 149.2666963950831, 0.2430985127787882, 0.6587752819644948, 0.3888646338954291, 1, 0, -8.251904731353065, -8.184272698075389, 0.9346043135950374, 0.1983633874980694],
      [0, 0, 0.9991362520746339, 0.1, 0.0008637479253661429, -0.001154381370646718, 0.6666666666666666, 0, 0, -3.982486788324247, -3.98306397900957, 1, 0],
      [1.250729320059885, 0, 1, 0.3986761438071433, 0, 0, 0.6666666666666666, 0, 0, -3.891411463533627, -3.860056979748077, 0.9691319706076292, 1.301235659993812],
      [0, 0, 0.9991362520746339, 0.1, 0.0008637479253661429, -0.001147793631861127, 0.6666666666666666, 0, 0, -3.548269707468561, -3.548843604284492, 1, 0],
      [0, 0, 0.9991362520746339, 0.1, 0.0008637479253661429, -0.001041260962484358, 0.6666666666666666, 0, 0, -3.764304034279264, -3.764824664760506, 1, 0],
      [0.1289687545483734, 0.008354450259131939, 0.0007063219771686263, 26.84912959631285, 0.9992936780228314, 0.7579166422271939, 0.3662049070597924, 0, 0, -7.072993934925081, -7.072165850921678, 0.9991722587634928, 0.1953235561907184],
      [0, 0, 0.9991362520746339, 0.1, 0.0008637479253661429, -0.001223402086489855, 0.6666666666666666, 0, 0, -4.24536410039475, -4.245975801437995, 1, 0],
      [0, 0, 0.9991362520746339, 0.1, 0.0008637479253661429, -0.001245065573534987, 0.6666666666666666, 0, 0, -4.269554564930898, -4.270177097717665, 1, 0],
      [0, 0, 0.000722239122640936, 60.43638073388937, 0.9992777608773591, 1.627772349225506, 0.2230853947938521, 0, 0, -12.4269710771292, -12.4223465295452, 0.9953861291712125, 0.2368531852723681],
      [0, 0, 0.9991362520746339, 0.1, 0.0008637479253661429, -0.001049020540855317, 0.6666666666666666, 0, 0, -3.548269707468561, -3.548794217738989, 1, 0],
      [0.2193764467880502, 0.1117708058104149, 0.7941535477429928, 443.9171664633638, 0.2058464522570072, 0.4632129536137874, 0.439699213305016, 1, 0, -10.1721585054362, -10.05210839014542, 0.8868759895494417, 0.2443024018739129],
      [1.250729320059885, 0, 1, 0.3986761438071433, 0, 0, 0.6666666666666666, 0, 0, -3.887107243613731, -3.860056979748077, 0.9733123178538298, 1.301235659993812],
      [0, 0, 0.9991362520746339, 0.1, 0.0008637479253661429, -0.0009305823902154842, 0.6666666666666666, 0, 0, -3.764304034279264, -3.764769325474372, 1, 0],
      [0, 0, 0.9991362520746339, 0.1, 0.0008637479253661429, -0.001106827065076921, 0.6666666666666666, 0, 0, -3.835337484075212, -3.835890897607751, 1, 0],
      [0, 0, 0.9991362520746339, 0.1, 0.0008637479253661429, -0.001095456166806841, 0.6666666666666666, 0, 0, -3.970999384419728, -3.971547112503132, 1, 0],
      [0, 0, 0.9991362520746339, 0.1, 0.0008637479253661429, -0.0009157392450171997, 0.6666666666666666, 0, 0, -3.548269707468561, -3.54872757709107, 1, 0],
      [0, 0, 0.9991362520746339, 0.1, 0.0008637479253661429, -0.00105880798427016, 0.6666666666666666, 0, 0, -3.835337484075212, -3.835866888067347, 1, 0],
      [1.250729320059885, 0, 1, 0.3986761438071433, 0, 0, 0.6666666666666666, 0, 0, -3.885932600998553, -3.860056979748077, 0.9744562837243151, 1.301235659993812],
      [0, 0, 0.9991362520746339, 0.1, 0.0008637479253661429, -0.0009775369327460481, 0.6666666666666666, 0, 0, -4.095760117944311, -4.096248886410685, 1, 0],
      [0, 0, 0.9991362520746339, 0.1, 0.0008637479253661429, -0.001176429317930605, 0.6666666666666666, 0, 0, -3.931090429544026, -3.931678644202991, 1, 0],
      [0, 0, 0.9991362520746339, 0.1, 0.0008637479253661429, -0.001197515102504099, 0.6666666666666666, 0, 0, -4.481067238590984, -4.481665996142236, 1, 0],
      [0, 0, 0.9991362520746339, 0.1, 0.0008637479253661429, -0.0009610812300273608, 0.6666666666666666, 0, 0, -3.675293325257758, -3.675773865872772, 1, 0],
      [0, 0, 0.9991362520746339, 0.1, 0.0008637479253661429, -0.001392891580946909, 0.6666666666666666, 0, 0, -4.06923872845975, -4.069935174250223, 1, 0],
      [0, 0, 0.9991362520746339, 0.1, 0.0008637479253661429, -0.001145898582317173, 0.6666666666666666, 0, 0, -3.712939395868847, -3.713512345160006, 1, 0],
      [0, 0, 1, 0.7903275741382655, 0, 0, 0.6666666666666666, 0, 0, -3.732800002801472, -3.712939395868847, 0.9803353157287248, 1.081112239763937],
      [0, 0, 0.9991362520746339, 0.1, 0.0008637479253661429, -0.001033585364308642, 0.6666666666666666, 0, 0, -3.911453338528298, -3.911970131210452, 1, 0],
      [0, 0, 0.9991362520746339, 0.1, 0.0008637479253661429, -0.001164792436052053, 0.6666666666666666, 0, 0, -3.783972845664795, -3.784555241882821, 1, 0],
      [0, 0, 0.9991362520746339, 0.1, 0.0008637479253661429, -0.001000889678404171, 0.6666666666666666, 0, 0, -3.764304034279264, -3.764804479118466, 1, 0],
      [0, 0, 0.9991362520746339, 0.1, 0.0008637479253661429, -0.001335896150088445, 0.6666666666666666, 0, 0, -3.683931607813077, -3.684599555888122, 1, 0],
      [0, 0, 0.9991362520746339, 0.1, 0.0008637479253661429, -0.001138526297630449, 0.6666666666666666, 0, 0, -3.712939395868847, -3.713508659017662, 1, 0],
      [0, 0, 0.9991362520746339, 0.1, 0.0008637479253661429, -0.001164792435482731, 0.6666666666666666, 0, 0, -3.910996463453992, -3.911578859671734, 1, 0],
      [0, 0, 0.9991362520746339, 0.1, 0.0008637479253661429, -0.0009771900102055753, 0.6666666666666666, 0, 0, -3.675293325257758, -3.675781920262861, 1, 0],
      [0, 0, 0.9991362520746339, 0.1, 0.0008637479253661429, -0.001041260962484358, 0.6666666666666666, 0, 0, -3.764304034279264, -3.764824664760506, 1, 0],
      [0, 0, 0.9991362520746339, 0.1, 0.0008637479253661429, -0.001354231191344368, 0.6666666666666666, 0, 0, -4.198064240060644, -4.198741355656316, 1, 0],
      [0, 0, 0.0007222390670266073, 35.26439019197244, 0.9992777609329734, 1.224161275195934, 0.2793782233285709, 0, 0, -7.691281035999181, -7.685118849643646, 0.9938567609755128, 0.2417062817134291],
      [0, 0, 0.9991362520746339, 0.1, 0.0008637479253661429, -0.001260740102817515, 0.6666666666666666, 0, 0, -3.970999384419728, -3.971629754471137, 1, 0],
      [0, 0, 0.9991362520746339, 0.1, 0.0008637479253661429, -0.001164792434872552, 0.6666666666666666, 0, 0, -3.712939395868847, -3.713521792086283, 1, 0],
      [0, 0, 0.9991362520746339, 0.1, 0.0008637479253661429, -0.0006417632623350045, 0.6666666666666666, 0, 0, -3.962361101864409, -3.962681983495577, 1, 0],
      [0, 0, 0.9991362520746339, 0.1, 0.0008637479253661429, -0.001008348044728713, 0.6666666666666666, 0, 0, -3.477236257672613, -3.477740431694977, 1, 0],
      [0, 0, 0.9991362520746339, 0.1, 0.0008637479253661429, -0.001327991297761955, 0.6666666666666666, 0, 0, -4.071040622271447, -4.071704617920328, 1, 0],
      [0.2785983959491029, 0.007031920550355002, 0.0003624739731036453, 39.17432848224151, 0.9996375260268964, 0.2817985342261409, 0.4971356034550412, 0, 0, -7.990326984125005, -7.991294202659386, 1, 0.2388178364679392],
      [0, 0, 0.9991362520746339, 0.1, 0.0008637479253661429, -0.001496864439439527, 0.6666666666666666, 0, 0, -3.881988675398223, -3.882737107617943, 1, 0],
      [0, 0, 0.9991362520746339, 0.1, 0.0008637479253661429, -0.001260740102817515, 0.6666666666666666, 0, 0, -3.970999384419728, -3.971629754471137, 1, 0],
      [0, 0, 0.9991362520746339, 0.1, 0.0008637479253661429, -0.001327965764486905, 0.6666666666666666, 0, 0, -4.071040622271447, -4.07170460515369, 1, 0],
      [0, 0, 0.1760964763372276, 42.32083805003467, 0.8239035236627723, 1.01831268711414, 0.3142434220706699, 1, 0, -9.184062540686385, -9.175691369210682, 0.9916637692136562, 0.2394586168165227],
      [0, 0, 0.9991362520746339, 0.1, 0.0008637479253661429, -0.00155169054275639, 0.6666666666666666, 0, 0, -4.357833606701337, -4.358609451972716, 1, 0],
      [0, 0, 1, 0, 0, 0, 1, 0, 0, 0, 0, 1, 0],
      [0, 0, 1, 0, 0, 0, 1, 0, 0, 0, 0, 1, 0],
      [0, 0, 1, 0, 0, 0, 1, 0, 0, 0, 0, 1, 0],
      [0, 0, 1, 0, 0, 0, 1, 0, 0, 0, 0, 1, 0],
      [0, 0, 1, 0, 0, 0, 1, 0, 0, 0, 0, 1, 0],
      [0, 0, 1, 0, 0, 0, 1, 0, 0, 0, 0, 1, 0],
      [0, 0, 1, 0, 0, 0, 1, 0, 0, 0, 0, 1, 0],
      [0, 0, 0.9991362520746339, 0.1, 0.0008637479253661429, -0.00144633916245418, 0.6666666666666666, 0, 0, -3.783972845664795, -3.784696015246023, 1, 0],
      [0, 0, 0.9991362520746339, 0.1, 0.0008637479253661429, -0.001446339161720545, 0.6666666666666666, 0, 0, -4.098246516515519, -4.098969686096379, 1, 0],
      [0, 0, 1, 0, 0, 0, 1, 0, 0, 0, 0, 1, 0],
      [0, 0, 1, 0, 0, 0, 1, 0, 0, 0, 0, 1, 0],
      [0, 0, 1, 0, 0, 0, 1, 0, 0, 0, 0, 1, 0],
      [0, 0, 1, 0, 0, 0, 1, 0, 0, 0, 0, 1, 0],
      [0, 0, 1, 0, 0, 0, 1, 0, 0, 0, 0, 1, 0],
      [0.02656224956976239, 0.01443175229433128, 0.6429758284445802, 149.5228815463516, 0.3570241715554198, 1.037424561394054, 0.3107981219099726, 2, 0, -13.59614152648047, -13.44961868307105, 0.8637060021125035, 0.2480260536233299],
      [0, 0, 1, 0, 0, 0, 1, 0, 0, 0, 0, 1, 0],
      [0, 0, 0.9991362520746339, 0.1, 0.0008637479253661429, -0.002034532895788033, 0.6666666666666666, 0, 0, -4.3563065050664, -4.357323771514294, 1, 0],
      [0, 0, 1, 0, 0, 0, 1, 0, 0, 0, 0, 1, 0],
      [0, 0, 1, 0, 0, 0, 1, 0, 0, 0, 0, 1, 0],
      [0, 0, 1, 0, 0, 0, 1, 0, 0, 0, 0, 1, 0],
      [0, 0, 0.9991362520746339, 0.1, 0.0008637479253661429, -0.001948249262696322, 0.6666666666666666, 0, 0, -4.357833606701337, -4.358807731332686, 1, 0],
      [0, 0, 0.9991362520746339, 0.1, 0.0008637479253661429, -0.001302585671656864, 0.6666666666666666, 0, 0, -3.548269707468561, -3.54892100030439, 1, 0],
      [0.02913653555458407, 0.001967213044205035, 0.000722239122640936, 19.39466291058726, 0.9992777608773591, 0.5976653990840575, 0.4037916617589749, 0, 0, -7.878589653729187, -7.877677705161815, 0.9990884671313008, 0.08079786461543022],
      [0, 0, 0.9991362520746339, 0.1, 0.0008637479253661429, -0.001310775905261963, 0.6666666666666666, 0, 0, -4.296760459174971, -4.297415847127602, 1, 0],
      [0, 0, 0.9991362520746339, 0.1, 0.0008637479253661429, -0.001773425828917041, 0.6666666666666666, 0, 0, -4.169056452004874, -4.169943164919332, 1, 0],
      [98.24611012244048, 0, 0.7705517164923246, 0, 0.2294482835076754, 0, 0.6666666666666666, 0, 0, -8.59435050997935, -8.593300109569395, 0.9989501510673933, 98.18130585344429],
      [0.2283012908417842, 0.008722785105242744, 0.0006918418558455562, 14.80683866945131, 0.9993081581441544, 0.3594824025338852, 0.4709831665763577, 0, 0, -9.60142455576082, -9.600373621769718, 0.9989496180465678, 0.2269426399416846],
      [0, 0, 1, 0, 0, 0, 1, 0, 0, 0, 0, 1, 0],
      [93.30444476285255, 0, 0.7261923460685472, 0, 0.2738076539314528, 0, 0.6666666666666666, 0, 0, -7.59958774634207, -7.598658162699646, 0.9990708482865531, 94.81545934053662],
      [0, 0, 0.9991362520746339, 0.1, 0.0008637479253661429, -0.001912839146504197, 0.6666666666666666, 0, 0, -3.881988675398223, -3.882945094971475, 1, 0],
      [0, 0, 0.9991362520746339, 0.1, 0.0008637479253661429, -0.0010821356636459, 0.6666666666666666, 0, 0, -4.198521115134949, -4.199062182966772, 1, 0],
      [0, 0, 1, 0, 0, 0, 1, 0, 0, 0, 0, 1, 0],
      [0, 0, 0.9991362520746339, 0.1, 0.0008637479253661429, -0.002164228299202264, 0.6666666666666666, 0, 0, -4.043559935850613, -4.044642050000214, 1, 0],
      [0.1728904755655316, 0.01211000131173636, 0.0007661574033805541, 17.47000842895827, 0.9992338425966194, 0.5491998019053526, 0.4162146840356623, 0, 0, -8.646208711916792, -8.644980022464624, 0.9987720650775943, 0.2366086500157727],
      [0, 0, 0.000722239122640936, 18.91060764807511, 0.9992777608773591, 0.7716146586046086, 0.3632126227474096, 0, 0, -7.609505436400213, -7.609503435930889, 0.9999979995326764, 0],
      [0, 0, 1, 0, 0, 0, 1, 0, 0, 0, 0, 1, 0],
      [0, 0, 0.0007819760099999999, 20.84250451389022, 0.99921802399, 0.8266601539941192, 0.3515014555844508, 0, 0, -8.461578594377123, -8.461594204942706, 1, 0],
      [0, 0, 1, 0, 0, 0, 1, 0, 0, 0, 0, 1, 0],
      [0, 0, 1, 0, 0, 0, 1, 0, 0, 0, 0, 1, 0],
      [0, 0, 1, 0, 0, 0, 1, 0, 0, 0, 0, 1, 0],
      [0, 0, 1, 0, 0, 0, 1, 0, 0, 0, 0, 1, 0],
      [0, 0, 0.9991362520746339, 0.1, 0.0008637479253661429, -0.001799337122687206, 0.6666666666666666, 0, 0, -4.06923872845975, -4.070138397021093, 1, 0],
      [0, 0, 1, 0, 0, 0, 1, 0, 0, 0, 0, 1, 0],
      [0, 0, 1, 0, 0, 0, 1, 0, 0, 0, 0, 1, 0],
      [0, 0, 1, 0, 0, 0, 1, 0, 0, 0, 0, 1, 0],
      [0, 0, 1, 0, 0, 0, 1, 0, 0, 0, 0, 1, 0],
      [0, 0, 1, 0, 0, 0, 1, 0, 0, 0, 0, 1, 0],
      [69.62755552158218, 0.003695275510546118, 0.7423652556282828, 0.7850791188046948, 0.2576347443717172, 0, 0.6666666666666666, 0, 0, -6.463499757536288, -6.475436257286516, 1, 67.46761342964756],
      [0, 0, 1, 0, 0, 0, 1, 0, 0, 0, 0, 1, 0],
      [0, 0, 1, 0, 0, 0, 1, 0, 0, 0, 0, 1, 0],
      [0, 0, 1, 0, 0, 0, 1, 0, 0, 0, 0, 1, 0],
      [0, 0, 1, 0, 0, 0, 1, 0, 0, 0, 0, 1, 0],
      [0, 0, 1, 0, 0, 0, 1, 0, 0, 0, 0, 1, 0],
      [0, 0, 0.6526417286574578, 195.0860283427625, 0.3473582713425422, 1.875823746162919, 0.1947724715457912, 2, 0, -13.53858368660319, -13.37002419193127, 0.8448809959979035, 0],
      [0, 0, 1, 0, 0, 0, 1, 0, 0, 0, 0, 1, 0],
      [0, 0, 1, 0, 0, 0, 1, 0, 0, 0, 0, 1, 0],
      [0, 0, 1, 0, 0, 0, 1, 0, 0, 0, 0, 1, 0],
      [0, 0, 1, 0, 0, 0, 1, 0, 0, 0, 0, 1, 0],
      [0, 0, 1, 0, 0, 0, 1, 0, 0, 0, 0, 1, 0],
      [0, 0, 1, 0, 0, 0, 1, 0, 0, 0, 0, 1, 0],
      [0, 0, 0.9991362520746339, 0.1, 0.0008637479253661429, -0.001777463842103089, 0.6666666666666666, 0, 0, -4.17058355363981, -4.171472285560862, 1, 0],
      [0, 0, 0.9991362520746339, 0.1, 0.0008637479253661429, -0.001777463842103089, 0.6666666666666666, 0, 0, -4.17058355363981, -4.171472285560862, 1, 0],
      [1.250729320059885, 0, 1, 0.3986761438071433, 0, 0, 0.6666666666666666, 0, 0, -4.492812101240821, -4.40674356691035, 0.9175313466644843, 1.301235659993812],
      [0, 0, 0.9991362520746339, 0.1, 0.0008637479253661429, -0.001681565066702362, 0.6666666666666666, 0, 0, -4.38531429312217, -4.386155075655521, 1, 0],
      [0, 0, 0.9991362520746339, 0.1, 0.0008637479253661429, -0.001546013383741496, 0.6666666666666666, 0, 0, -4.269554564930898, -4.270327571622769, 1, 0],
      [0, 0, 0.9991362520746339, 0.1, 0.0008637479253661429, -0.0010821356636459, 0.6666666666666666, 0, 0, -4.198521115134949, -4.199062182966772, 1, 0],
      [0, 0, 0.05952920135694223, 24.90342906250282, 0.9404707986430578, 0.8761797595275596, 0.3413732328915411, 0, 0, -9.140784685227491, -9.136167423069864, 0.9953933810099835, 0.1771410806259788],
      [0, 0, 0.9991362520746339, 0.1, 0.0008637479253661429, -0.001118175617284223, 0.6666666666666666, 0, 0, -4.293817185529457, -4.294376273338099, 1, 0],
      [0, 0, 0.9991362520746339, 0.1, 0.0008637479253661429, -0.00108213566329951, 0.6666666666666666, 0, 0, -4.396578182720095, -4.397119250551745, 1, 0],
      [0.1689234681294206, 0.01215142054028839, 0.000923076537363676, 38.89872348291591, 0.9990769234626363, 1.58348484198763, 0.2285978879103908, 0, 0, -11.52431788440431, -11.52295552186579, 0.9986385650559659, 0.2293508028717239],
      [0.1665391901704923, 0.01195076090177523, 0.0007229613617635769, 14.46077364084944, 0.9992770386382365, 0.4609455873361448, 0.4403459965466582, 0, 0, -8.209936959150431, -8.208920449314819, 0.9989840066354442, 0.2269760435357396],
      [0, 0, 0.9991362520746339, 0.1, 0.0008637479253661429, -0.002164228299202264, 0.6666666666666666, 0, 0, -4.043559935850613, -4.044642050000214, 1, 0],
      [0, 0, 0.9991362520746339, 0.02708431972089581, 0.0008637479253661429, -0.0006728358784684474, 0.6666666666666666, 0, 0, -4.250255285991078, -4.250591703930312, 1, 0],
      [0.003659461462917128, 0.0001503518283313539, 0.04190624474845354, 19.27244170349333, 0.9580937552515465, 0.7337561336846754, 0.3715616944445023, 0, 0, -8.63476560677544, -8.634050324226626, 0.9992849732047286, 0.08271026221206706],
      [0, 0, 0.9991362520746339, 0.1, 0.0008637479253661429, -0.001519114678783851, 0.6666666666666666, 0, 0, -4.24536410039475, -4.246123657734142, 1, 0],
      [0, 0, 0.9991362520746339, 0.1, 0.0008637479253661429, -0.001912839146504197, 0.6666666666666666, 0, 0, -3.881988675398223, -3.882945094971475, 1, 0],
      [0, 0, 0.9991362520746339, 0.1, 0.0008637479253661429, -0.001302585666649314, 0.6666666666666666, 0, 0, -3.862543378319285, -3.86319467115261, 1, 0],
      [0, 0, 0.9991362520746339, 0.1, 0.0008637479253661429, -0.001799337122687206, 0.6666666666666666, 0, 0, -4.06923872845975, -4.070138397021093, 1, 0],
      [0, 0, 0.9991362520746339, 0.1, 0.0008637479253661429, -0.002034532895788033, 0.6666666666666666, 0, 0, -4.3563065050664, -4.357323771514294, 1, 0],
      [0, 0, 0.9991362520746339, 0.1, 0.0008637479253661429, -0.001093575705578331, 0.6666666666666666, 0, 0, -4.492331128188908, -4.492877916041698, 1, 0],
      [0, 0, 0.9991362520746339, 0.1, 0.0008637479253661429, -0.001681565058095913, 0.6666666666666666, 0, 0, -4.198064240060644, -4.198905022589692, 1, 0],
      [0, 0, 0.9991362520746339, 0.1, 0.0008637479253661429, -0.001519114678783851, 0.6666666666666666, 0, 0, -4.24536410039475, -4.246123657734142, 1, 0],
      [96.94522833620384, 0, 0.7686474873603465, 0.4622603760745749, 0.2313525126396535, 0, 0.6666666666666666, 0, 0, -5.806194774370212, -5.810851122326125, 1, 96.932515788863],
      [0, 0, 0.9991362520746339, 0.1, 0.0008637479253661429, -0.001811072638982836, 0.6666666666666666, 0, 0, -4.043559935850613, -4.044465472170105, 1, 0],
      [0, 0, 0.9991362520746339, 0.1, 0.0008637479253661429, -0.001589433002363805, 0.6666666666666666, 0, 0, -4.279263074046848, -4.28005779054803, 1, 0],
      [0, 0, 0.9991362520746339, 0.1, 0.0008637479253661429, -0.001096876144641712, 0.6666666666666666, 0, 0, -4.296760459174971, -4.297308897247292, 1, 0],
      [0, 0, 1, 0.2933685816747312, 0, 0, 0.6666666666666666, 0, 0, -3.769570070242169, -3.754965057609026, 0.9855011232296406, 1.278816615174899],
      [0, 0, 0.9991362520746339, 0.1, 0.0008637479253661429, -0.001589433002363805, 0.6666666666666666, 0, 0, -4.279263074046848, -4.28005779054803, 1, 0],
      [0, 0, 0.9991362520746339, 0.1, 0.0008637479253661429, -0.001342270611496943, 0.6666666666666666, 0, 0, -4.679581181250435, -4.680252316556183, 1, 0],
      [0, 0, 0.9991362520746339, 0.1, 0.0008637479253661429, -0.001426690238735873, 0.6666666666666666, 0, 0, -3.683931607813077, -3.684644952932445, 1, 0],
      [0, 0, 0.9991362520746339, 0.1, 0.0008637479253661429, -0.001310016771474132, 0.6666666666666666, 0, 0, -3.970999384419728, -3.971654392805466, 1, 0],
      [0, 0, 0.9991362520746339, 0.1, 0.0008637479253661429, -0.002295667335106444, 0.6666666666666666, 0, 0, -4.250255285991078, -4.251403119658631, 1, 0],
      [0, 0, 0.9991362520746339, 0.1, 0.0008637479253661429, -0.001082135663230233, 0.6666666666666666, 0, 0, -4.198521115134949, -4.199062182966564, 1, 0],
      [0, 0, 0.9991362520746339, 0.1, 0.0008637479253661429, -0.001505718268981937, 0.6666666666666666, 0, 0, -4.06923872845975, -4.069991587594241, 1, 0],
      [0, 0, 0.9991362520746339, 0.1, 0.0008637479253661429, -0.00158943300153247, 0.6666666666666666, 0, 0, -4.593536744897571, -4.594331461398338, 1, 0],
      [0, 0, 0.9991362520746339, 0.1, 0.0008637479253661429, -0.001096876144641712, 0.6666666666666666, 0, 0, -4.296760459174971, -4.297308897247292, 1, 0],
      [0, 0, 0.9991362520746339, 0.1, 0.0008637479253661429, -0.001883272548411696, 0.6666666666666666, 0, 0, -4.042032834215677, -4.042974470489883, 1, 0],
      [1.250729320059885, 0, 1, 0.3986761438071433, 0, 0, 0.6666666666666666, 0, 0, -3.893612633219802, -3.860056979748077, 0.9670010927641356, 1.301235659993812],
      [0, 0, 0.9991362520746339, 0.1, 0.0008637479253661429, -0.001704900167539769, 0.6666666666666666, 0, 0, -3.683931607813077, -3.684784057896847, 1, 0],
      [0, 0, 0.9991362520746339, 0.1, 0.0008637479253661429, -0.0010821356636459, 0.6666666666666666, 0, 0, -4.198521115134949, -4.199062182966772, 1, 0],
      [0, 0, 0.9991362520746339, 0.1, 0.0008637479253661429, -0.001302585671656864, 0.6666666666666666, 0, 0, -3.548269707468561, -3.54892100030439, 1, 0],
      [0.05903245580481582, 0.008450095049307679, 0.000722239122640936, 18.75403577902775, 0.9992777608773591, 0.6816680339762442, 0.3834687587647875, 0, 0, -8.22433829091465, -8.222146032641227, 0.9978101429695962, 0.2366086500157727],
      [0, 0, 0.9991362520746339, 0.1, 0.0008637479253661429, -0.001310775905260186, 0.6666666666666666, 0, 0, -4.296760459174971, -4.297415847127601, 1, 0],
      [0, 0, 0.9991362520746339, 0.1, 0.0008637479253661429, -0.001595792535736607, 0.6666666666666666, 0, 0, -4.071040622271447, -4.071838518539315, 1, 0],
      [0, 0, 0.9991362520746339, 0.1, 0.0008637479253661429, -0.001681565067435997, 0.6666666666666666, 0, 0, -4.071040622271447, -4.071881404805165, 1, 0],
      [0, 0, 0.9991362520746339, 0.1, 0.0008637479253661429, -0.001441083837626422, 0.6666666666666666, 0, 0, -4.169056452004874, -4.169776993923687, 1, 0],
      [0, 0, 0.9991362520746339, 0.1, 0.0008637479253661429, -0.00144633916187864, 0.6666666666666666, 0, 0, -3.910996463453992, -3.911719633034932, 1, 0],
      [0, 0, 0.9991362520746339, 0.1, 0.0008637479253661429, -0.001302585671155043, 0.6666666666666666, 0, 0, -3.548269707468561, -3.548921000304139, 1, 0],
      [0, 0, 0.7176862374440923, 101.8302767022896, 0.2823137625559077, 0.8181105849790349, 0.353288367150536, 0, 0, -9.027499304155373, -8.984625568988298, 0.9580323482226925, 0.002248737036360899],
      [0.1560840176158098, 0.004758974865668042, 0.04744074460380511, 14.1516779154059, 0.9525592553961949, 0.4471619219970187, 0.4443107953735706, 1, 0, -10.01602526684209, -10.01496769024602, 0.9989429824409113, 0.2292357331436513],
      [0, 0, 0.9991362520746339, 0.1, 0.0008637479253661429, -0.001302585666649314, 0.6666666666666666, 0, 0, -3.862543378319285, -3.86319467115261, 1, 0],
      [0, 0, 0.9991362520746339, 0.1, 0.0008637479253661429, -0.00108213566329951, 0.6666666666666666, 0, 0, -4.396578182720095, -4.397119250551745, 1, 0],
      [0.1102964893799113, 0.05343496373485173, 0.8869851104732615, 496.8266983439469, 0.1130148895267385, 5.182687788626875, 0.03431430830422488, 1, 0, -13.77586045828166, -11.51989966287228, 0.104772830112689, 0.2087031700230137],
      [0, 0, 0.9991362520746339, 0.1, 0.0008637479253661429, -0.002250505166488281, 0.6666666666666666, 0, 0, -4.042032834215677, -4.043158086798921, 1, 0],
      [1.131749355382826, 0, 0.2402671967279457, 1.586206925180407, 0.7597328032720543, 0, 0.6666666666666666, 0, 0, 0, 0, 1, 1] 
      ]
    },
   "headers":    [
["&alpha;", "Synonymous substitution rate at a site"],
    ["&beta;<sup>1</sup>", "Non-synonymous substitution rate at a site for the negative/neutral evolution component 1"],
    ["p<sup>1</sup>", "Mixture distribution weight allocated to negative/neutral evolution component 1"],
    ["&beta;<sup>+</sup>", "Non-synonymous substitution rate at a site for the positive selection component"],
    ["p<sup>+</sup>", "Mixture distribution weight allocated to the positive selection component"],
    ["LRT", "Likelihood ratio test statistic for episodic diversification, i.e., p<sup>+</sup> &gt; 0 <emph>and<emph> &beta;<sup>+</sup> &gt; &alpha;"],
    ["p-value", "Asymptotic p-value for episodic diversification, i.e., p<sup>+</sup> &gt; 0 <emph>and<emph> &beta;<sup>+</sup> &gt; &alpha;"],
    ["# branches under selection", "The (very approximate and rough) estimate of how many branches may have been under selection at this site, i.e., had an empirical Bayes factor of 100 or more for the &beta;<sup>+</sup> rate"],
    ["Total branch length", "The total length of branches contributing to inference at this site, and used to scale dN-dS"],
    ["MEME LogL", "Site Log-likelihood under the MEME model"],
    ["FEL LogL", "Site Log-likelihood under the FEL model"],
    ["FEL &alpha;", "Synonymous substitution rate at a site under the FEL model"],
    ["FEL &beta;", "Non-synonymous substitution rate at a site under the FEL model"] 
    ]
  },
 "analysis":{
   "authors":"Sergei L. Kosakovsky Pond, Steven Weaver",
   "citation":"Detecting Individual Sites Subject to Episodic Diversifying Selection. _PLoS Genet_ 8(7): e1002764.",
   "contact":"spond@temple.edu",
   "info":"MEME (Mixed Effects Model of Evolution)\n    estimates a site-wise synonymous (&alpha;) and a two-category mixture of non-synonymous\n    (&beta;-, with proportion p-, and &beta;+ with proportion [1-p-]) rates, and\n    uses a likelihood ratio test to determine if &beta;+ > &alpha; at a site.\n    The estimates aggregate information over a proportion of branches at a site,\n    so the signal is derived from\n    episodic diversification, which is a combination of strength of selection [effect size] and\n    the proportion of the tree affected. A subset of branches can be selected\n    for testing as well, in which case an additional (nuisance) parameter will be\n    inferred -- the non-synonymous rate on branches NOT selected for testing. Multiple partitions within a NEXUS file are also supported\n    for recombination - aware analysis. Version 3.0 adds a different format for ancestral state reconstruction, branch-site posterior storage, and site-level heterogeneity testing. \n    Version 4 adds support for multiple hits and more than 2 rate classes on omega, as well as site-level imputation option.\n    Version 4.1 fixes bugs with EBF computation for > 2 more rates and MH reporting.\n    ",
   "requirements":"in-frame codon alignment and a phylogenetic tree",
   "settings":{
     "Imputed States":0,
     "fit-mode":0,
     "multihit":"None",
     "rates":2,
     "site-filter":{
       "site-filter":null,
       "site-save-filter":null
      }
    },
   "version":"4.1"
  },
 "branch attributes":{
   "0":{
     "DireGB":{
       "Global MG94xREV":0.00594407946905813,
       "Nucleotide GTR":0.005969416226472999,
       "Posterior prob omega class by site":        [
[0, 0.8500406803704778, 0.8500620290976303, 0, 0, 0.9308213006275139, 0.8500611797118138, 0, 0.8500787433874984, 0.8500691052869984, 0.8500562813257763, 0, 0.8500441452313426, 0.8500691052869984, 0.8500397849994853, 1.091145818311225e-08, 0, 0.8500526207660803, 0, 0.8500787433874984, 0.8500691052869984, 0.8500818830674068, 0, 0.8500476880950056, 0.9849531310834908, 0.8500476880950056, 0.8500583577161591, 1.102387356769572e-08, 0.8500620290976307, 0.8500620290976307, 1.140262225779599e-08, 0.8500569554295859, 1.130746181556929e-08, 0, 0.8500473904405887, 0.8500708839149611, 0.8500562813257982, 0.8500526207660966, 0, 0.8500000000000001, 0, 0.8500000000000001, 0.8500000000000001, 0.8499999999999998, 0.8500000000000001, 0.8500000000000001, 0.8500000000000004, 0.8500000000000001, 0, 0.8500000000000001, 0.8500000000000001, 0, 0.8500000000000001, 9.999999999999992e-09, 0.8500000000000001, 0.8500000000000001, 0.8500000000000001, 0.8500000000000001, 0.8500000000000001, 0.8500000000000001, 0.8500000000000001, 0.8500000000000001, 0.8500000000000001, 0.8500000000000001, 0.8500000000000001, 0.8500000000000001, 0.8500000000000001, 0, 0.8500405437880737, 0.8500559496321161, 0.8500620290976303, 0.850061179711699, 1.111936035100376e-08, 0.8500559496321607, 0, 0.8500620290976307, 0, 0.8500611797116983, 0.8500441452313426, 0.8500654653886317, 0.8500476880950835, 0.8500562813257975, 0.8500366700184202, 0.8500620290976307, 0.8500476880950835, 0.8500611797118146, 0, 0.8500397849994845, 0.8500791395822697, 0.8500620290976307, 0.8500476880950835, 0, 1.095298696860206e-08, 1.099137433317175e-08, 0, 0.8500476880950736, 0.8500562813257975, 1.102890778431053e-08, 0.8500470396947698, 0, 0.8500393687329546, 0.8500526207660962, 0.8500559496321607, 0.8500473904405887, 0.8500000000000001, 0.25, 0.8500000000000001, 0.8500000000000001, 0.8500000000000001, 0.8500000000000001, 0.8236322062499999, 0.8500000016623848, 0.8500473904404758, 0, 0.8500691052869547, 0, 0.8500559496321607, 1.116136006103676e-08, 1.120632575199388e-08, 0.8500301603015564, 0.8500562813257975, 0, 0.850086705430192, 0.8500708839149611, 0.8500611797116983, 0.8500597207851253, 0.850039368732959, 0.8500470396947701, 0.8500470396947701, 1.102328908689846e-08, 0.8500476880950056, 0.8500691052869978, 0.8500620290976303, 0.8500470396947698, 0.8500562813257982, 0.8500611797116915, 0.8500526207660962, 0.8500473904405887, 0.8500526207660962, 0.8500526207660803, 0.8500562813257975, 0.8500397849994853, 0.850039368732959, 0.8500559496321607, 0.8500691052869962, 0.8500559496321607, 0.8123184437521136, 0.8500000000000001, 0.8500000000000001, 0.8500000000000001, 0.8500000000000001, 0.8500000000000001, 0, 0, 0.8500000000000001, 0.8500000000000001, 0, 0.7999999999999998, 0.8500000000000001, 0.8500000000000001, 0.8500000000000001, 0, 0.8500000000000001, 0.8500000000000001, 0.8500000000000001, 0.7594222187798095, 0.8500000000000001, 0.8500000002977142, 0.8500611797116907, 0.8500393687329546, 0.8500441452313426, 0.8500597207851253, 0.8500476880950042, 0.8500552687281223, 0.8500559496321602, 0.8500552687281223, 0.8500583577161599, 1.099551177336745e-08, 0.8500559496321168, 0.8500526207660803, 0.8500559496321607, 0.8500526207660966, 0.8500301603015564, 0, 0.850061179711699, 0.8500620290976307, 0.850039368732959, 0.8500740237304699, 0.877871321262979, 0.8500476880950053, 0, 0.8500473904405887, 0.8500470396947698, 1.115134563358858e-08, 0.8500552687281223, 0.8500562472726472, 1.37035981050296e-08, 0.8500473904405887, 0.9266632797561151, 0, 0.8500000000000001, 0.8500000000000004, 0.8500000000000001, 0.8500000000000001, 0.8500000000000001, 0, 0.8500451558915799, 0.8500552904228572, 0.8500562813257733, 0.8500441452313404, 0.8500654653886272, 0.8500526207660785, 0, 0.8500476880950827, 0.8500526207660966, 0.850047039694766, 0.8500620290976284, 0.8500526207660791, 0.8500526207660887, 0.8500441452313426, 0.8500470396947698, 0.8500611797116907, 1.126198292266185e-08, 0.8500569554295859, 0.8500526207660803, 0.8500301603015538, 0.8500473904404716, 0.8500611797118131, 1.124881050654009e-08, 0.8500695956567086, 0.8500569554295859, 0.8500611797118131, 0.2071651603403782, 0.8500708839149573, 0, 0, 0, 0, 0, 0, 0, 0.8500526207660962, 0.850052620766086, 0, 0, 0, 0, 0, 0.8156852684688921, 0, 0.8500740237304699, 0, 0, 0, 0.8500708839149611, 0.8500473904405887, 1.097958347453478e-08, 0.8500476880950042, 0.8500645221994992, 0, 1.098872819989117e-08, 0, 0, 0.8500695956567111, 0.850039368732959, 0, 0.8500787433874984, 1.091541956656114e-08, 1.091579149057847e-08, 0, 1.088651702791647e-08, 0, 0, 0, 0, 0.8500654653886317, 0, 0, 0, 0, 0, 0, 0, 0, 0, 0, 0, 0, 0, 0, 0, 0, 0, 0, 0.850064669451176, 0.850064669451176, 0, 0.8500611797118047, 0.8500562472726479, 0.850039368732959, 0.06744426597016623, 0.8500406803704778, 0.8500393687329546, 1.200454968669258e-08, 1.096584615362945e-08, 0.8500787433874984, 0.849112588261036, 0.05548761303261149, 0.8500552687281223, 0.8500695956567111, 0.8500473904405226, 0.8500654653886317, 0.8500740237304699, 0.8500397849994853, 0.8500611797116907, 0.8500552687281223, 0, 0.8500787433874977, 0.8500691052869547, 0.8500476880950034, 0, 0.8500691052869547, 0.8500583577161591, 0.8500620290976311, 0.8500569554295859, 0.8500898077413084, 0.8500393687329584, 0.8500654653886317, 0.8500691052869441, 0.8500476880950034, 0.8500818830674068, 0, 0.8500620290976303, 0.850039368732959, 0.8500473904405887, 1.104884543853544e-08, 0.8500476880950042, 0.8500611797118138, 0.8500611797118138, 0.8500645221501798, 0.8500526207660887, 0.8500473904405887, 0.832238482527305, 1.892449968025124e-05, 0.8500473904405226, 0.8500393687329546, 1.010345371831003e-06, 0.8500818830674068, 0.25],
        [0, 0.1499593196295222, 0.1499379709023697, 0, 0, 0.06917869937248611, 0.1499388202881862, 0, 0.1499212566125016, 0.1499308947130016, 0.1499437186742237, 0, 0.1499558547686574, 0.1499308947130016, 0.1499602150005147, 0.9999999890885418, 0, 0.1499473792339197, 0, 0.1499212566125016, 0.1499308947130016, 0.1499181169325932, 0, 0.1499523119049944, 0.01504686891650919, 0.1499523119049944, 0.1499416422838409, 0.9999999889761264, 0.1499379709023693, 0.1499379709023693, 0.9999999885973777, 0.1499430445704141, 0.9999999886925381, 0, 0.1499526095594113, 0.1499291160850389, 0.1499437186742018, 0.1499473792339034, 0, 0.1499999999999999, 0, 0.1499999999999999, 0.1499999999999999, 0.1500000000000002, 0.1499999999999999, 0.1499999999999999, 0.1499999999999996, 0.1499999999999999, 0, 0.1499999999999999, 0.1499999999999999, 0, 0.1499999999999999, 0.9999999899999999, 0.1499999999999999, 0.1499999999999999, 0.1499999999999999, 0.1499999999999999, 0.1499999999999999, 0.1499999999999999, 0.1499999999999999, 0.1499999999999999, 0.1499999999999999, 0.1499999999999999, 0.1499999999999999, 0.1499999999999999, 0.1499999999999999, 0, 0.1499594562119263, 0.1499440503678839, 0.1499379709023697, 0.149938820288301, 0.9999999888806397, 0.1499440503678393, 0, 0.1499379709023693, 0, 0.1499388202883017, 0.1499558547686574, 0.1499345346113683, 0.1499523119049165, 0.1499437186742025, 0.1499633299815798, 0.1499379709023693, 0.1499523119049165, 0.1499388202881854, 0, 0.1499602150005155, 0.1499208604177303, 0.1499379709023693, 0.1499523119049165, 0, 0.999999989047013, 0.9999999890086256, 0, 0.1499523119049264, 0.1499437186742025, 0.9999999889710922, 0.1499529603052302, 0, 0.1499606312670454, 0.1499473792339038, 0.1499440503678393, 0.1499526095594113, 0.1499999999999999, 0.75, 0.1499999999999999, 0.1499999999999999, 0.1499999999999999, 0.1499999999999999, 0.1763677937500001, 0.1499999983376152, 0.1499526095595242, 0, 0.1499308947130453, 0, 0.1499440503678393, 0.9999999888386399, 0.9999999887936742, 0.1499698396984436, 0.1499437186742025, 0, 0.149913294569808, 0.1499291160850389, 0.1499388202883017, 0.1499402792148747, 0.149960631267041, 0.1499529603052299, 0.1499529603052299, 0.9999999889767109, 0.1499523119049944, 0.1499308947130022, 0.1499379709023697, 0.1499529603052302, 0.1499437186742018, 0.1499388202883085, 0.1499473792339038, 0.1499526095594113, 0.1499473792339038, 0.1499473792339197, 0.1499437186742025, 0.1499602150005147, 0.149960631267041, 0.1499440503678393, 0.1499308947130038, 0.1499440503678393, 0.1876815562478864, 0.1499999999999999, 0.1499999999999999, 0.1499999999999999, 0.1499999999999999, 0.1499999999999999, 0, 0, 0.1499999999999999, 0.1499999999999999, 0, 0.2000000000000002, 0.1499999999999999, 0.1499999999999999, 0.1499999999999999, 0, 0.1499999999999999, 0.1499999999999999, 0.1499999999999999, 0.2405777812201905, 0.1499999999999999, 0.1499999997022858, 0.1499388202883093, 0.1499606312670454, 0.1499558547686574, 0.1499402792148747, 0.1499523119049958, 0.1499447312718777, 0.1499440503678398, 0.1499447312718777, 0.1499416422838401, 0.9999999890044883, 0.1499440503678832, 0.1499473792339197, 0.1499440503678393, 0.1499473792339034, 0.1499698396984436, 0, 0.149938820288301, 0.1499379709023693, 0.149960631267041, 0.1499259762695301, 0.122128678737021, 0.1499523119049947, 0, 0.1499526095594113, 0.1499529603052302, 0.9999999888486544, 0.1499447312718777, 0.1499437527273528, 0.9999999862964019, 0.1499526095594113, 0.07333672024388493, 0, 0.1499999999999999, 0.1499999999999996, 0.1499999999999999, 0.1499999999999999, 0.1499999999999999, 0, 0.1499548441084201, 0.1499447095771428, 0.1499437186742267, 0.1499558547686596, 0.1499345346113728, 0.1499473792339215, 0, 0.1499523119049173, 0.1499473792339034, 0.149952960305234, 0.1499379709023716, 0.1499473792339209, 0.1499473792339113, 0.1499558547686574, 0.1499529603052302, 0.1499388202883093, 0.9999999887380171, 0.1499430445704141, 0.1499473792339197, 0.1499698396984462, 0.1499526095595284, 0.1499388202881869, 0.9999999887511895, 0.1499304043432914, 0.1499430445704141, 0.1499388202881869, 0.7928348396596219, 0.1499291160850427, 0, 0, 0, 0, 0, 0, 0, 0.1499473792339038, 0.149947379233914, 0, 0, 0, 0, 0, 0.1843147315311079, 0, 0.1499259762695301, 0, 0, 0, 0.1499291160850389, 0.1499526095594113, 0.9999999890204165, 0.1499523119049958, 0.1499354778005008, 0, 0.9999999890112719, 0, 0, 0.1499304043432889, 0.149960631267041, 0, 0.1499212566125016, 0.9999999890845804, 0.9999999890842085, 0, 0.999999989113483, 0, 0, 0, 0, 0.1499345346113683, 0, 0, 0, 0, 0, 0, 0, 0, 0, 0, 0, 1, 0, 0, 0, 0, 0, 0, 0.149935330548824, 0.149935330548824, 0, 0.1499388202881953, 0.1499437527273521, 0.149960631267041, 0.9325557340298338, 0.1499593196295222, 0.1499606312670454, 0.9999999879954503, 0.9999999890341539, 0.1499212566125016, 0.150887411738964, 0.9445123869673885, 0.1499447312718777, 0.1499304043432889, 0.1499526095594774, 0.1499345346113683, 0.1499259762695301, 0.1499602150005147, 0.1499388202883093, 0.1499447312718777, 0, 0.1499212566125023, 0.1499308947130453, 0.1499523119049966, 0, 0.1499308947130453, 0.1499416422838409, 0.1499379709023689, 0.1499430445704141, 0.1499101922586916, 0.1499606312670416, 0.1499345346113683, 0.1499308947130559, 0.1499523119049966, 0.1499181169325932, 0, 0.1499379709023697, 0.149960631267041, 0.1499526095594113, 0.9999999889511546, 0.1499523119049958, 0.1499388202881862, 0.1499388202881862, 0.1499354778498202, 0.1499473792339113, 0.1499526095594113, 0.167761517472695, 0.9999810755003198, 0.1499526095594774, 0.1499606312670454, 0.9999989896546282, 0.1499181169325932, 0.75] 
        ],
       "original name":"DireGB"
      },
     "Node4":{
       "Global MG94xREV":0.00853879897624219,
       "Nucleotide GTR":0.008566923593756069,
       "Posterior prob omega class by site":        [
[0, 0.8500584338852912, 0.8500890970765006, 0, 0, 0.9185333774223502, 0.850087877473872, 0, 0.850113103207459, 0.8500992608249235, 0.8500808420565336, 0, 0.8500634100973582, 0.8500992608249235, 0.8500571482292366, 1.120281347206506e-08, 0, 0.850075584083659, 0, 0.850113103207459, 0.8500992608249235, 0.8501176124467393, 0, 0.850068496246589, 0.9553648552194081, 0.8500684962466079, 0.8500838231996046, 1.142448520968657e-08, 0.8500890970765009, 0.8500890970765009, 6.911045322960153e-09, 0.8500818072508418, 1.175233876110651e-08, 0, 0.8500680675038574, 0.8501018109902686, 0.8500808387914813, 0.8500755804874611, 0, 0.8500680675027623, 0, 0.8500807900377291, 0.8500565485722623, 0.850085778020832, 0.8500680675038574, 0.8500992569170904, 0.8500755804873792, 0.8500755804874404, 0, 0.8500680675027623, 0.8500675642522092, 0, 0.8500680675027623, 7.54141373243684e-09, 0.8500755804873086, 0.8500808387914746, 0.8500680675027623, 0.8500675642522167, 0.8500680675038574, 0.8500680675038574, 0.8500675642522167, 0.8500526726510471, 0.8500680675027623, 0.8500675642522167, 0.8500680695626157, 0.8500992569174995, 0.850089094459423, 0, 0.8500951137494687, 0.8500803631994651, 0.8500890928554975, 0.85008787747353, 1.096751750022117e-08, 0.8500803613234544, 0, 0.8500890945856445, 0, 0.85008787747353, 0.8500634100973582, 0.8500940326159194, 0.8500684993333194, 0.8500808420565984, 0.8500526741304356, 0.8500890970765009, 0.8500684993333194, 0.850087877473872, 0, 0.8500571482292366, 0.8501136723009878, 0.8500890970765009, 0.8500684993333194, 0, 1.176711207036977e-09, 1.143725179581497e-08, 0, 0.8500684993332889, 0.8500808420565984, 1.126412265814904e-08, 0.8500675677609081, 0, 0.8500565503636689, 0.8500755840837059, 0.8500803652588764, 0.8500680713614174, 0.8500680675038574, 0.25, 0.8500070797088736, 0.850075580487346, 0.8500565485722555, 0.8500794150044682, 0.8239863305027457, 0.8500684962472236, 0.8500680675027623, 0, 0.8500992569170986, 0, 0.8500803613234544, 7.487769373369918e-09, 7.420628705293375e-09, 0.8500433210263147, 0.8500808387914813, 0, 0.85012453322221, 0.8501018109902678, 0.85008787747353, 0.8500857818886939, 0.8500565503636824, 0.8500675677609085, 0.8500675677609085, 1.126073594825297e-08, 0.8500684993330884, 0.8500992608249235, 0.8500890970765006, 0.8500675677609081, 0.850080840589165, 0.8500878774735073, 0.8500755840837059, 0.8500680713614174, 0.8500755840837059, 0.850075584083659, 0.8500808420565984, 0.8500571463422032, 0.8500565503636824, 0.8500803652588764, 0.8500992608249182, 0.8500803652588764, 0.838770822511324, 0.8500755840837059, 0.8500755840837059, 0.8500634100973582, 0.8500755840837059, 0.8500803652588731, 0, 0, 0.8500000000000001, 0.8500000000000001, 0, 0.7999999999999995, 0.8500000000000001, 0.8500000000000001, 0.8500000000000001, 0, 0.8500878737999209, 0.8500807900377291, 0.8500680675027623, 0.907519104389698, 0.8500684962473436, 0.8500755804873086, 0.8500878737987234, 0.8500565485722186, 0.8500634083666923, 0.8500857818886939, 0.8500684980449076, 0.8500793838753772, 0.8500803652588758, 0.8500793859350368, 0.85008382311832, 1.104210968065988e-08, 0.8500803633823324, 0.8500755840836594, 0.8500803613234544, 0.8500755804874611, 0.8500433210263147, 0, 0.8500878737987997, 0.8500890927292754, 0.8500565485722873, 0.8501063221885371, 0.901628367947676, 0.8500684980449167, 0, 0.8500680693019969, 0.8500675642522167, 7.410844437699332e-09, 0.8500793838753772, 0.8500807900377291, 7.718498964883918e-09, 0.8500680675038574, 0.9506797827524449, 0, 0.8500675642522167, 0.8500803613234548, 0.8500818072508286, 0.8500680675038438, 0.8500803613234318, 0, 0.8500648596286918, 0.8500794150044889, 0.8500808387912669, 0.8500634063069773, 0.8500940282462395, 0.8500755804873086, 0, 0.8500684962473433, 0.8500755804874615, 0.8500675642522167, 0.8500890927292754, 0.8500755804873086, 0.8500755804873875, 0.850063406306977, 0.8500675642522167, 0.8500878737987234, 1.156856064762399e-08, 0.8500818072508418, 0.8500755804873086, 0.8500433210263147, 0.8500680675027623, 0.8500878737999217, 7.36631397539331e-09, 0.8500999598166394, 0.8500818072508418, 0.8500878737999217, 0.2138018349515503, 0.8501018110715005, 0, 0, 0, 0, 0, 0, 0, 0.8500755840837059, 0.8500755840836771, 0, 0, 0, 0, 0, 0.8546730050786812, 0, 0.8501063247600255, 0, 0, 0, 0.8501018152409305, 0.850068071361417, 1.107715873694062e-08, 0.8500684993330835, 0.8500926783568653, 0, 1.129559233541277e-08, 0, 0, 0.8500999646271603, 0.8500565503636824, 0, 0.850113103207459, 1.104090984558144e-08, 1.096327231878429e-08, 0, 1.00348996392771e-09, 0, 0, 0, 0, 0.8500940326159202, 0, 0, 0, 0, 0, 0, 0, 0, 0, 0, 0, 0.8677546265377251, 0, 0, 0, 0, 0, 0, 0.8500928894493731, 0.8500928894493731, 0, 0.8500878774738433, 0.8500807932018314, 0.8500565503636824, 0.06891651384954692, 0.8500584338852912, 0.8500565503636697, 1.251923238320316e-08, 1.119375705106947e-08, 0.850113103207459, 0.8491232603098389, 0.05755811423702779, 0.8500793874556092, 0.8500999646271603, 0.8500680713612211, 0.8500940326159202, 0.8501063247600255, 0.8500571482292366, 0.8500878774735066, 0.8500793874556092, 0, 0.8501130984036235, 0.8500992569170986, 0.8500684962465698, 0, 0.8500992569170986, 0.8500838218303489, 0.8500890927292754, 0.8500818072508414, 0.8501289918287744, 0.8500565503636824, 0.8500940282462395, 0.8500992569169915, 0.8500684962465698, 0.8501176074460592, 0, 0.8500890970765006, 0.8500565503636824, 0.850068071361417, 1.100440875580368e-08, 0.8500684993330835, 0.850087877473869, 0.850087877473872, 0.850073011546443, 0.8500755840836832, 0.850068071361417, 0.8525541030407598, 0.05586416350019126, 0.8500680713612211, 0.8500565503636697, 0.9907834373680643, 0.8501176124467393, 0.25],
        [0, 0.1499415661147088, 0.1499109029234994, 0, 0, 0.08146662257764981, 0.149912122526128, 0, 0.149886896792541, 0.1499007391750765, 0.1499191579434664, 0, 0.1499365899026418, 0.1499007391750765, 0.1499428517707634, 0.9999999887971865, 0, 0.149924415916341, 0, 0.149886896792541, 0.1499007391750765, 0.1498823875532607, 0, 0.149931503753411, 0.04463514478059194, 0.1499315037533921, 0.1499161768003954, 0.9999999885755148, 0.1499109029234991, 0.1499109029234991, 0.9999999930889547, 0.1499181927491582, 0.9999999882476612, 0, 0.1499319324961426, 0.1498981890097314, 0.1499191612085187, 0.1499244195125389, 0, 0.1499319324972377, 0, 0.1499192099622709, 0.1499434514277377, 0.149914221979168, 0.1499319324961426, 0.1499007430829096, 0.1499244195126208, 0.1499244195125596, 0, 0.1499319324972377, 0.1499324357477908, 0, 0.1499319324972377, 0.9999999924585863, 0.1499244195126914, 0.1499191612085254, 0.1499319324972377, 0.1499324357477833, 0.1499319324961426, 0.1499319324961426, 0.1499324357477833, 0.1499473273489529, 0.1499319324972377, 0.1499324357477833, 0.1499319304373843, 0.1499007430825005, 0.149910905540577, 0, 0.1499048862505313, 0.1499196368005349, 0.1499109071445025, 0.14991212252647, 0.9999999890324826, 0.1499196386765456, 0, 0.1499109054143555, 0, 0.14991212252647, 0.1499365899026418, 0.1499059673840806, 0.1499315006666806, 0.1499191579434016, 0.1499473258695644, 0.1499109029234991, 0.1499315006666806, 0.149912122526128, 0, 0.1499428517707634, 0.1498863276990122, 0.1499109029234991, 0.1499315006666806, 0, 0.9999999988232888, 0.9999999885627482, 0, 0.1499315006667111, 0.1499191579434016, 0.9999999887358774, 0.1499324322390919, 0, 0.1499434496363311, 0.1499244159162941, 0.1499196347411236, 0.1499319286385826, 0.1499319324961426, 0.75, 0.1499929202911264, 0.149924419512654, 0.1499434514277445, 0.1499205849955318, 0.1760136694972543, 0.1499315037527764, 0.1499319324972377, 0, 0.1499007430829014, 0, 0.1499196386765456, 0.9999999925122306, 0.9999999925793713, 0.1499566789736853, 0.1499191612085187, 0, 0.14987546677779, 0.1498981890097322, 0.14991212252647, 0.1499142181113061, 0.1499434496363176, 0.1499324322390915, 0.1499324322390915, 0.9999999887392641, 0.1499315006669116, 0.1499007391750765, 0.1499109029234994, 0.1499324322390919, 0.149919159410835, 0.1499121225264927, 0.1499244159162941, 0.1499319286385826, 0.1499244159162941, 0.149924415916341, 0.1499191579434016, 0.1499428536577968, 0.1499434496363176, 0.1499196347411236, 0.1499007391750818, 0.1499196347411236, 0.161229177488676, 0.1499244159162941, 0.1499244159162941, 0.1499365899026418, 0.1499244159162941, 0.1499196347411269, 0, 0, 0.1499999999999999, 0.1499999999999999, 0, 0.2000000000000005, 0.1499999999999999, 0.1499999999999999, 0.1499999999999999, 0, 0.1499121262000791, 0.1499192099622709, 0.1499319324972377, 0.09248089561030204, 0.1499315037526564, 0.1499244195126914, 0.1499121262012766, 0.1499434514277814, 0.1499365916333077, 0.1499142181113061, 0.1499315019550924, 0.1499206161246228, 0.1499196347411242, 0.1499206140649632, 0.14991617688168, 0.9999999889578903, 0.1499196366176676, 0.1499244159163406, 0.1499196386765456, 0.1499244195125389, 0.1499566789736853, 0, 0.1499121262012003, 0.1499109072707246, 0.1499434514277127, 0.1498936778114629, 0.09837163205232402, 0.1499315019550833, 0, 0.1499319306980031, 0.1499324357477833, 0.9999999925891556, 0.1499206161246228, 0.1499192099622709, 0.999999992281501, 0.1499319324961426, 0.04932021724755509, 0, 0.1499324357477833, 0.1499196386765452, 0.1499181927491714, 0.1499319324961562, 0.1499196386765682, 0, 0.1499351403713082, 0.1499205849955111, 0.1499191612087331, 0.1499365936930227, 0.1499059717537605, 0.1499244195126914, 0, 0.1499315037526567, 0.1499244195125385, 0.1499324357477833, 0.1499109072707246, 0.1499244195126914, 0.1499244195126125, 0.149936593693023, 0.1499324357477833, 0.1499121262012766, 0.9999999884314393, 0.1499181927491582, 0.1499244195126914, 0.1499566789736853, 0.1499319324972377, 0.1499121262000783, 0.999999992633686, 0.1499000401833606, 0.1499181927491582, 0.1499121262000783, 0.7861981650484497, 0.1498981889284995, 0, 0, 0, 0, 0, 0, 0, 0.1499244159162941, 0.1499244159163229, 0, 0, 0, 0, 0, 0.1453269949213188, 0, 0.1498936752399745, 0, 0, 0, 0.1498981847590695, 0.149931928638583, 0.9999999889228413, 0.1499315006669165, 0.1499073216431347, 0, 0.9999999887044076, 0, 0, 0.1499000353728397, 0.1499434496363176, 0, 0.149886896792541, 0.9999999889590901, 0.9999999890367277, 0, 0.99999999899651, 0, 0, 0, 0, 0.1499059673840798, 0, 0, 0, 0, 0, 0, 0, 0, 0, 0, 0, 0.1322453734622749, 0, 0, 0, 0, 0, 0, 0.1499071105506269, 0.1499071105506269, 0, 0.1499121225261567, 0.1499192067981686, 0.1499434496363176, 0.9310834861504531, 0.1499415661147088, 0.1499434496363303, 0.9999999874807676, 0.999999988806243, 0.149886896792541, 0.1508767396901611, 0.9424418857629722, 0.1499206125443908, 0.1499000353728397, 0.1499319286387789, 0.1499059673840798, 0.1498936752399745, 0.1499428517707634, 0.1499121225264934, 0.1499206125443908, 0, 0.1498869015963765, 0.1499007430829014, 0.1499315037534302, 0, 0.1499007430829014, 0.1499161781696511, 0.1499109072707246, 0.1499181927491586, 0.1498710081712256, 0.1499434496363176, 0.1499059717537605, 0.1499007430830085, 0.1499315037534302, 0.1498823925539408, 0, 0.1499109029234994, 0.1499434496363176, 0.149931928638583, 0.9999999889955913, 0.1499315006669165, 0.149912122526131, 0.149912122526128, 0.149926988453557, 0.1499244159163168, 0.149931928638583, 0.1474458969592402, 0.9441358364998087, 0.1499319286387789, 0.1499434496363303, 0.00921656263193571, 0.1498823875532607, 0.75] 
        ]
      },
     "Node5":{
       "Global MG94xREV":0.004765252235565131,
       "Nucleotide GTR":0.004787837494955895,
       "Posterior prob omega class by site":        [
[0, 0.850032613759806, 0.8500497298130363, 0, 0, 0.8797921774913149, 0.8500490487354391, 0, 0.8500631304247989, 0.8500554029982046, 0.8500451214857376, 0, 0.850035391758925, 0.8500554029982046, 0.8500318958154556, 1.072498632141206e-08, 0, 0.8500421867597276, 0, 0.8500631304247989, 0.8500554029982046, 0.8500656476929894, 0, 0.8500382320451813, 0.3911651731213635, 0.8500382320451813, 0.8500467861301819, 1.050375387040612e-08, 0.8500497298130363, 0.8500497298130363, 1.110003605979919e-08, 0.8500456619142465, 1.07738009473789e-08, 0, 0.8500379935189831, 0.8500568290470427, 0.8500451214857422, 0.8500421867597269, 0, 0.8500379935189251, 0, 0.8500450941699439, 0.8500315620747497, 0.8500478790930911, 0.8500379935189831, 0.8500554029981502, 0.8500421867596997, 0.8500421867596679, 0, 0.8500379935189251, 0.8500377122686245, 0, 0.8500379935189251, 1.105165725289019e-08, 0.8500421867597185, 0.8500451214857219, 0.8500379935189251, 0.850037712268646, 0.8500379935189831, 0.8500379935189831, 0.850037712268646, 0.8500293984340425, 0.8500379935189251, 0.850037712268646, 0.8500379935189307, 0.8500554029981955, 0.8500497298130306, 0, 0.8500530878555234, 0.8500448556526843, 0.8500497298130253, 0.8500490487353795, 1.088715512592236e-08, 0.8500448556527032, 0, 0.8500497298130306, 0, 0.8500490487353787, 0.850035391758925, 0.8500524848148137, 0.8500382320452292, 0.8500451214857483, 0.8500293984340456, 0.8500497298130363, 0.8500382320452292, 0.8500490487354391, 0, 0.8500318958154549, 0.8500634480587838, 0.8500497298130363, 0.8500382320452292, 0, 1.070811423517728e-08, 1.065828385865902e-08, 0, 0.8500382320452239, 0.8500451214857483, 1.081755487860602e-08, 0.8500377122686554, 0, 0.8500315620747505, 0.8500421867597359, 0.850044855652713, 0.8500379935189945, 0.8500379935189831, 0.25, 0.850003951274136, 0.8500421867596627, 0.8500315620747302, 0.8500443270976656, 0.8238300481823306, 0.8500382320451649, 0.8500379935189251, 0, 0.8500554029981736, 0, 0.8500448556527032, 1.090700167544558e-08, 1.094558523695814e-08, 0.850024179624872, 0.8500451214857422, 0, 0.8500695140649923, 0.8500568290470427, 0.8500490487353787, 0.8500478790931001, 0.8500315620747528, 0.8500377122686558, 0.8500377122686558, 1.081288840615852e-08, 0.8500382320451888, 0.8500554029982038, 0.8500497298130363, 0.8500377122686554, 0.8500451214857452, 0.8500490487353758, 0.8500421867597359, 0.8500379935189945, 0.8500421867597359, 0.8500421867597276, 0.8500451214857483, 0.8500318958154526, 0.8500315620747528, 0.850044855652713, 0.850055402998203, 0.850044855652713, 0.7863119556511524, 0.8500421867597359, 0.8500421867597359, 0.8500353917589253, 0.8500421867597359, 0.8500448551708509, 0, 0, 0.85004904713673, 0.8500450927931033, 0, 0.8004593413920696, 0.850024537269789, 0.8500450927931033, 0.8500353901095892, 0, 0.8500490487354315, 0.8500450941699439, 0.8500379935189251, 0.8550356050838671, 0.8500382320452217, 0.8500421867597185, 0.8500490487353675, 0.8500315620747475, 0.8500353917589196, 0.8500478790931001, 0.8500382320451861, 0.8500443097015362, 0.8500448556527126, 0.8500443097015422, 0.8500467861301819, 1.079020537131997e-08, 0.8500448556526866, 0.8500421867597276, 0.8500448556527032, 0.8500421867597269, 0.850024179624872, 0, 0.850049048735372, 0.8500497298130253, 0.8500315620747497, 0.8500593464023886, 0.8645766522303088, 0.8500382320451865, 0, 0.8500379935189885, 0.8500377122686463, 1.090402727660994e-08, 0.8500443097015362, 0.8500450941699439, 1.222121898441752e-08, 0.8500379935189831, 0.01583145732250249, 0, 0.850037712268646, 0.8500448556527032, 0.8500456619142106, 0.8500379935189446, 0.8500448556526387, 0, 0.8500362018751003, 0.8500443270977242, 0.8500451214857309, 0.8500353917589136, 0.8500524848148023, 0.8500421867597185, 0, 0.8500382320452217, 0.8500421867597272, 0.850037712268646, 0.8500497298130253, 0.8500421867597185, 0.8500421867597231, 0.8500353917589136, 0.8500377122686463, 0.8500490487353675, 1.04207571500008e-08, 0.8500456619142465, 0.8500421867597185, 0.850024179624872, 0.8500379935189251, 0.8500490487354315, 1.098362405600387e-08, 0.8500557962763278, 0.8500456619142465, 0.8500490487354315, 0.2001467193576425, 0.8500568290470435, 0, 0, 0, 0, 0, 0, 0, 0.8500421867597359, 0.8500421867597306, 0, 0, 0, 0, 0, 0.7932250986091519, 0, 0.8500593464023939, 0, 0, 0, 0.8500568290470526, 0.8500379935189941, 1.077802896147961e-08, 0.8500382320451884, 0.8500517285130739, 0, 1.078598769433594e-08, 0, 0, 0.8500557962763399, 0.8500315620747528, 0, 0.8500631304247989, 1.072792586077619e-08, 1.072744864245255e-08, 0, 1.066360182565176e-08, 0, 0, 0, 0, 0.8500524848148137, 0, 0, 0, 0, 0, 0, 0, 0, 0, 0, 0, 0.8074601741032337, 0, 0, 0, 0, 0, 0, 0.850051846672862, 0.850051846672862, 0, 0.8500490487354339, 0.8500450941699507, 0.8500315620747528, 0.003825302567308682, 0.850032613759806, 0.8500315620747505, 1.096745204495379e-08, 1.076764030667617e-08, 0.8500631304247989, 0.8491077395107921, 0.05356413429524788, 0.8500443097015452, 0.8500557962763399, 0.8500379935189605, 0.8500524848148137, 0.8500593464023939, 0.8500318958154556, 0.850049048735375, 0.8500443097015452, 0, 0.8500631304247875, 0.8500554029981744, 0.85003823204518, 0, 0.8500554029981744, 0.8500467861301797, 0.8500497298130256, 0.8500456619142465, 0.850072001376461, 0.8500315620747528, 0.850052484814803, 0.8500554029981691, 0.85003823204518, 0.8500656476929789, 0, 0.8500497298130363, 0.8500315620747528, 0.8500379935189941, 1.083222000562609e-08, 0.8500382320451884, 0.8500490483330478, 0.8500490487354391, 0.850040750608688, 0.8500421867597321, 0.8500379935189945, 0.04109483891881743, 0.05294963347652643, 0.8500379935189605, 0.8500315620747505, 0.9817467517546044, 0.8500656476929894, 0.25],
        [0, 0.149967386240194, 0.1499502701869637, 0, 0, 0.1202078225086851, 0.1499509512645609, 0, 0.1499368695752011, 0.1499445970017954, 0.1499548785142624, 0, 0.149964608241075, 0.1499445970017954, 0.1499681041845444, 0.9999999892750137, 0, 0.1499578132402724, 0, 0.1499368695752011, 0.1499445970017954, 0.1499343523070106, 0, 0.1499617679548187, 0.6088348268786365, 0.1499617679548187, 0.1499532138698181, 0.9999999894962461, 0.1499502701869637, 0.1499502701869637, 0.9999999888999639, 0.1499543380857535, 0.999999989226199, 0, 0.1499620064810169, 0.1499431709529573, 0.1499548785142578, 0.1499578132402731, 0, 0.1499620064810749, 0, 0.1499549058300561, 0.1499684379252503, 0.1499521209069089, 0.1499620064810169, 0.1499445970018498, 0.1499578132403003, 0.1499578132403321, 0, 0.1499620064810749, 0.1499622877313755, 0, 0.1499620064810749, 0.9999999889483427, 0.1499578132402815, 0.1499548785142781, 0.1499620064810749, 0.149962287731354, 0.1499620064810169, 0.1499620064810169, 0.149962287731354, 0.1499706015659575, 0.1499620064810749, 0.149962287731354, 0.1499620064810693, 0.1499445970018045, 0.1499502701869694, 0, 0.1499469121444766, 0.1499551443473157, 0.1499502701869747, 0.1499509512646205, 0.9999999891128448, 0.1499551443472968, 0, 0.1499502701869694, 0, 0.1499509512646213, 0.149964608241075, 0.1499475151851863, 0.1499617679547708, 0.1499548785142517, 0.1499706015659544, 0.1499502701869637, 0.1499617679547708, 0.1499509512645609, 0, 0.1499681041845451, 0.1499365519412162, 0.1499502701869637, 0.1499617679547708, 0, 0.9999999892918857, 0.9999999893417162, 0, 0.1499617679547761, 0.1499548785142517, 0.9999999891824451, 0.1499622877313446, 0, 0.1499684379252495, 0.1499578132402641, 0.149955144347287, 0.1499620064810055, 0.1499620064810169, 0.75, 0.149996048725864, 0.1499578132403373, 0.1499684379252698, 0.1499556729023344, 0.1761699518176694, 0.1499617679548351, 0.1499620064810749, 0, 0.1499445970018264, 0, 0.1499551443472968, 0.9999999890929984, 0.9999999890544148, 0.149975820375128, 0.1499548785142578, 0, 0.1499304859350077, 0.1499431709529573, 0.1499509512646213, 0.1499521209068999, 0.1499684379252472, 0.1499622877313442, 0.1499622877313442, 0.9999999891871116, 0.1499617679548112, 0.1499445970017962, 0.1499502701869637, 0.1499622877313446, 0.1499548785142548, 0.1499509512646242, 0.1499578132402641, 0.1499620064810055, 0.1499578132402641, 0.1499578132402724, 0.1499548785142517, 0.1499681041845474, 0.1499684379252472, 0.149955144347287, 0.149944597001797, 0.149955144347287, 0.2136880443488476, 0.1499578132402641, 0.1499578132402641, 0.1499646082410747, 0.1499578132402641, 0.1499551448291491, 0, 0, 0.14995095286327, 0.1499549072068967, 0, 0.1995406586079304, 0.149975462730211, 0.1499549072068967, 0.1499646098904108, 0, 0.1499509512645685, 0.1499549058300561, 0.1499620064810749, 0.1449643949161329, 0.1499617679547783, 0.1499578132402815, 0.1499509512646325, 0.1499684379252525, 0.1499646082410804, 0.1499521209068999, 0.1499617679548139, 0.1499556902984638, 0.1499551443472874, 0.1499556902984578, 0.1499532138698181, 0.9999999892097946, 0.1499551443473134, 0.1499578132402724, 0.1499551443472968, 0.1499578132402731, 0.149975820375128, 0, 0.149950951264628, 0.1499502701869747, 0.1499684379252503, 0.1499406535976114, 0.1354233477696912, 0.1499617679548135, 0, 0.1499620064810115, 0.1499622877313537, 0.9999999890959728, 0.1499556902984638, 0.1499549058300561, 0.999999987778781, 0.1499620064810169, 0.9841685426774975, 0, 0.149962287731354, 0.1499551443472968, 0.1499543380857894, 0.1499620064810554, 0.1499551443473613, 0, 0.1499637981248997, 0.1499556729022758, 0.1499548785142691, 0.1499646082410864, 0.1499475151851977, 0.1499578132402815, 0, 0.1499617679547783, 0.1499578132402728, 0.149962287731354, 0.1499502701869747, 0.1499578132402815, 0.1499578132402769, 0.1499646082410864, 0.1499622877313537, 0.1499509512646325, 0.9999999895792429, 0.1499543380857535, 0.1499578132402815, 0.149975820375128, 0.1499620064810749, 0.1499509512645685, 0.999999989016376, 0.1499442037236722, 0.1499543380857535, 0.1499509512645685, 0.7998532806423575, 0.1499431709529565, 0, 0, 0, 0, 0, 0, 0, 0.1499578132402641, 0.1499578132402694, 0, 0, 0, 0, 0, 0.2067749013908481, 0, 0.1499406535976061, 0, 0, 0, 0.1499431709529474, 0.1499620064810059, 0.9999999892219711, 0.1499617679548116, 0.1499482714869261, 0, 0.9999999892140123, 0, 0, 0.1499442037236601, 0.1499684379252472, 0, 0.1499368695752011, 0.9999999892720741, 0.9999999892725514, 0, 0.9999999893363982, 0, 0, 0, 0, 0.1499475151851863, 0, 0, 0, 0, 0, 0, 0, 0, 0, 0, 0, 0.1925398258967663, 0, 0, 0, 0, 0, 0, 0.149948153327138, 0.149948153327138, 0, 0.1499509512645661, 0.1499549058300493, 0.1499684379252472, 0.9961746974326913, 0.149967386240194, 0.1499684379252495, 0.9999999890325479, 0.9999999892323597, 0.1499368695752011, 0.1508922604892079, 0.9464358657047521, 0.1499556902984548, 0.1499442037236601, 0.1499620064810395, 0.1499475151851863, 0.1499406535976061, 0.1499681041845444, 0.149950951264625, 0.1499556902984548, 0, 0.1499368695752125, 0.1499445970018256, 0.14996176795482, 0, 0.1499445970018256, 0.1499532138698203, 0.1499502701869744, 0.1499543380857535, 0.149927998623539, 0.1499684379252472, 0.149947515185197, 0.1499445970018309, 0.14996176795482, 0.1499343523070211, 0, 0.1499502701869637, 0.1499684379252472, 0.1499620064810059, 0.99999998916778, 0.1499617679548116, 0.1499509516669522, 0.1499509512645609, 0.149959249391312, 0.1499578132402679, 0.1499620064810055, 0.9589051610811826, 0.9470503665234735, 0.1499620064810395, 0.1499684379252495, 0.01825324824539565, 0.1499343523070106, 0.75] 
        ]
      },
     "Node8":{
       "Global MG94xREV":0.001168104882193928,
       "Nucleotide GTR":0.001177940591257619,
       "Posterior prob omega class by site":        [
[0, 0.8500079954261752, 0.8500121919742237, 0, 0, 0.03538470821262374, 0.8500120249159205, 0, 0.8500154776795668, 0.850013582896697, 0.8500110619988661, 0, 0.8500086766117217, 0.850013582896697, 0.8500078193297439, 1.017369440688528e-08, 0, 0.8500103425154161, 0, 0.8500154776795668, 0.850013582896697, 0.85001609492247, 0, 0.8500093728814727, 0.5524116758774472, 0.8500093728814727, 0.8500114700847435, 1.019175097875363e-08, 0.8500121919742241, 0.8500121919742241, 1.025446685111552e-08, 0.8500111944834201, 1.023733664393066e-08, 0, 0.8500093144846026, 0.8500139325815326, 0.8500110619988601, 0.8500103425154073, 0, 0.8500093144846003, 0, 0.8500110552909345, 0.8500077374990588, 0.8500117381649227, 0.850009314484601, 0.8500135828044043, 0.8500103424367963, 0.8500103423581625, 0, 0.8500093144846003, 0.8500092454303488, 0, 0.8500093144846003, 1.023577931358344e-08, 0.8500103425154062, 0.8500110619346944, 0.8500093144846003, 0.8500092454936775, 0.850009314484601, 0.850009314484601, 0.8500092454936775, 0.8500072070261584, 0.8500093144846003, 0.8500092454936775, 0.8500093144846059, 0.850013582896688, 0.850012191974217, 0, 0.8500130152036622, 0.8500109968946075, 0.8500121919742132, 0.8500120249159198, 1.021071339784841e-08, 0.8500109968946045, 0, 0.8500121919742181, 0, 0.850012024915919, 0.8500086766117217, 0.8500128674525019, 0.8500093728814814, 0.8500110619988661, 0.8500072070261622, 0.8500121919742241, 0.8500093728814814, 0.8500120249159205, 0, 0.8500078193297431, 0.8500155555503487, 0.8500121919742241, 0.8500093728814814, 0, 1.013225712129651e-08, 1.018852313215973e-08, 0, 0.850009372881481, 0.8500110619988661, 1.019608834461173e-08, 0.8500092454936881, 0, 0.8500077374990618, 0.8500103425154164, 0.8500109968946147, 0.8500093144846139, 0.850009314484601, 0.25, 0.8500009686094712, 0.8500103423581619, 0.8500077374207341, 0.850010867112947, 0.8236807275518495, 0.8500093727465282, 0.8500093144846018, 0, 0.8500135828966888, 0, 0.8500109968946045, 1.020618482793814e-08, 1.021671589285758e-08, 0.8500059276688339, 0.8500110619988593, 0, 0.8500170429679633, 0.8500139325815318, 0.850012024915919, 0.8500117381649329, 0.8500077374990618, 0.8500092454936881, 0.8500092454936884, 1.019404777980485e-08, 0.8500093728814803, 0.8500135828966964, 0.8500121919742237, 0.8500092454936881, 0.8500110619988631, 0.8500120249159198, 0.8500103425154164, 0.8500093144846139, 0.8500103425154164, 0.8500103425154161, 0.8500110619988661, 0.8500078193297409, 0.8500077374990618, 0.8500109968946147, 0.8500135828966964, 0.8500109968946147, 0.7497206248483234, 0.8500103425154153, 0.8500103425154153, 0.8500086766117202, 0.8500103425154153, 0.8500109968946098, 0, 0, 0.8500120244065498, 0.8500110548522588, 0, 0.8001127225150996, 0.8500060152537153, 0.8500110548522588, 0.8500086760862205, 0, 0.8500120249159122, 0.8500110552909345, 0.8500093144846003, 0.7958241458591027, 0.8500093728814724, 0.8500103425154059, 0.8500120249159114, 0.8500077374990588, 0.8500086766117164, 0.8500117381649329, 0.850009372881478, 0.8500108630031101, 0.8500109968946139, 0.8500108630031161, 0.8500114700847435, 1.018880568640444e-08, 0.8500109968946098, 0.8500103425154161, 0.8500109968946045, 0.8500103425154073, 0.8500059276688339, 0, 0.8500120249159122, 0.8500121919742127, 0.8500077374990594, 0.8500145498296766, 0.8109288428511299, 0.8500093728814776, 0, 0.8500093144846083, 0.850009245493679, 1.020916309837534e-08, 0.8500108630031101, 0.8500110552909352, 1.020046831547926e-08, 0.8500093144846026, 0.8550198492691669, 0, 0.8500092454936775, 0.8500109968946034, 0.8500111943745172, 0.850009314394542, 0.8500109967225052, 0, 0.850008875112658, 0.8500108672703771, 0.8500110619988571, 0.8500086766117078, 0.8500128674524868, 0.8500103425154047, 0, 0.8500093728814724, 0.8500103425154073, 0.8500092454936752, 0.8500121919742109, 0.8500103425154059, 0.8500103425154073, 0.8500086766117104, 0.850009245493679, 0.8500120249159114, 1.0210112865728e-08, 0.8500111944834201, 0.850010342515407, 0.8500059276688315, 0.8500093144845973, 0.8500120249159114, 1.02296360195172e-08, 0.8500136794193046, 0.8500111944834201, 0.8500120249159122, 0.1877886978862658, 0.8500139325815288, 0, 0, 0, 0, 0, 0, 0, 0.8500103425154164, 0.8500103425154164, 0, 0, 0, 0, 0, 0.7055147247941886, 0, 0.8500145498296826, 0, 0, 0, 0.8500139325815417, 0.8500093144846139, 1.018586007283935e-08, 0.8500093728814803, 0.8500126819366677, 0, 1.01880592648155e-08, 0, 0, 0.8500136794193189, 0.8500077374990626, 0, 0.8500154776795668, 1.017437119793854e-08, 1.017384753521299e-08, 0, 1.012758563222635e-08, 0, 0, 0, 0, 0.8500128674525019, 0, 0, 0, 0, 0, 0, 0, 0, 0, 0, 0, 0.7169525997955239, 0, 0, 0, 0, 0, 0, 0.850012710984216, 0.850012710984216, 0, 0.8500120249159205, 0.850011055290942, 0.8500077374990626, 0.06192816114270039, 0.8500079954261752, 0.8500077374990626, 1.035624554783257e-08, 1.01835128092358e-08, 0.8500154776795668, 0.8490929427700058, 0.0517542094664325, 0.8500108630031191, 0.8500136794193189, 0.8500093144846131, 0.8500128674525019, 0.8500145498296826, 0.8500078193297439, 0.850012024915919, 0.8500108630031191, 0, 0.8500154776795562, 0.8500135828966888, 0.8500093728814719, 0, 0.8500135828966888, 0.8500114700847412, 0.8500121919742132, 0.8500111944834201, 0.8500176528684267, 0.8500077374990618, 0.8500128674524913, 0.8500135828966888, 0.8500093728814719, 0.8500160949224594, 0, 0.8500121919742237, 0.8500077374990626, 0.8500093144846139, 1.019802035947602e-08, 0.8500093728814803, 0.8500120249159175, 0.8500120249159205, 0.8500099903567068, 0.8500103425154164, 0.8500093144846139, 0.7599669521077618, 0.05027653464120463, 0.8500093144846131, 0.8500077374990626, 0.934957559597779, 0.85001609492247, 0.25],
        [0, 0.1499920045738248, 0.1499878080257763, 0, 0, 0.9646152917873763, 0.1499879750840795, 0, 0.1499845223204332, 0.149986417103303, 0.1499889380011339, 0, 0.1499913233882783, 0.149986417103303, 0.1499921806702561, 0.9999999898263056, 0, 0.1499896574845839, 0, 0.1499845223204332, 0.149986417103303, 0.14998390507753, 0, 0.1499906271185273, 0.4475883241225528, 0.1499906271185273, 0.1499885299152565, 0.999999989808249, 0.1499878080257759, 0.1499878080257759, 0.9999999897455332, 0.1499888055165799, 0.9999999897626634, 0, 0.1499906855153974, 0.1499860674184674, 0.1499889380011399, 0.1499896574845927, 0, 0.1499906855153997, 0, 0.1499889447090655, 0.1499922625009412, 0.1499882618350773, 0.149990685515399, 0.1499864171955957, 0.1499896575632037, 0.1499896576418375, 0, 0.1499906855153997, 0.1499907545696512, 0, 0.1499906855153997, 0.9999999897642207, 0.1499896574845938, 0.1499889380653056, 0.1499906855153997, 0.1499907545063225, 0.149990685515399, 0.149990685515399, 0.1499907545063225, 0.1499927929738416, 0.1499906855153997, 0.1499907545063225, 0.1499906855153941, 0.149986417103312, 0.149987808025783, 0, 0.1499869847963378, 0.1499890031053925, 0.1499878080257868, 0.1499879750840802, 0.9999999897892866, 0.1499890031053955, 0, 0.1499878080257819, 0, 0.149987975084081, 0.1499913233882783, 0.1499871325474981, 0.1499906271185186, 0.1499889380011339, 0.1499927929738378, 0.1499878080257759, 0.1499906271185186, 0.1499879750840795, 0, 0.1499921806702569, 0.1499844444496513, 0.1499878080257759, 0.1499906271185186, 0, 0.9999999898677429, 0.9999999898114769, 0, 0.149990627118519, 0.1499889380011339, 0.9999999898039117, 0.1499907545063119, 0, 0.1499922625009382, 0.1499896574845836, 0.1499890031053853, 0.1499906855153861, 0.149990685515399, 0.75, 0.1499990313905288, 0.1499896576418381, 0.1499922625792659, 0.149989132887053, 0.1763192724481505, 0.1499906272534718, 0.1499906855153982, 0, 0.1499864171033112, 0, 0.1499890031053955, 0.9999999897938152, 0.9999999897832841, 0.1499940723311661, 0.1499889380011407, 0, 0.1499829570320367, 0.1499860674184682, 0.149987975084081, 0.1499882618350671, 0.1499922625009382, 0.1499907545063119, 0.1499907545063116, 0.9999999898059522, 0.1499906271185197, 0.1499864171033036, 0.1499878080257763, 0.1499907545063119, 0.1499889380011369, 0.1499879750840802, 0.1499896574845836, 0.1499906855153861, 0.1499896574845836, 0.1499896574845839, 0.1499889380011339, 0.1499921806702591, 0.1499922625009382, 0.1499890031053853, 0.1499864171033036, 0.1499890031053853, 0.2502793751516766, 0.1499896574845847, 0.1499896574845847, 0.1499913233882798, 0.1499896574845847, 0.1499890031053902, 0, 0, 0.1499879755934502, 0.1499889451477412, 0, 0.1998872774849004, 0.1499939847462847, 0.1499889451477412, 0.1499913239137795, 0, 0.1499879750840878, 0.1499889447090655, 0.1499906855153997, 0.2041758541408973, 0.1499906271185276, 0.1499896574845941, 0.1499879750840886, 0.1499922625009412, 0.1499913233882836, 0.1499882618350671, 0.149990627118522, 0.1499891369968899, 0.1499890031053861, 0.1499891369968839, 0.1499885299152565, 0.9999999898111943, 0.1499890031053902, 0.1499896574845839, 0.1499890031053955, 0.1499896574845927, 0.1499940723311661, 0, 0.1499879750840878, 0.1499878080257873, 0.1499922625009406, 0.1499854501703234, 0.1890711571488701, 0.1499906271185224, 0, 0.1499906855153917, 0.149990754506321, 0.9999999897908369, 0.1499891369968899, 0.1499889447090648, 0.9999999897995316, 0.1499906855153974, 0.1449801507308331, 0, 0.1499907545063225, 0.1499890031053966, 0.1499888056254828, 0.149990685605458, 0.1499890032774948, 0, 0.149991124887342, 0.1499891327296229, 0.1499889380011429, 0.1499913233882922, 0.1499871325475132, 0.1499896574845953, 0, 0.1499906271185276, 0.1499896574845927, 0.1499907545063248, 0.1499878080257891, 0.1499896574845941, 0.1499896574845927, 0.1499913233882896, 0.149990754506321, 0.1499879750840886, 0.9999999897898871, 0.1499888055165799, 0.149989657484593, 0.1499940723311685, 0.1499906855154027, 0.1499879750840886, 0.999999989770364, 0.1499863205806954, 0.1499888055165799, 0.1499879750840878, 0.8122113021137343, 0.1499860674184712, 0, 0, 0, 0, 0, 0, 0, 0.1499896574845836, 0.1499896574845836, 0, 0, 0, 0, 0, 0.2944852752058114, 0, 0.1499854501703174, 0, 0, 0, 0.1499860674184583, 0.1499906855153861, 0.99999998981414, 0.1499906271185197, 0.1499873180633323, 0, 0.9999999898119407, 0, 0, 0.1499863205806811, 0.1499922625009374, 0, 0.1499845223204332, 0.9999999898256288, 0.9999999898261525, 0, 0.9999999898724143, 0, 0, 0, 0, 0.1499871325474981, 0, 0, 0, 0, 0, 0, 0, 0, 0, 0, 0, 0.2830474002044761, 0, 0, 0, 0, 0, 0, 0.149987289015784, 0.149987289015784, 0, 0.1499879750840795, 0.149988944709058, 0.1499922625009374, 0.9380718388572996, 0.1499920045738248, 0.1499922625009374, 0.9999999896437545, 0.9999999898164872, 0.1499845223204332, 0.1509070572299942, 0.9482457905335675, 0.1499891369968809, 0.1499863205806811, 0.1499906855153869, 0.1499871325474981, 0.1499854501703174, 0.1499921806702561, 0.149987975084081, 0.1499891369968809, 0, 0.1499845223204438, 0.1499864171033112, 0.1499906271185281, 0, 0.1499864171033112, 0.1499885299152588, 0.1499878080257868, 0.1499888055165799, 0.1499823471315733, 0.1499922625009382, 0.1499871325475087, 0.1499864171033112, 0.1499906271185281, 0.1499839050775406, 0, 0.1499878080257763, 0.1499922625009374, 0.1499906855153861, 0.9999999898019797, 0.1499906271185197, 0.1499879750840825, 0.1499879750840795, 0.1499900096432932, 0.1499896574845836, 0.1499906855153861, 0.2400330478922382, 0.9497234653587954, 0.1499906855153869, 0.1499922625009374, 0.06504244040222096, 0.14998390507753, 0.75] 
        ]
      },
     "canBai_SAMN02921314":{
       "Global MG94xREV":0,
       "Nucleotide GTR":1e-06,
       "Posterior prob omega class by site":        [
[0, 0.8500000000000001, 0.8500000000000001, 0, 0, 0.7505424171642192, 0.8500000000000001, 0, 0.8500000000000001, 0.8500000000000001, 0.8500000000000001, 0, 0.8500000000000001, 0.8500000000000001, 0.8500000000000001, 1e-08, 0, 0.8500000000000001, 0, 0.8500000000000001, 0.8500000000000001, 0.8500000000000001, 0, 0.8500000000000001, 0.8598420211772778, 0.8500000000000001, 0.8500000000000001, 1e-08, 0.8500000000000001, 0.8500000000000001, 1e-08, 0.8500000000000001, 1e-08, 0, 0.8500000000000001, 0.8500000000000001, 0.8500000000000001, 0.8500000000000001, 0, 0.8500000000000001, 0, 0.8500000000000001, 0.8500000000000001, 0.8500000000000001, 0.8500000000000001, 0.8500000000000001, 0.8500000000000001, 0.8500000000000001, 0, 0.8500000000000001, 0.8500000000000001, 0, 0.8500000000000001, 1e-08, 0.8500000000000001, 0.8500000000000001, 0.8500000000000001, 0.8500000000000001, 0.8500000000000001, 0.8500000000000001, 0.8500000000000001, 0.8500000000000001, 0.8500000000000001, 0.8500000000000001, 0.8500000000000001, 0.8500000000000001, 0.8500000000000001, 0, 0.8500000000000001, 0.8500000000000001, 0.8500000000000001, 0.8500000000000001, 1e-08, 0.8500000000000001, 0, 0.8500000000000001, 0, 0.8500000000000001, 0.8500000000000001, 0.8500000000000001, 0.8500000000000001, 0.8500000000000001, 0.8500000000000001, 0.8500000000000001, 0.8500000000000001, 0.8500000000000001, 0, 0.8500000000000001, 0.8500000000000001, 0.8500000000000001, 0.8500000000000001, 0, 1e-08, 1e-08, 0, 0.8500000000000001, 0.8500000000000001, 1e-08, 0.8500000000000001, 0, 0.8500000000000001, 0.8500000000000001, 0.8500000000000001, 0.8500000000000001, 0.8500000000000001, 0.25, 0.8500000000000001, 0.8500000000000001, 0.8500000000000001, 0.8500000000000001, 0.8236322062499999, 0.8500000000000001, 0.8500000000000001, 0, 0.8500000000000001, 0, 0.8500000000000001, 1e-08, 1e-08, 0.8500000000000001, 0.8500000000000001, 0, 0.8500000000000001, 0.8500000000000001, 0.8500000000000001, 0.8500000000000001, 0.8500000000000001, 0.8500000000000001, 0.8500000000000001, 1e-08, 0.8500000000000001, 0.8500000000000001, 0.8500000000000001, 0.8500000000000001, 0.8500000000000001, 0.8500000000000001, 0.8500000000000001, 0.8500000000000001, 0.8500000000000001, 0.8500000000000001, 0.8500000000000001, 0.8500000000000001, 0.8500000000000001, 0.8500000000000001, 0.8500000000000001, 0.8500000000000001, 0.7315694345614194, 0.8500000000000001, 0.8500000000000001, 0.8500000000000001, 0.8500000000000001, 0.8500000000000001, 0, 0, 0.8500000000000001, 0.8500000000000001, 0, 0.8, 0.8500000000000001, 0.8500000000000001, 0.8500000000000001, 0, 0.8500000000000001, 0.8500000000000001, 0.8500000000000001, 0.7594222187798095, 0.8500000000000001, 0.8500000000000001, 0.8500000000000001, 0.8500000000000001, 0.8500000000000001, 0.8500000000000001, 0.8500000000000001, 0.8500000000000001, 0.8500000000000001, 0.8500000000000001, 0.8500000000000001, 1e-08, 0.8500000000000001, 0.8500000000000001, 0.8500000000000001, 0.8500000000000001, 0.8500000000000001, 0, 0.8500000000000001, 0.8500000000000001, 0.8500000000000001, 0.8500000000000001, 0.7886610403078169, 0.8500000000000001, 0, 0.8500000000000001, 0.8500000000000001, 1e-08, 0.8500000000000001, 0.8500000000000001, 1e-08, 0.8500000000000001, 0.8279881159844977, 0, 0.8500000000000001, 0.8500000000000001, 0.8500000000000001, 0.8500000000000001, 0.8500000000000001, 0, 0.8500000000000001, 0.8500000000000001, 0.8500000000000001, 0.8500000000000001, 0.8500000000000001, 0.8500000000000001, 0, 0.8500000000000001, 0.8500000000000001, 0.8500000000000001, 0.8500000000000001, 0.8500000000000001, 0.8500000000000001, 0.8500000000000001, 0.8500000000000001, 0.8500000000000001, 1e-08, 0.8500000000000001, 0.8500000000000001, 0.8500000000000001, 0.8500000000000001, 0.8500000000000001, 1e-08, 0.8500000000000001, 0.8500000000000001, 0.8500000000000001, 0.1832298360872034, 0.8500000000000001, 0, 0, 0, 0, 0, 0, 0, 0.8500000000000001, 0.8500000000000001, 0, 0, 0, 0, 0, 0.6699550659036836, 0, 0.8500000000000001, 0, 0, 0, 0.8500000000000001, 0.8500000000000001, 1e-08, 0.8500000000000001, 0.8500000000000001, 0, 1e-08, 0, 0, 0.8500000000000001, 0.8500000000000001, 0, 0.8500000000000001, 1e-08, 1e-08, 0, 1e-08, 0, 0, 0, 0, 0.8500000000000001, 0, 0, 0, 0, 0, 0, 0, 0, 0, 0, 0, 0.6790791018763616, 0, 0, 0, 0, 0, 0, 0.8500000000000001, 0.8500000000000001, 0, 0.8500000000000001, 0.8500000000000001, 0.8500000000000001, 0.0618933775323486, 0.8500000000000001, 0.8500000000000001, 1e-08, 1e-08, 0.8500000000000001, 0.8490881375000001, 0.05088137306566226, 0.8500000000000001, 0.8500000000000001, 0.8500000000000001, 0.8500000000000001, 0.8500000000000001, 0.8500000000000001, 0.8500000000000001, 0.8500000000000001, 0, 0.8500000000000001, 0.8500000000000001, 0.8500000000000001, 0, 0.8500000000000001, 0.8500000000000001, 0.8500000000000001, 0.8500000000000001, 0.8500000000000001, 0.8500000000000001, 0.8500000000000001, 0.8500000000000001, 0.8500000000000001, 0.8500000000000001, 0, 0.8500000000000001, 0.8500000000000001, 0.8500000000000001, 1e-08, 0.8500000000000001, 0.8500000000000001, 0.8500000000000001, 0.8500000000000001, 0.8500000000000001, 0.8500000000000001, 0.7467584497778192, 0.04943135615913988, 0.8500000000000001, 0.8500000000000001, 0.8883415982106573, 0.8500000000000001, 0.25],
        [0, 0.1499999999999999, 0.1499999999999999, 0, 0, 0.2494575828357808, 0.1499999999999999, 0, 0.1499999999999999, 0.1499999999999999, 0.1499999999999999, 0, 0.1499999999999999, 0.1499999999999999, 0.1499999999999999, 0.9999999899999999, 0, 0.1499999999999999, 0, 0.1499999999999999, 0.1499999999999999, 0.1499999999999999, 0, 0.1499999999999999, 0.1401579788227222, 0.1499999999999999, 0.1499999999999999, 0.9999999899999999, 0.1499999999999999, 0.1499999999999999, 0.9999999899999999, 0.1499999999999999, 0.9999999899999999, 0, 0.1499999999999999, 0.1499999999999999, 0.1499999999999999, 0.1499999999999999, 0, 0.1499999999999999, 0, 0.1499999999999999, 0.1499999999999999, 0.1499999999999999, 0.1499999999999999, 0.1499999999999999, 0.1499999999999999, 0.1499999999999999, 0, 0.1499999999999999, 0.1499999999999999, 0, 0.1499999999999999, 0.9999999899999999, 0.1499999999999999, 0.1499999999999999, 0.1499999999999999, 0.1499999999999999, 0.1499999999999999, 0.1499999999999999, 0.1499999999999999, 0.1499999999999999, 0.1499999999999999, 0.1499999999999999, 0.1499999999999999, 0.1499999999999999, 0.1499999999999999, 0, 0.1499999999999999, 0.1499999999999999, 0.1499999999999999, 0.1499999999999999, 0.9999999899999999, 0.1499999999999999, 0, 0.1499999999999999, 0, 0.1499999999999999, 0.1499999999999999, 0.1499999999999999, 0.1499999999999999, 0.1499999999999999, 0.1499999999999999, 0.1499999999999999, 0.1499999999999999, 0.1499999999999999, 0, 0.1499999999999999, 0.1499999999999999, 0.1499999999999999, 0.1499999999999999, 0, 0.9999999899999999, 0.9999999899999999, 0, 0.1499999999999999, 0.1499999999999999, 0.9999999899999999, 0.1499999999999999, 0, 0.1499999999999999, 0.1499999999999999, 0.1499999999999999, 0.1499999999999999, 0.1499999999999999, 0.75, 0.1499999999999999, 0.1499999999999999, 0.1499999999999999, 0.1499999999999999, 0.1763677937500001, 0.1499999999999999, 0.1499999999999999, 0, 0.1499999999999999, 0, 0.1499999999999999, 0.9999999899999999, 0.9999999899999999, 0.1499999999999999, 0.1499999999999999, 0, 0.1499999999999999, 0.1499999999999999, 0.1499999999999999, 0.1499999999999999, 0.1499999999999999, 0.1499999999999999, 0.1499999999999999, 0.9999999899999999, 0.1499999999999999, 0.1499999999999999, 0.1499999999999999, 0.1499999999999999, 0.1499999999999999, 0.1499999999999999, 0.1499999999999999, 0.1499999999999999, 0.1499999999999999, 0.1499999999999999, 0.1499999999999999, 0.1499999999999999, 0.1499999999999999, 0.1499999999999999, 0.1499999999999999, 0.1499999999999999, 0.2684305654385806, 0.1499999999999999, 0.1499999999999999, 0.1499999999999999, 0.1499999999999999, 0.1499999999999999, 0, 0, 0.1499999999999999, 0.1499999999999999, 0, 0.2, 0.1499999999999999, 0.1499999999999999, 0.1499999999999999, 0, 0.1499999999999999, 0.1499999999999999, 0.1499999999999999, 0.2405777812201905, 0.1499999999999999, 0.1499999999999999, 0.1499999999999999, 0.1499999999999999, 0.1499999999999999, 0.1499999999999999, 0.1499999999999999, 0.1499999999999999, 0.1499999999999999, 0.1499999999999999, 0.1499999999999999, 0.9999999899999999, 0.1499999999999999, 0.1499999999999999, 0.1499999999999999, 0.1499999999999999, 0.1499999999999999, 0, 0.1499999999999999, 0.1499999999999999, 0.1499999999999999, 0.1499999999999999, 0.2113389596921831, 0.1499999999999999, 0, 0.1499999999999999, 0.1499999999999999, 0.9999999899999999, 0.1499999999999999, 0.1499999999999999, 0.9999999899999999, 0.1499999999999999, 0.1720118840155023, 0, 0.1499999999999999, 0.1499999999999999, 0.1499999999999999, 0.1499999999999999, 0.1499999999999999, 0, 0.1499999999999999, 0.1499999999999999, 0.1499999999999999, 0.1499999999999999, 0.1499999999999999, 0.1499999999999999, 0, 0.1499999999999999, 0.1499999999999999, 0.1499999999999999, 0.1499999999999999, 0.1499999999999999, 0.1499999999999999, 0.1499999999999999, 0.1499999999999999, 0.1499999999999999, 0.9999999899999999, 0.1499999999999999, 0.1499999999999999, 0.1499999999999999, 0.1499999999999999, 0.1499999999999999, 0.9999999899999999, 0.1499999999999999, 0.1499999999999999, 0.1499999999999999, 0.8167701639127967, 0.1499999999999999, 0, 0, 0, 0, 0, 0, 0, 0.1499999999999999, 0.1499999999999999, 0, 0, 0, 0, 0, 0.3300449340963164, 0, 0.1499999999999999, 0, 0, 0, 0.1499999999999999, 0.1499999999999999, 0.9999999899999999, 0.1499999999999999, 0.1499999999999999, 0, 0.9999999899999999, 0, 0, 0.1499999999999999, 0.1499999999999999, 0, 0.1499999999999999, 0.9999999899999999, 0.9999999899999999, 0, 0.9999999899999999, 0, 0, 0, 0, 0.1499999999999999, 0, 0, 0, 0, 0, 0, 0, 0, 0, 0, 0, 0.3209208981236384, 0, 0, 0, 0, 0, 0, 0.1499999999999999, 0.1499999999999999, 0, 0.1499999999999999, 0.1499999999999999, 0.1499999999999999, 0.9381066224676514, 0.1499999999999999, 0.1499999999999999, 0.9999999899999999, 0.9999999899999999, 0.1499999999999999, 0.1509118624999999, 0.9491186269343377, 0.1499999999999999, 0.1499999999999999, 0.1499999999999999, 0.1499999999999999, 0.1499999999999999, 0.1499999999999999, 0.1499999999999999, 0.1499999999999999, 0, 0.1499999999999999, 0.1499999999999999, 0.1499999999999999, 0, 0.1499999999999999, 0.1499999999999999, 0.1499999999999999, 0.1499999999999999, 0.1499999999999999, 0.1499999999999999, 0.1499999999999999, 0.1499999999999999, 0.1499999999999999, 0.1499999999999999, 0, 0.1499999999999999, 0.1499999999999999, 0.1499999999999999, 0.9999999899999999, 0.1499999999999999, 0.1499999999999999, 0.1499999999999999, 0.1499999999999999, 0.1499999999999999, 0.1499999999999999, 0.2532415502221808, 0.9505686438408602, 0.1499999999999999, 0.1499999999999999, 0.1116584017893427, 0.1499999999999999, 0.75] 
        ],
       "original name":"canBai_SAMN02921314"
      },
     "canLup_SAMN02921310":{
       "Global MG94xREV":0,
       "Nucleotide GTR":1e-06,
       "Posterior prob omega class by site":        [
[0, 0.8500000000000001, 0.8500000000000001, 0, 0, 0.7505424171642192, 0.8500000000000001, 0, 0.8500000000000001, 0.8500000000000001, 0.8500000000000001, 0, 0.8500000000000001, 0.8500000000000001, 0.8500000000000001, 1e-08, 0, 0.8500000000000001, 0, 0.8500000000000001, 0.8500000000000001, 0.8500000000000001, 0, 0.8500000000000001, 0.8598420211772778, 0.8500000000000001, 0.8500000000000001, 1e-08, 0.8500000000000001, 0.8500000000000001, 1e-08, 0.8500000000000001, 1e-08, 0, 0.8500000000000001, 0.8500000000000001, 0.8500000000000001, 0.8500000000000001, 0, 0.8500000000000001, 0, 0.8500000000000001, 0.8500000000000001, 0.8500000000000001, 0.8500000000000001, 0.8500000000000001, 0.8500000000000001, 0.8500000000000001, 0, 0.8500000000000001, 0.8500000000000001, 0, 0.8500000000000001, 1e-08, 0.8500000000000001, 0.8500000000000001, 0.8500000000000001, 0.8500000000000001, 0.8500000000000001, 0.8500000000000001, 0.8500000000000001, 0.8500000000000001, 0.8500000000000001, 0.8500000000000001, 0.8500000000000001, 0.8500000000000001, 0.8500000000000001, 0, 0.8500000000000001, 0.8500000000000001, 0.8500000000000001, 0.8500000000000001, 1e-08, 0.8500000000000001, 0, 0.8500000000000001, 0, 0.8500000000000001, 0.8500000000000001, 0.8500000000000001, 0.8500000000000001, 0.8500000000000001, 0.8500000000000001, 0.8500000000000001, 0.8500000000000001, 0.8500000000000001, 0, 0.8500000000000001, 0.8500000000000001, 0.8500000000000001, 0.8500000000000001, 0, 1e-08, 1e-08, 0, 0.8500000000000001, 0.8500000000000001, 1e-08, 0.8500000000000001, 0, 0.8500000000000001, 0.8500000000000001, 0.8500000000000001, 0.8500000000000001, 0.8500000000000001, 0.25, 0.8500000000000001, 0.8500000000000001, 0.8500000000000001, 0.8500000000000001, 0.8236322062499999, 0.8500000000000001, 0.8500000000000001, 0, 0.8500000000000001, 0, 0.8500000000000001, 1e-08, 1e-08, 0.8500000000000001, 0.8500000000000001, 0, 0.8500000000000001, 0.8500000000000001, 0.8500000000000001, 0.8500000000000001, 0.8500000000000001, 0.8500000000000001, 0.8500000000000001, 1e-08, 0.8500000000000001, 0.8500000000000001, 0.8500000000000001, 0.8500000000000001, 0.8500000000000001, 0.8500000000000001, 0.8500000000000001, 0.8500000000000001, 0.8500000000000001, 0.8500000000000001, 0.8500000000000001, 0.8500000000000001, 0.8500000000000001, 0.8500000000000001, 0.8500000000000001, 0.8500000000000001, 0.7315694345614194, 0.8500000000000001, 0.8500000000000001, 0.8500000000000001, 0.8500000000000001, 0.8500000000000001, 0, 0, 0.8500000000000001, 0.8500000000000001, 0, 0.8, 0.8500000000000001, 0.8500000000000001, 0.8500000000000001, 0, 0.8500000000000001, 0.8500000000000001, 0.8500000000000001, 0.7594222187798095, 0.8500000000000001, 0.8500000000000001, 0.8500000000000001, 0.8500000000000001, 0.8500000000000001, 0.8500000000000001, 0.8500000000000001, 0.8500000000000001, 0.8500000000000001, 0.8500000000000001, 0.8500000000000001, 1e-08, 0.8500000000000001, 0.8500000000000001, 0.8500000000000001, 0.8500000000000001, 0.8500000000000001, 0, 0.8500000000000001, 0.8500000000000001, 0.8500000000000001, 0.8500000000000001, 0.7886610403078169, 0.8500000000000001, 0, 0.8500000000000001, 0.8500000000000001, 1e-08, 0.8500000000000001, 0.8500000000000001, 1e-08, 0.8500000000000001, 0.8279881159844977, 0, 0.8500000000000001, 0.8500000000000001, 0.8500000000000001, 0.8500000000000001, 0.8500000000000001, 0, 0.8500000000000001, 0.8500000000000001, 0.8500000000000001, 0.8500000000000001, 0.8500000000000001, 0.8500000000000001, 0, 0.8500000000000001, 0.8500000000000001, 0.8500000000000001, 0.8500000000000001, 0.8500000000000001, 0.8500000000000001, 0.8500000000000001, 0.8500000000000001, 0.8500000000000001, 1e-08, 0.8500000000000001, 0.8500000000000001, 0.8500000000000001, 0.8500000000000001, 0.8500000000000001, 1e-08, 0.8500000000000001, 0.8500000000000001, 0.8500000000000001, 0.1832298360872034, 0.8500000000000001, 0, 0, 0, 0, 0, 0, 0, 0.8500000000000001, 0.8500000000000001, 0, 0, 0, 0, 0, 0.6699550659036836, 0, 0.8500000000000001, 0, 0, 0, 0.8500000000000001, 0.8500000000000001, 1e-08, 0.8500000000000001, 0.8500000000000001, 0, 1e-08, 0, 0, 0.8500000000000001, 0.8500000000000001, 0, 0.8500000000000001, 1e-08, 1e-08, 0, 1e-08, 0, 0, 0, 0, 0.8500000000000001, 0, 0, 0, 0, 0, 0, 0, 0, 0, 0, 0, 0.6790791018763616, 0, 0, 0, 0, 0, 0, 0.8500000000000001, 0.8500000000000001, 0, 0.8500000000000001, 0.8500000000000001, 0.8500000000000001, 0.0618933775323486, 0.8500000000000001, 0.8500000000000001, 1e-08, 1e-08, 0.8500000000000001, 0.8490881375000001, 0.05088137306566226, 0.8500000000000001, 0.8500000000000001, 0.8500000000000001, 0.8500000000000001, 0.8500000000000001, 0.8500000000000001, 0.8500000000000001, 0.8500000000000001, 0, 0.8500000000000001, 0.8500000000000001, 0.8500000000000001, 0, 0.8500000000000001, 0.8500000000000001, 0.8500000000000001, 0.8500000000000001, 0.8500000000000001, 0.8500000000000001, 0.8500000000000001, 0.8500000000000001, 0.8500000000000001, 0.8500000000000001, 0, 0.8500000000000001, 0.8500000000000001, 0.8500000000000001, 1e-08, 0.8500000000000001, 0.8500000000000001, 0.8500000000000001, 0.8500000000000001, 0.8500000000000001, 0.8500000000000001, 0.7467584497778192, 0.04943135615913988, 0.8500000000000001, 0.8500000000000001, 0.8883415982106573, 0.8500000000000001, 0.25],
        [0, 0.1499999999999999, 0.1499999999999999, 0, 0, 0.2494575828357808, 0.1499999999999999, 0, 0.1499999999999999, 0.1499999999999999, 0.1499999999999999, 0, 0.1499999999999999, 0.1499999999999999, 0.1499999999999999, 0.9999999899999999, 0, 0.1499999999999999, 0, 0.1499999999999999, 0.1499999999999999, 0.1499999999999999, 0, 0.1499999999999999, 0.1401579788227222, 0.1499999999999999, 0.1499999999999999, 0.9999999899999999, 0.1499999999999999, 0.1499999999999999, 0.9999999899999999, 0.1499999999999999, 0.9999999899999999, 0, 0.1499999999999999, 0.1499999999999999, 0.1499999999999999, 0.1499999999999999, 0, 0.1499999999999999, 0, 0.1499999999999999, 0.1499999999999999, 0.1499999999999999, 0.1499999999999999, 0.1499999999999999, 0.1499999999999999, 0.1499999999999999, 0, 0.1499999999999999, 0.1499999999999999, 0, 0.1499999999999999, 0.9999999899999999, 0.1499999999999999, 0.1499999999999999, 0.1499999999999999, 0.1499999999999999, 0.1499999999999999, 0.1499999999999999, 0.1499999999999999, 0.1499999999999999, 0.1499999999999999, 0.1499999999999999, 0.1499999999999999, 0.1499999999999999, 0.1499999999999999, 0, 0.1499999999999999, 0.1499999999999999, 0.1499999999999999, 0.1499999999999999, 0.9999999899999999, 0.1499999999999999, 0, 0.1499999999999999, 0, 0.1499999999999999, 0.1499999999999999, 0.1499999999999999, 0.1499999999999999, 0.1499999999999999, 0.1499999999999999, 0.1499999999999999, 0.1499999999999999, 0.1499999999999999, 0, 0.1499999999999999, 0.1499999999999999, 0.1499999999999999, 0.1499999999999999, 0, 0.9999999899999999, 0.9999999899999999, 0, 0.1499999999999999, 0.1499999999999999, 0.9999999899999999, 0.1499999999999999, 0, 0.1499999999999999, 0.1499999999999999, 0.1499999999999999, 0.1499999999999999, 0.1499999999999999, 0.75, 0.1499999999999999, 0.1499999999999999, 0.1499999999999999, 0.1499999999999999, 0.1763677937500001, 0.1499999999999999, 0.1499999999999999, 0, 0.1499999999999999, 0, 0.1499999999999999, 0.9999999899999999, 0.9999999899999999, 0.1499999999999999, 0.1499999999999999, 0, 0.1499999999999999, 0.1499999999999999, 0.1499999999999999, 0.1499999999999999, 0.1499999999999999, 0.1499999999999999, 0.1499999999999999, 0.9999999899999999, 0.1499999999999999, 0.1499999999999999, 0.1499999999999999, 0.1499999999999999, 0.1499999999999999, 0.1499999999999999, 0.1499999999999999, 0.1499999999999999, 0.1499999999999999, 0.1499999999999999, 0.1499999999999999, 0.1499999999999999, 0.1499999999999999, 0.1499999999999999, 0.1499999999999999, 0.1499999999999999, 0.2684305654385806, 0.1499999999999999, 0.1499999999999999, 0.1499999999999999, 0.1499999999999999, 0.1499999999999999, 0, 0, 0.1499999999999999, 0.1499999999999999, 0, 0.2, 0.1499999999999999, 0.1499999999999999, 0.1499999999999999, 0, 0.1499999999999999, 0.1499999999999999, 0.1499999999999999, 0.2405777812201905, 0.1499999999999999, 0.1499999999999999, 0.1499999999999999, 0.1499999999999999, 0.1499999999999999, 0.1499999999999999, 0.1499999999999999, 0.1499999999999999, 0.1499999999999999, 0.1499999999999999, 0.1499999999999999, 0.9999999899999999, 0.1499999999999999, 0.1499999999999999, 0.1499999999999999, 0.1499999999999999, 0.1499999999999999, 0, 0.1499999999999999, 0.1499999999999999, 0.1499999999999999, 0.1499999999999999, 0.2113389596921831, 0.1499999999999999, 0, 0.1499999999999999, 0.1499999999999999, 0.9999999899999999, 0.1499999999999999, 0.1499999999999999, 0.9999999899999999, 0.1499999999999999, 0.1720118840155023, 0, 0.1499999999999999, 0.1499999999999999, 0.1499999999999999, 0.1499999999999999, 0.1499999999999999, 0, 0.1499999999999999, 0.1499999999999999, 0.1499999999999999, 0.1499999999999999, 0.1499999999999999, 0.1499999999999999, 0, 0.1499999999999999, 0.1499999999999999, 0.1499999999999999, 0.1499999999999999, 0.1499999999999999, 0.1499999999999999, 0.1499999999999999, 0.1499999999999999, 0.1499999999999999, 0.9999999899999999, 0.1499999999999999, 0.1499999999999999, 0.1499999999999999, 0.1499999999999999, 0.1499999999999999, 0.9999999899999999, 0.1499999999999999, 0.1499999999999999, 0.1499999999999999, 0.8167701639127967, 0.1499999999999999, 0, 0, 0, 0, 0, 0, 0, 0.1499999999999999, 0.1499999999999999, 0, 0, 0, 0, 0, 0.3300449340963164, 0, 0.1499999999999999, 0, 0, 0, 0.1499999999999999, 0.1499999999999999, 0.9999999899999999, 0.1499999999999999, 0.1499999999999999, 0, 0.9999999899999999, 0, 0, 0.1499999999999999, 0.1499999999999999, 0, 0.1499999999999999, 0.9999999899999999, 0.9999999899999999, 0, 0.9999999899999999, 0, 0, 0, 0, 0.1499999999999999, 0, 0, 0, 0, 0, 0, 0, 0, 0, 0, 0, 0.3209208981236384, 0, 0, 0, 0, 0, 0, 0.1499999999999999, 0.1499999999999999, 0, 0.1499999999999999, 0.1499999999999999, 0.1499999999999999, 0.9381066224676514, 0.1499999999999999, 0.1499999999999999, 0.9999999899999999, 0.9999999899999999, 0.1499999999999999, 0.1509118624999999, 0.9491186269343377, 0.1499999999999999, 0.1499999999999999, 0.1499999999999999, 0.1499999999999999, 0.1499999999999999, 0.1499999999999999, 0.1499999999999999, 0.1499999999999999, 0, 0.1499999999999999, 0.1499999999999999, 0.1499999999999999, 0, 0.1499999999999999, 0.1499999999999999, 0.1499999999999999, 0.1499999999999999, 0.1499999999999999, 0.1499999999999999, 0.1499999999999999, 0.1499999999999999, 0.1499999999999999, 0.1499999999999999, 0, 0.1499999999999999, 0.1499999999999999, 0.1499999999999999, 0.9999999899999999, 0.1499999999999999, 0.1499999999999999, 0.1499999999999999, 0.1499999999999999, 0.1499999999999999, 0.1499999999999999, 0.2532415502221808, 0.9505686438408602, 0.1499999999999999, 0.1499999999999999, 0.1116584017893427, 0.1499999999999999, 0.75] 
        ],
       "original name":"canLup_SAMN02921310"
      },
     "canRuf_SAMN02921317":{
       "Global MG94xREV":0,
       "Nucleotide GTR":1e-06,
       "Posterior prob omega class by site":        [
[0, 0.8500000000000001, 0.8500000000000001, 0, 0, 0.7505424171642192, 0.8500000000000001, 0, 0.8500000000000001, 0.8500000000000001, 0.8500000000000001, 0, 0.8500000000000001, 0.8500000000000001, 0.8500000000000001, 1e-08, 0, 0.8500000000000001, 0, 0.8500000000000001, 0.8500000000000001, 0.8500000000000001, 0, 0.8500000000000001, 0.8598420211772778, 0.8500000000000001, 0.8500000000000001, 1e-08, 0.8500000000000001, 0.8500000000000001, 1e-08, 0.8500000000000001, 1e-08, 0, 0.8500000000000001, 0.8500000000000001, 0.8500000000000001, 0.8500000000000001, 0, 0.8500000000000001, 0, 0.8500000000000001, 0.8500000000000001, 0.8500000000000001, 0.8500000000000001, 0.8500000000000001, 0.8500000000000001, 0.8500000000000001, 0, 0.8500000000000001, 0.8500000000000001, 0, 0.8500000000000001, 1e-08, 0.8500000000000001, 0.8500000000000001, 0.8500000000000001, 0.8500000000000001, 0.8500000000000001, 0.8500000000000001, 0.8500000000000001, 0.8500000000000001, 0.8500000000000001, 0.8500000000000001, 0.8500000000000001, 0.8500000000000001, 0.8500000000000001, 0, 0.8500000000000001, 0.8500000000000001, 0.8500000000000001, 0.8500000000000001, 1e-08, 0.8500000000000001, 0, 0.8500000000000001, 0, 0.8500000000000001, 0.8500000000000001, 0.8500000000000001, 0.8500000000000001, 0.8500000000000001, 0.8500000000000001, 0.8500000000000001, 0.8500000000000001, 0.8500000000000001, 0, 0.8500000000000001, 0.8500000000000001, 0.8500000000000001, 0.8500000000000001, 0, 1e-08, 1e-08, 0, 0.8500000000000001, 0.8500000000000001, 1e-08, 0.8500000000000001, 0, 0.8500000000000001, 0.8500000000000001, 0.8500000000000001, 0.8500000000000001, 0.8500000000000001, 0.25, 0.8500000000000001, 0.8500000000000001, 0.8500000000000001, 0.8500000000000001, 0.8236322062499999, 0.8500000000000001, 0.8500000000000001, 0, 0.8500000000000001, 0, 0.8500000000000001, 1e-08, 1e-08, 0.8500000000000001, 0.8500000000000001, 0, 0.8500000000000001, 0.8500000000000001, 0.8500000000000001, 0.8500000000000001, 0.8500000000000001, 0.8500000000000001, 0.8500000000000001, 1e-08, 0.8500000000000001, 0.8500000000000001, 0.8500000000000001, 0.8500000000000001, 0.8500000000000001, 0.8500000000000001, 0.8500000000000001, 0.8500000000000001, 0.8500000000000001, 0.8500000000000001, 0.8500000000000001, 0.8500000000000001, 0.8500000000000001, 0.8500000000000001, 0.8500000000000001, 0.8500000000000001, 0.7315694345614194, 0.8500000000000001, 0.8500000000000001, 0.8500000000000001, 0.8500000000000001, 0.8500000000000001, 0, 0, 0.8500000000000001, 0.8500000000000001, 0, 0.8, 0.8500000000000001, 0.8500000000000001, 0.8500000000000001, 0, 0.8500000000000001, 0.8500000000000001, 0.8500000000000001, 0.7594222187798095, 0.8500000000000001, 0.8500000000000001, 0.8500000000000001, 0.8500000000000001, 0.8500000000000001, 0.8500000000000001, 0.8500000000000001, 0.8500000000000001, 0.8500000000000001, 0.8500000000000001, 0.8500000000000001, 1e-08, 0.8500000000000001, 0.8500000000000001, 0.8500000000000001, 0.8500000000000001, 0.8500000000000001, 0, 0.8500000000000001, 0.8500000000000001, 0.8500000000000001, 0.8500000000000001, 0.7886610403078169, 0.8500000000000001, 0, 0.8500000000000001, 0.8500000000000001, 1e-08, 0.8500000000000001, 0.8500000000000001, 1e-08, 0.8500000000000001, 0.8279881159844977, 0, 0.8500000000000001, 0.8500000000000001, 0.8500000000000001, 0.8500000000000001, 0.8500000000000001, 0, 0.8500000000000001, 0.8500000000000001, 0.8500000000000001, 0.8500000000000001, 0.8500000000000001, 0.8500000000000001, 0, 0.8500000000000001, 0.8500000000000001, 0.8500000000000001, 0.8500000000000001, 0.8500000000000001, 0.8500000000000001, 0.8500000000000001, 0.8500000000000001, 0.8500000000000001, 1e-08, 0.8500000000000001, 0.8500000000000001, 0.8500000000000001, 0.8500000000000001, 0.8500000000000001, 1e-08, 0.8500000000000001, 0.8500000000000001, 0.8500000000000001, 0.1832298360872034, 0.8500000000000001, 0, 0, 0, 0, 0, 0, 0, 0.8500000000000001, 0.8500000000000001, 0, 0, 0, 0, 0, 0.6699550659036836, 0, 0.8500000000000001, 0, 0, 0, 0.8500000000000001, 0.8500000000000001, 1e-08, 0.8500000000000001, 0.8500000000000001, 0, 1e-08, 0, 0, 0.8500000000000001, 0.8500000000000001, 0, 0.8500000000000001, 1e-08, 1e-08, 0, 1e-08, 0, 0, 0, 0, 0.8500000000000001, 0, 0, 0, 0, 0, 0, 0, 0, 0, 0, 0, 0.6790791018763616, 0, 0, 0, 0, 0, 0, 0.8500000000000001, 0.8500000000000001, 0, 0.8500000000000001, 0.8500000000000001, 0.8500000000000001, 0.0618933775323486, 0.8500000000000001, 0.8500000000000001, 1e-08, 1e-08, 0.8500000000000001, 0.8490881375000001, 0.05088137306566226, 0.8500000000000001, 0.8500000000000001, 0.8500000000000001, 0.8500000000000001, 0.8500000000000001, 0.8500000000000001, 0.8500000000000001, 0.8500000000000001, 0, 0.8500000000000001, 0.8500000000000001, 0.8500000000000001, 0, 0.8500000000000001, 0.8500000000000001, 0.8500000000000001, 0.8500000000000001, 0.8500000000000001, 0.8500000000000001, 0.8500000000000001, 0.8500000000000001, 0.8500000000000001, 0.8500000000000001, 0, 0.8500000000000001, 0.8500000000000001, 0.8500000000000001, 1e-08, 0.8500000000000001, 0.8500000000000001, 0.8500000000000001, 0.8500000000000001, 0.8500000000000001, 0.8500000000000001, 0.7467584497778192, 0.04943135615913988, 0.8500000000000001, 0.8500000000000001, 0.8883415982106573, 0.8500000000000001, 0.25],
        [0, 0.1499999999999999, 0.1499999999999999, 0, 0, 0.2494575828357808, 0.1499999999999999, 0, 0.1499999999999999, 0.1499999999999999, 0.1499999999999999, 0, 0.1499999999999999, 0.1499999999999999, 0.1499999999999999, 0.9999999899999999, 0, 0.1499999999999999, 0, 0.1499999999999999, 0.1499999999999999, 0.1499999999999999, 0, 0.1499999999999999, 0.1401579788227222, 0.1499999999999999, 0.1499999999999999, 0.9999999899999999, 0.1499999999999999, 0.1499999999999999, 0.9999999899999999, 0.1499999999999999, 0.9999999899999999, 0, 0.1499999999999999, 0.1499999999999999, 0.1499999999999999, 0.1499999999999999, 0, 0.1499999999999999, 0, 0.1499999999999999, 0.1499999999999999, 0.1499999999999999, 0.1499999999999999, 0.1499999999999999, 0.1499999999999999, 0.1499999999999999, 0, 0.1499999999999999, 0.1499999999999999, 0, 0.1499999999999999, 0.9999999899999999, 0.1499999999999999, 0.1499999999999999, 0.1499999999999999, 0.1499999999999999, 0.1499999999999999, 0.1499999999999999, 0.1499999999999999, 0.1499999999999999, 0.1499999999999999, 0.1499999999999999, 0.1499999999999999, 0.1499999999999999, 0.1499999999999999, 0, 0.1499999999999999, 0.1499999999999999, 0.1499999999999999, 0.1499999999999999, 0.9999999899999999, 0.1499999999999999, 0, 0.1499999999999999, 0, 0.1499999999999999, 0.1499999999999999, 0.1499999999999999, 0.1499999999999999, 0.1499999999999999, 0.1499999999999999, 0.1499999999999999, 0.1499999999999999, 0.1499999999999999, 0, 0.1499999999999999, 0.1499999999999999, 0.1499999999999999, 0.1499999999999999, 0, 0.9999999899999999, 0.9999999899999999, 0, 0.1499999999999999, 0.1499999999999999, 0.9999999899999999, 0.1499999999999999, 0, 0.1499999999999999, 0.1499999999999999, 0.1499999999999999, 0.1499999999999999, 0.1499999999999999, 0.75, 0.1499999999999999, 0.1499999999999999, 0.1499999999999999, 0.1499999999999999, 0.1763677937500001, 0.1499999999999999, 0.1499999999999999, 0, 0.1499999999999999, 0, 0.1499999999999999, 0.9999999899999999, 0.9999999899999999, 0.1499999999999999, 0.1499999999999999, 0, 0.1499999999999999, 0.1499999999999999, 0.1499999999999999, 0.1499999999999999, 0.1499999999999999, 0.1499999999999999, 0.1499999999999999, 0.9999999899999999, 0.1499999999999999, 0.1499999999999999, 0.1499999999999999, 0.1499999999999999, 0.1499999999999999, 0.1499999999999999, 0.1499999999999999, 0.1499999999999999, 0.1499999999999999, 0.1499999999999999, 0.1499999999999999, 0.1499999999999999, 0.1499999999999999, 0.1499999999999999, 0.1499999999999999, 0.1499999999999999, 0.2684305654385806, 0.1499999999999999, 0.1499999999999999, 0.1499999999999999, 0.1499999999999999, 0.1499999999999999, 0, 0, 0.1499999999999999, 0.1499999999999999, 0, 0.2, 0.1499999999999999, 0.1499999999999999, 0.1499999999999999, 0, 0.1499999999999999, 0.1499999999999999, 0.1499999999999999, 0.2405777812201905, 0.1499999999999999, 0.1499999999999999, 0.1499999999999999, 0.1499999999999999, 0.1499999999999999, 0.1499999999999999, 0.1499999999999999, 0.1499999999999999, 0.1499999999999999, 0.1499999999999999, 0.1499999999999999, 0.9999999899999999, 0.1499999999999999, 0.1499999999999999, 0.1499999999999999, 0.1499999999999999, 0.1499999999999999, 0, 0.1499999999999999, 0.1499999999999999, 0.1499999999999999, 0.1499999999999999, 0.2113389596921831, 0.1499999999999999, 0, 0.1499999999999999, 0.1499999999999999, 0.9999999899999999, 0.1499999999999999, 0.1499999999999999, 0.9999999899999999, 0.1499999999999999, 0.1720118840155023, 0, 0.1499999999999999, 0.1499999999999999, 0.1499999999999999, 0.1499999999999999, 0.1499999999999999, 0, 0.1499999999999999, 0.1499999999999999, 0.1499999999999999, 0.1499999999999999, 0.1499999999999999, 0.1499999999999999, 0, 0.1499999999999999, 0.1499999999999999, 0.1499999999999999, 0.1499999999999999, 0.1499999999999999, 0.1499999999999999, 0.1499999999999999, 0.1499999999999999, 0.1499999999999999, 0.9999999899999999, 0.1499999999999999, 0.1499999999999999, 0.1499999999999999, 0.1499999999999999, 0.1499999999999999, 0.9999999899999999, 0.1499999999999999, 0.1499999999999999, 0.1499999999999999, 0.8167701639127967, 0.1499999999999999, 0, 0, 0, 0, 0, 0, 0, 0.1499999999999999, 0.1499999999999999, 0, 0, 0, 0, 0, 0.3300449340963164, 0, 0.1499999999999999, 0, 0, 0, 0.1499999999999999, 0.1499999999999999, 0.9999999899999999, 0.1499999999999999, 0.1499999999999999, 0, 0.9999999899999999, 0, 0, 0.1499999999999999, 0.1499999999999999, 0, 0.1499999999999999, 0.9999999899999999, 0.9999999899999999, 0, 0.9999999899999999, 0, 0, 0, 0, 0.1499999999999999, 0, 0, 0, 0, 0, 0, 0, 0, 0, 0, 0, 0.3209208981236384, 0, 0, 0, 0, 0, 0, 0.1499999999999999, 0.1499999999999999, 0, 0.1499999999999999, 0.1499999999999999, 0.1499999999999999, 0.9381066224676514, 0.1499999999999999, 0.1499999999999999, 0.9999999899999999, 0.9999999899999999, 0.1499999999999999, 0.1509118624999999, 0.9491186269343377, 0.1499999999999999, 0.1499999999999999, 0.1499999999999999, 0.1499999999999999, 0.1499999999999999, 0.1499999999999999, 0.1499999999999999, 0.1499999999999999, 0, 0.1499999999999999, 0.1499999999999999, 0.1499999999999999, 0, 0.1499999999999999, 0.1499999999999999, 0.1499999999999999, 0.1499999999999999, 0.1499999999999999, 0.1499999999999999, 0.1499999999999999, 0.1499999999999999, 0.1499999999999999, 0.1499999999999999, 0, 0.1499999999999999, 0.1499999999999999, 0.1499999999999999, 0.9999999899999999, 0.1499999999999999, 0.1499999999999999, 0.1499999999999999, 0.1499999999999999, 0.1499999999999999, 0.1499999999999999, 0.2532415502221808, 0.9505686438408602, 0.1499999999999999, 0.1499999999999999, 0.1116584017893427, 0.1499999999999999, 0.75] 
        ],
       "original name":"canRuf_SAMN02921317"
      },
     "chrBra_SAMN27257233":{
       "Global MG94xREV":0.007088313392359594,
       "Nucleotide GTR":0.007128032273977234,
       "Posterior prob omega class by site":        [
[0, 0.8500485097404857, 0.8500739663654909, 0, 0, 0.9454312902770494, 0.8500729536775556, 0, 0.8500938965749384, 0.8500824042250968, 0.8500671128000945, 0, 0.8500526411705281, 0.8500824042250968, 0.8500474422171694, 1.109445118187001e-08, 0, 0.8500627477667215, 0, 0.8500938965749384, 0.8500824042250968, 0.8500976402841223, 0, 0.8500568659743279, 0.9767334781762554, 0.8500568659743279, 0.850069588833215, 1.090199961474428e-08, 0.8500739663654909, 0.8500739663654909, 1.16838970437374e-08, 0.8500679166504268, 2.73514826955843e-10, 0, 0.8500565108806908, 0.8500845250109765, 0.8500671128001323, 0.8500627477667483, 0, 0.8500565108804997, 0, 0.8500670722149375, 0.8500469458598215, 0.8500712139790684, 0.8500565108806911, 0.8500824042250236, 0.8500627477667354, 0.8500627477667483, 0, 0.8500565108804997, 0.8500560927091765, 0, 0.8500565108804997, 1.162535620646763e-08, 0.8500627477667219, 0.8500671128001315, 0.8500565108804997, 0.8500560927091765, 0.8500565108806911, 0.8500565108806911, 0.8500560927091765, 0.8500437278368987, 0.8500565108804997, 0.8500560927091765, 0.8500565108804997, 0.8500824042250931, 0.8500739663654913, 0, 0.8500789611661635, 0.8500667171410271, 0.8500739663654909, 0.85007295367736, 1.13444357793986e-08, 0.8500667171411014, 0, 0.8500739663654909, 0, 0.8500729536773594, 0.8500526411705281, 0.8500780638608999, 0.8500568659744597, 0.8500671128001315, 0.8500437278368987, 0.8500739663654909, 0.8500568659744597, 0.8500729536775564, 0, 0.8500474422171688, 0.8500943690192292, 0.8500739663654909, 0.8500568659744597, 0, 1.113741262438685e-08, 1.438577568267538e-10, 0, 0.8500568659744424, 0.8500671128001315, 1.12336842658442e-08, 0.8500560927091769, 0, 0.850046945859814, 0.8500627477667483, 0.8500667171411014, 0.8500565108806911, 0.8500565108806911, 0.25, 0.8500058773503818, 0.8500627477667313, 0.8500469458598215, 0.8500659311493403, 0.8239263747086909, 0.8500568659744424, 0.8500565108804997, 0, 0.8500824042250228, 0, 0.8500667171411014, 1.139247652286294e-08, 1.145044745941159e-08, 0.8500359651403583, 0.8500671128001315, 0, 0.8501033904047525, 0.8500845250109758, 0.8500729536773594, 0.8500712139790679, 0.8500469458598215, 0.8500560927091769, 0.8500560927091769, 1.122966074079002e-08, 0.8500568659743276, 0.8500824042250961, 0.8500739663654909, 0.8500560927091769, 0.8500671128001315, 0.8500729536773473, 0.8500627477667483, 0.8500565108806911, 0.8500627477667483, 0.8500627477667215, 0.8500671128001315, 0.8500474422171694, 0.8500469458598215, 0.8500667171411014, 0.8500824042250931, 0.8500667171411014, 0.8118958103666654, 0.8500627477667483, 0.8500627477667483, 0.8500526411705281, 0.8500627477667483, 0.850066716659224, 0, 0, 0.8500000000000001, 0.8500000000000001, 0, 0.8, 0.8500000000000001, 0.8500000000000001, 0.8500000000000001, 0, 0.8500729536775556, 0.8500670722149375, 0.8500565108804997, 0.8828080215638621, 0.8500568659744602, 0.8500627477667215, 0.8500729536773465, 0.8500469458598132, 0.8500526411705281, 0.8500712139790684, 0.8500568659743246, 0.850065905284058, 0.850066717141101, 0.850065905284058, 0.8500695888332158, 1.1193587138044e-08, 0.8500667171410278, 0.8500627477667215, 0.8500667171411014, 0.8500627477667483, 0.8500359651403587, 0, 0.85007295367736, 0.8500739663654913, 0.8500469458598215, 0.8500882689129885, 0.8893030563579315, 0.8500568659743276, 0, 0.8500565108806911, 0.8500560927091765, 1.138100895186174e-08, 0.850065905284058, 0.8500670722149383, 1.329557534206047e-08, 0.8500565108806908, 0.9573589186795394, 0, 0.8500560927091765, 0.8500667171411014, 0.8500679166504268, 0.8500565108806911, 0.8500667171411014, 0, 0.8500538465419764, 0.8500659311493399, 0.8500671128000945, 0.8500526411705281, 0.8500780638608999, 0.8500627477667215, 0, 0.8500568659744602, 0.8500627477667486, 0.8500560927091765, 0.8500739663654909, 0.8500627477667219, 0.8500627477667354, 0.8500526411705281, 0.8500560927091765, 0.8500729536773465, 1.087042638416155e-08, 0.8500679166504268, 0.8500627477667215, 0.8500359651403583, 0.8500565108805002, 0.8500729536775564, 1.150036868062005e-08, 0.8500829887622594, 0.8500679166504268, 0.8500729536775564, 0.001847324845100606, 0.8500845250109758, 0, 0, 0, 0, 0, 0, 0, 0.8500627477667483, 0.8500627477667313, 0, 0, 0, 0, 0, 0.834356159171643, 0, 0.8500882689129878, 0, 0, 0, 0.8500845250109765, 0.8500565108806908, 1.117556661032153e-08, 0.8500568659743246, 0.8500769393469733, 0, 1.118764790338928e-08, 0, 0, 0.8500829887622597, 0.8500469458598215, 0, 0.8500938965749384, 1.109866974184491e-08, 1.109838235803973e-08, 0, 1.10599412788876e-08, 0, 0, 0, 0, 0.8500780638608999, 0, 0, 0, 0, 0, 0, 0, 0, 0, 0, 0, 0.8481365379532662, 0, 0, 0, 0, 0, 0, 0.8500771147843157, 0.8500771147843157, 0, 0.8500729536775398, 0.8500670722149383, 0.8500469458598215, 0.0687414550845054, 0.8500485097404857, 0.850046945859814, 1.174755715564113e-08, 1.116014798867e-08, 0.8500938965749384, 0.849117294573574, 0.0009920388897102269, 0.850065905284058, 0.8500829887622597, 0.850056510880579, 0.8500780638608999, 0.8500882689129878, 0.8500474422171694, 0.8500729536773465, 0.850065905284058, 0, 0.8500938965749384, 0.8500824042250236, 0.8500568659743246, 0, 0.8500824042250236, 0.8500695888332158, 0.8500739663654913, 0.8500679166504268, 0.8501070895500792, 0.8500469458598215, 0.8500780638609007, 0.8500824042250047, 0.8500568659743246, 0.8500976402841215, 0, 0.8500739663654909, 0.8500469458598215, 0.8500565108806908, 1.126034565061585e-08, 0.8500568659743254, 0.8500364984069987, 0.8500729536775556, 0.8500606119440273, 0.8500627477667354, 0.8500565108804775, 0.7836593685029757, 0.05473410405310987, 0.850056510880579, 0.850046945859814, 0.988702212834219, 0.8500976402841223, 0.25],
        [0, 0.1499514902595143, 0.1499260336345091, 0, 0, 0.05456870972295058, 0.1499270463224444, 0, 0.1499061034250616, 0.1499175957749032, 0.1499328871999055, 0, 0.1499473588294719, 0.1499175957749032, 0.1499525577828306, 0.9999999889055489, 0, 0.1499372522332785, 0, 0.1499061034250616, 0.1499175957749032, 0.1499023597158777, 0, 0.1499431340256721, 0.02326652182374456, 0.1499431340256721, 0.149930411166785, 0.9999999890980004, 0.1499260336345091, 0.1499260336345091, 0.9999999883161029, 0.1499320833495732, 0.9999999997264851, 0, 0.1499434891193092, 0.1499154749890235, 0.1499328871998677, 0.1499372522332517, 0, 0.1499434891195003, 0, 0.1499329277850625, 0.1499530541401785, 0.1499287860209316, 0.1499434891193089, 0.1499175957749764, 0.1499372522332646, 0.1499372522332517, 0, 0.1499434891195003, 0.1499439072908235, 0, 0.1499434891195003, 0.9999999883746438, 0.1499372522332781, 0.1499328871998685, 0.1499434891195003, 0.1499439072908235, 0.1499434891193089, 0.1499434891193089, 0.1499439072908235, 0.1499562721631013, 0.1499434891195003, 0.1499439072908235, 0.1499434891195003, 0.1499175957749069, 0.1499260336345087, 0, 0.1499210388338365, 0.1499332828589729, 0.1499260336345091, 0.14992704632264, 0.9999999886555643, 0.1499332828588986, 0, 0.1499260336345091, 0, 0.1499270463226406, 0.1499473588294719, 0.1499219361391001, 0.1499431340255403, 0.1499328871998685, 0.1499562721631013, 0.1499260336345091, 0.1499431340255403, 0.1499270463224436, 0, 0.1499525577828312, 0.1499056309807708, 0.1499260336345091, 0.1499431340255403, 0, 0.9999999888625873, 0.9999999998561423, 0, 0.1499431340255576, 0.1499328871998685, 0.9999999887663157, 0.1499439072908231, 0, 0.149953054140186, 0.1499372522332517, 0.1499332828588986, 0.1499434891193089, 0.1499434891193089, 0.75, 0.1499941226496182, 0.1499372522332687, 0.1499530541401785, 0.1499340688506597, 0.1760736252913091, 0.1499431340255576, 0.1499434891195003, 0, 0.1499175957749772, 0, 0.1499332828588986, 0.9999999886075235, 0.9999999885495525, 0.1499640348596417, 0.1499328871998685, 0, 0.1498966095952475, 0.1499154749890242, 0.1499270463226406, 0.1499287860209321, 0.1499530541401785, 0.1499439072908231, 0.1499439072908231, 0.9999999887703392, 0.1499431340256724, 0.1499175957749039, 0.1499260336345091, 0.1499439072908231, 0.1499328871998685, 0.1499270463226527, 0.1499372522332517, 0.1499434891193089, 0.1499372522332517, 0.1499372522332785, 0.1499328871998685, 0.1499525577828306, 0.1499530541401785, 0.1499332828588986, 0.1499175957749069, 0.1499332828588986, 0.1881041896333346, 0.1499372522332517, 0.1499372522332517, 0.1499473588294719, 0.1499372522332517, 0.149933283340776, 0, 0, 0.1499999999999999, 0.1499999999999999, 0, 0.2, 0.1499999999999999, 0.1499999999999999, 0.1499999999999999, 0, 0.1499270463224444, 0.1499329277850625, 0.1499434891195003, 0.1171919784361379, 0.1499431340255398, 0.1499372522332785, 0.1499270463226535, 0.1499530541401868, 0.1499473588294719, 0.1499287860209316, 0.1499431340256754, 0.149934094715942, 0.149933282858899, 0.149934094715942, 0.1499304111667842, 0.9999999888064128, 0.1499332828589722, 0.1499372522332785, 0.1499332828588986, 0.1499372522332517, 0.1499640348596413, 0, 0.14992704632264, 0.1499260336345087, 0.1499530541401785, 0.1499117310870115, 0.1106969436420685, 0.1499431340256724, 0, 0.1499434891193089, 0.1499439072908235, 0.9999999886189911, 0.149934094715942, 0.1499329277850617, 0.9999999867044247, 0.1499434891193092, 0.04264108132046063, 0, 0.1499439072908235, 0.1499332828588986, 0.1499320833495732, 0.1499434891193089, 0.1499332828588986, 0, 0.1499461534580236, 0.1499340688506601, 0.1499328871999055, 0.1499473588294719, 0.1499219361391001, 0.1499372522332785, 0, 0.1499431340255398, 0.1499372522332514, 0.1499439072908235, 0.1499260336345091, 0.1499372522332781, 0.1499372522332646, 0.1499473588294719, 0.1499439072908235, 0.1499270463226535, 0.9999999891295737, 0.1499320833495732, 0.1499372522332785, 0.1499640348596417, 0.1499434891194998, 0.1499270463224436, 0.9999999884996313, 0.1499170112377406, 0.1499320833495732, 0.1499270463224436, 0.9981526751548994, 0.1499154749890242, 0, 0, 0, 0, 0, 0, 0, 0.1499372522332517, 0.1499372522332687, 0, 0, 0, 0, 0, 0.165643840828357, 0, 0.1499117310870122, 0, 0, 0, 0.1499154749890235, 0.1499434891193092, 0.9999999888244334, 0.1499431340256754, 0.1499230606530267, 0, 0.9999999888123521, 0, 0, 0.1499170112377403, 0.1499530541401785, 0, 0.1499061034250616, 0.9999999889013302, 0.9999999889016177, 0, 0.9999999889400587, 0, 0, 0, 0, 0.1499219361391001, 0, 0, 0, 0, 0, 0, 0, 0, 0, 0, 0, 0.1518634620467338, 0, 0, 0, 0, 0, 0, 0.1499228852156843, 0.1499228852156843, 0, 0.1499270463224602, 0.1499329277850617, 0.1499530541401785, 0.9312585449154946, 0.1499514902595143, 0.149953054140186, 0.9999999882524429, 0.999999988839852, 0.1499061034250616, 0.150882705426426, 0.9990079611102898, 0.149934094715942, 0.1499170112377403, 0.149943489119421, 0.1499219361391001, 0.1499117310870122, 0.1499525577828306, 0.1499270463226535, 0.149934094715942, 0, 0.1499061034250616, 0.1499175957749764, 0.1499431340256754, 0, 0.1499175957749764, 0.1499304111667842, 0.1499260336345087, 0.1499320833495732, 0.1498929104499208, 0.1499530541401785, 0.1499219361390993, 0.1499175957749953, 0.1499431340256754, 0.1499023597158785, 0, 0.1499260336345091, 0.1499530541401785, 0.1499434891193092, 0.9999999887396543, 0.1499431340256746, 0.1499635015930013, 0.1499270463224444, 0.1499393880559727, 0.1499372522332646, 0.1499434891195225, 0.2163406314970243, 0.9452658959468901, 0.149943489119421, 0.149953054140186, 0.011297787165781, 0.1499023597158777, 0.75] 
        ],
       "original name":"chrBra_SAMN27257233"
      },
     "cuoAlp_SAMN10180424":{
       "Global MG94xREV":0.002185388594073487,
       "Nucleotide GTR":0.002208943874003374,
       "Posterior prob omega class by site":        [
[0, 0.8500149580775339, 0.8500228088580971, 0, 0, 0.8499359619255807, 0.8500224963674717, 0, 0.8500289555987961, 0.8500254109769374, 0.8500206949839625, 0, 0.8500162323825987, 0.8500254109769374, 0.8500146286781439, 1.032736966636188e-08, 0, 0.8500193489642009, 0, 0.8500289555987961, 0.8500254109769374, 0.8500301102903407, 0, 0.8500000000000001, 0.8598420211772778, 0.8500080954200161, 0.8500120189802572, 1.036847480636019e-08, 0.8500000000000001, 0.8500000000000001, 1e-08, 0.8500000000000001, 1.000000000000001e-08, 0, 0.8500000000000001, 0.8500000000000001, 0.8500000000000001, 0.8500000000000001, 0, 0.8500000000000001, 0, 0.8500000000000001, 0.8500000000000001, 0.8500000000000001, 0.8500000000000001, 0.8500000000000001, 0.8500000000000004, 0.8500000000000001, 0, 0.8500000000000001, 0.8500000000000001, 0, 0.8500000000000001, 1e-08, 0.8500000000000001, 0.8500000000000001, 0.8500000000000001, 0.8499999999999998, 0.8500000000000001, 0.8500000000000001, 0.8499999999999998, 0.8500000000000001, 0.8500000000000001, 0.8499999999999998, 0.8500000000000001, 0.8500000000000001, 0.8500000000000004, 0, 0.8500000000000001, 0.8499999999999993, 0.8500000000000001, 0.8500000000000001, 1e-08, 0.8500000000000001, 0, 0.8500000000000001, 0, 0.8500224963674657, 0.8500162323825927, 0.8500000000000001, 0.8500000000000001, 0.8500000000000001, 0.8500000000000001, 0.8500000000000001, 0.8500000000000001, 0.8500000000000001, 0, 0.8500000000000001, 0.8500000000000001, 0.8500000000000001, 0.8500000000000001, 0, 9.999999999999992e-09, 1e-08, 0, 0.8500000000000001, 0.8500000000000001, 1e-08, 0.8499999999999998, 0, 0.8500000000000001, 0.8500000000000001, 0.8500000000000004, 0.8500000000000001, 0.8500000000000001, 0.25, 0.8500000000000001, 0.8500000000000001, 0.8500000000000001, 0.8500000000000001, 0.8236322062499999, 0.8500000000000001, 0.8500000000000001, 0, 0.8500000000000001, 0, 0.8500000000000001, 1e-08, 1.000000000000001e-08, 0.8500017592359672, 0.8500112540443914, 0, 0.8500318838237145, 0.8500260651342892, 0.8500224963674657, 0.8500118377549639, 0.8500000000000001, 0.8500172966650205, 0.850000000129563, 1e-08, 0.8500000000827609, 0.8500000002946524, 0.8500000000000001, 0.8499999999999998, 0.8500000000000001, 0.8500000000000001, 0.8500000000000001, 0.8500000000000001, 0.8500000000000001, 0.8500000000000001, 0.8500000000000001, 0.8500000000000001, 0.8500000000000001, 0.8500000000000004, 0.8500000000000001, 0.8500000000000004, 0.7315694345614194, 0.8500000000000001, 0.8500000000000001, 0.8500000000000001, 0.8500000000000001, 0.8500000000000001, 0, 0, 0.8500000000000001, 0.8500000000000001, 0, 0.7999999999999998, 0.8500000000000001, 0.8500000000000001, 0.8500000000000001, 0, 0.8500000000000001, 0.8500000000000001, 0.8500000000000001, 0.7594222187798095, 0.8500000000000001, 0.8500000000000001, 0.8500000000000001, 0.8500000000000001, 0.8500000000000001, 0.8500000000000001, 0.8500000000000001, 0.8500000000000009, 0.8500000000000001, 0.8500000000000009, 0.8500000000000001, 1.000000000000001e-08, 0.8500000000000001, 0.8500000000000001, 0.8500000000000001, 0.8500000000000001, 0.8500000000000001, 0, 0.8500000000000001, 0.8500000000000001, 0.8500000000000001, 0.8500000000000009, 0.7886610403078169, 0.8500000000000001, 0, 0.8500000000000001, 0.8500000000000001, 1.000000000000001e-08, 0.8500000000000009, 0.8500000000000001, 1e-08, 0.8500000000000001, 0.8279881159844977, 0, 0.8499999999999998, 0.8500000000000004, 0.8500000000000001, 0.8500000000000001, 0.8500000000000001, 0, 0.8500000000000001, 0.8500000000000001, 0.8500000000000001, 0.8500000000000001, 0.8500000000000001, 0.8500000000000001, 0, 0.8500000000000001, 0.8500000000000001, 0.8499999999999998, 0.8500000000000001, 0.8500000000000001, 0.8500000000000001, 0.8500000000000001, 0.8500000000000001, 0.8500000000000001, 1e-08, 0.8500000000000001, 0.8500000000000001, 0.8500000000000001, 0.8500000000000001, 0.8500000000000001, 1e-08, 0.8500000000000001, 0.8500000000000001, 0.8500000000000001, 0.1832298360872037, 0.8500025775217204, 0, 0, 0, 0, 0, 0, 0, 0.8500193489642016, 0.8500193489642009, 0, 0, 0, 0, 0, 0.7337131479126044, 0, 0.8500272198441648, 0, 0, 0, 0.8500260651342892, 0.8500174257135695, 1.035208271231436e-08, 0.8500175350059482, 0.8500237255094611, 0, 1.035460387036064e-08, 0, 0, 0.8500255914968714, 0.8500144755935084, 0, 0.8500289555987961, 1.032914625353853e-08, 1.032973867947504e-08, 0, 1.031984748281923e-08, 0, 0, 0, 0, 0.8500240725225322, 0, 0, 0, 0, 0, 0, 0, 0, 0, 0, 0, 0.7465530408329262, 0, 0, 0, 0, 0, 0, 0.8500237798100889, 0.8500237798100889, 0, 0.8500224963674717, 0.8500206824405703, 0.8500144755935084, 0.06390131963222474, 0.8500149580775339, 0.8500144755935084, 1.070459871338124e-08, 1.034646401105938e-08, 0.8500289555987961, 0.8490971274779325, 0.05254249495837109, 0.8500203226877879, 0.8500255914968714, 0.8500174257135665, 0.8500240725225322, 0.8500272198441648, 0.8500146286781439, 0.850022496367465, 0.8500203226877879, 0, 0.8500289555987953, 0.8500254109769352, 0.8500175350059482, 0, 0.8500254109769352, 0.8500214584482866, 0.8500228088580974, 0.8500209428421764, 0.8500330247779493, 0.8500144755935084, 0.8500240725225322, 0.8500254109769344, 0.8500175350059482, 0.8500301102903407, 0, 0.8500228088580971, 0.8500144755935084, 0.8500174257135695, 1.037560395905419e-08, 0.8500175350059482, 0.8500224963674717, 0.8500224963674717, 0.8500186901772252, 0.8500193489642013, 0.8500174257135695, 0.7822547547009594, 0.05102216211165413, 0.8500174257135665, 0.8500144755935084, 0.9576170418209542, 0.8500301102903407, 0.25],
        [0, 0.1499850419224661, 0.1499771911419029, 0, 0, 0.1500640380744193, 0.1499775036325283, 0, 0.1499710444012039, 0.1499745890230626, 0.1499793050160375, 0, 0.1499837676174013, 0.1499745890230626, 0.1499853713218561, 0.9999999896726304, 0, 0.1499806510357991, 0, 0.1499710444012039, 0.1499745890230626, 0.1499698897096593, 0, 0.1499999999999999, 0.1401579788227222, 0.1499919045799839, 0.1499879810197428, 0.9999999896315251, 0.1499999999999999, 0.1499999999999999, 0.9999999899999999, 0.1499999999999999, 0.9999999899999999, 0, 0.1499999999999999, 0.1499999999999999, 0.1499999999999999, 0.1499999999999999, 0, 0.1499999999999999, 0, 0.1499999999999999, 0.1499999999999999, 0.1499999999999999, 0.1499999999999999, 0.1499999999999999, 0.1499999999999996, 0.1499999999999999, 0, 0.1499999999999999, 0.1499999999999999, 0, 0.1499999999999999, 0.9999999899999999, 0.1499999999999999, 0.1499999999999999, 0.1499999999999999, 0.1500000000000002, 0.1499999999999999, 0.1499999999999999, 0.1500000000000002, 0.1499999999999999, 0.1499999999999999, 0.1500000000000002, 0.1499999999999999, 0.1499999999999999, 0.1499999999999996, 0, 0.1499999999999999, 0.1500000000000007, 0.1499999999999999, 0.1499999999999999, 0.9999999899999999, 0.1499999999999999, 0, 0.1499999999999999, 0, 0.1499775036325343, 0.1499837676174073, 0.1499999999999999, 0.1499999999999999, 0.1499999999999999, 0.1499999999999999, 0.1499999999999999, 0.1499999999999999, 0.1499999999999999, 0, 0.1499999999999999, 0.1499999999999999, 0.1499999999999999, 0.1499999999999999, 0, 0.9999999899999999, 0.9999999899999999, 0, 0.1499999999999999, 0.1499999999999999, 0.9999999899999999, 0.1500000000000002, 0, 0.1499999999999999, 0.1499999999999999, 0.1499999999999996, 0.1499999999999999, 0.1499999999999999, 0.75, 0.1499999999999999, 0.1499999999999999, 0.1499999999999999, 0.1499999999999999, 0.1763677937500001, 0.1499999999999999, 0.1499999999999999, 0, 0.1499999999999999, 0, 0.1499999999999999, 0.9999999899999999, 0.9999999899999999, 0.1499982407640328, 0.1499887459556086, 0, 0.1499681161762855, 0.1499739348657108, 0.1499775036325343, 0.1499881622450361, 0.1499999999999999, 0.1499827033349795, 0.149999999870437, 0.9999999899999999, 0.1499999999172391, 0.1499999997053476, 0.1499999999999999, 0.1500000000000002, 0.1499999999999999, 0.1499999999999999, 0.1499999999999999, 0.1499999999999999, 0.1499999999999999, 0.1499999999999999, 0.1499999999999999, 0.1499999999999999, 0.1499999999999999, 0.1499999999999996, 0.1499999999999999, 0.1499999999999996, 0.2684305654385806, 0.1499999999999999, 0.1499999999999999, 0.1499999999999999, 0.1499999999999999, 0.1499999999999999, 0, 0, 0.1499999999999999, 0.1499999999999999, 0, 0.2000000000000002, 0.1499999999999999, 0.1499999999999999, 0.1499999999999999, 0, 0.1499999999999999, 0.1499999999999999, 0.1499999999999999, 0.2405777812201905, 0.1499999999999999, 0.1499999999999999, 0.1499999999999999, 0.1499999999999999, 0.1499999999999999, 0.1499999999999999, 0.1499999999999999, 0.1499999999999991, 0.1499999999999999, 0.1499999999999991, 0.1499999999999999, 0.9999999899999999, 0.1499999999999999, 0.1499999999999999, 0.1499999999999999, 0.1499999999999999, 0.1499999999999999, 0, 0.1499999999999999, 0.1499999999999999, 0.1499999999999999, 0.1499999999999991, 0.2113389596921831, 0.1499999999999999, 0, 0.1499999999999999, 0.1499999999999999, 0.9999999899999999, 0.1499999999999991, 0.1499999999999999, 0.9999999899999999, 0.1499999999999999, 0.1720118840155023, 0, 0.1500000000000002, 0.1499999999999996, 0.1499999999999999, 0.1499999999999999, 0.1499999999999999, 0, 0.1499999999999999, 0.1499999999999999, 0.1499999999999999, 0.1499999999999999, 0.1499999999999999, 0.1499999999999999, 0, 0.1499999999999999, 0.1499999999999999, 0.1500000000000002, 0.1499999999999999, 0.1499999999999999, 0.1499999999999999, 0.1499999999999999, 0.1499999999999999, 0.1499999999999999, 0.9999999899999999, 0.1499999999999999, 0.1499999999999999, 0.1499999999999999, 0.1499999999999999, 0.1499999999999999, 0.9999999899999999, 0.1499999999999999, 0.1499999999999999, 0.1499999999999999, 0.8167701639127963, 0.1499974224782796, 0, 0, 0, 0, 0, 0, 0, 0.1499806510357984, 0.1499806510357991, 0, 0, 0, 0, 0, 0.2662868520873956, 0, 0.1499727801558352, 0, 0, 0, 0.1499739348657108, 0.1499825742864305, 0.9999999896479173, 0.1499824649940518, 0.1499762744905389, 0, 0.9999999896453962, 0, 0, 0.1499744085031286, 0.1499855244064916, 0, 0.1499710444012039, 0.9999999896708538, 0.9999999896702613, 0, 0.9999999896801525, 0, 0, 0, 0, 0.1499759274774678, 0, 0, 0, 0, 0, 0, 0, 0, 0, 0, 0, 0.2534469591670738, 0, 0, 0, 0, 0, 0, 0.1499762201899111, 0.1499762201899111, 0, 0.1499775036325283, 0.1499793175594297, 0.1499855244064916, 0.9360986803677752, 0.1499850419224661, 0.1499855244064916, 0.9999999892954012, 0.999999989653536, 0.1499710444012039, 0.1509028725220675, 0.947457505041629, 0.1499796773122121, 0.1499744085031286, 0.1499825742864335, 0.1499759274774678, 0.1499727801558352, 0.1499853713218561, 0.149977503632535, 0.1499796773122121, 0, 0.1499710444012047, 0.1499745890230648, 0.1499824649940518, 0, 0.1499745890230648, 0.1499785415517134, 0.1499771911419026, 0.1499790571578236, 0.1499669752220507, 0.1499855244064916, 0.1499759274774678, 0.1499745890230656, 0.1499824649940518, 0.1499698897096593, 0, 0.1499771911419029, 0.1499855244064916, 0.1499825742864305, 0.9999999896243961, 0.1499824649940518, 0.1499775036325283, 0.1499775036325283, 0.1499813098227748, 0.1499806510357987, 0.1499825742864305, 0.2177452452990406, 0.9489778378883459, 0.1499825742864335, 0.1499855244064916, 0.0423829581790458, 0.1499698897096593, 0.75] 
        ],
       "original name":"cuoAlp_SAMN10180424"
      },
     "lupMes_SAMEA5411047":{
       "Global MG94xREV":0.004921808299741257,
       "Nucleotide GTR":0.004949548796600446,
       "Posterior prob omega class by site":        [
[0, 0.850033685090554, 0.8500513633050069, 0, 0, 0.005831059793804065, 0.8500506598709213, 0, 0.8500652040262908, 0.8500572228281753, 0.8500466036390658, 0, 0.8500365543176783, 0.8500572228281753, 0.8500329435786923, 1.074993003614671e-08, 0, 0.8500435725139253, 0, 0.8500652040262908, 0.8500572228281753, 0.8500678039619504, 0, 0.8500394879120559, 0.982620781033856, 0.8500394879120559, 0.8500483229673196, 1.084289558994708e-08, 0.8500513633050073, 0.8500513633050073, 1.115232048570218e-08, 0.8500471618209053, 1.107381918691783e-08, 0, 0.8500392415360284, 0.8500586957063603, 0.8500466036390779, 0.8500435725139344, 0, 0.8500392415359631, 0, 0.8500465754280548, 0.8500325988772158, 0.8500494518083017, 0.8500392415360269, 0.8500572227358362, 0.8500435724352923, 0.8500435723566245, 0, 0.8500392415359631, 0.85003895099104, 0, 0.8500392415359631, 1.111174218604577e-08, 0.8500435725139242, 0.850046603574889, 0.8500392415359631, 0.8500389510543923, 0.8500392415360269, 0.8500392415360269, 0.8500389510543923, 0.8500303641713387, 0.8500392415359631, 0.8500389510543923, 0.8500392415359628, 0.850057222828173, 0.8500513633050057, 0, 0.8500548316580526, 0.8500463290615582, 0.8500513633050069, 0.8500506598708556, 1.092035117695742e-08, 0.8500463290615832, 0, 0.8500513633050073, 0, 0.8500506598708549, 0.8500365543176783, 0.8500542087920463, 0.8500394879120999, 0.8500466036390771, 0.8500303641713395, 0.8500513633050073, 0.8500394879120999, 0.8500506598709213, 0, 0.8500329435786916, 0.8500655320940183, 0.8500513633050073, 0.8500394879120999, 0, 1.078538276324082e-08, 1.08161498153747e-08, 0, 0.8500394879120943, 0.8500466036390771, 1.084704326657734e-08, 0.8500389510543939, 0, 0.8500325988772135, 0.8500435725139344, 0.8500463290615832, 0.8500392415360288, 0.8500392415360269, 0.25, 0.8500040810713331, 0.8500435723566181, 0.8500325987988692, 0.8500457829950715, 0.8238365355920478, 0.8500394877770937, 0.8500392415359647, 0, 0.8500572228281503, 0, 0.8500463290615832, 1.095537406862296e-08, 1.099082035030423e-08, 0.8500249739183398, 0.8500466036390779, 0, 0.85007179730664, 0.8500586957063603, 0.8500506598708549, 0.8500494518083025, 0.8500325988772166, 0.8500389510543942, 0.8500389510543939, 1.084132607101591e-08, 0.8500394879120554, 0.8500572228281745, 0.8500513633050069, 0.8500389510543939, 0.8500466036390771, 0.8500506598708518, 0.8500435725139344, 0.8500392415360288, 0.8500435725139344, 0.8500435725139253, 0.8500466036390771, 0.8500329435786923, 0.8500325988772166, 0.8500463290615832, 0.8500572228281738, 0.8500463290615832, 0.8004817484358892, 0.8500435725139331, 0.8500435725139331, 0.8500365543176768, 0.8500435725139331, 0.850046329061582, 0, 0, 0.8500506582412006, 0.8500465740245018, 0, 0.800474409240847, 0.850025343328678, 0.8500465740245018, 0.8500365526363385, 0, 0.8500506598709199, 0.8500465754280548, 0.8500392415359631, 0.8735911164413427, 0.8500394879120988, 0.8500435725139237, 0.8500506598708512, 0.8500325988772135, 0.8500365543176787, 0.8500494518083025, 0.8500394879120551, 0.8500457651853944, 0.8500463290615827, 0.8500457651853937, 0.8500483229673196, 1.081962405868829e-08, 0.850046329061559, 0.8500435725139253, 0.8500463290615832, 0.8500435725139344, 0.8500249739183401, 0, 0.8500506598708556, 0.8500513633050069, 0.8500325988772166, 0.8500612957349913, 0.003615430391309008, 0.8500394879120559, 0, 0.8500392415360288, 0.8500389510543939, 1.094713185074892e-08, 0.8500457651853944, 0.8500465754280556, 1.299769735741317e-08, 0.8500392415360284, 0.9268482109459761, 0, 0.8500389510543923, 0.8500463290615816, 0.8500471617119616, 0.8500392414459261, 0.850046328889413, 0, 0.8500373910642801, 0.8500457831525663, 0.8500466036390628, 0.850036554317676, 0.8500542087920425, 0.850043572513923, 0, 0.8500394879120993, 0.8500435725139347, 0.8500389510543901, 0.850051363305005, 0.8500435725139242, 0.8500435725139301, 0.8500365543176783, 0.8500389510543939, 0.8500506598708512, 1.103913199115431e-08, 0.8500471618209053, 0.8500435725139249, 0.8500249739183379, 0.8500392415359601, 0.8500506598709205, 1.102623595325363e-08, 0.8500576290052336, 0.8500471618209053, 0.8500506598709205, 0.2029952004048618, 0.8500586957063573, 0, 0, 0, 0, 0, 0, 0, 0.8500435725139344, 0.8500435725139287, 0, 0, 0, 0, 0, 0.0004079262699351148, 0, 0.8500612957349913, 0, 0, 0, 0.8500586957063603, 0.8500392415360284, 1.080614669819599e-08, 0.8500394879120551, 0.8500534276657002, 0, 1.081318747390614e-08, 0, 0, 0.8500576290052363, 0.8500325988772166, 0, 0.8500652040262908, 1.07534172141773e-08, 1.075401032885562e-08, 0, 1.073031719710597e-08, 0, 0, 0, 0, 0.8500542087920463, 0, 0, 0, 0, 0, 0, 0, 0, 0, 0, 0, 0.810861905905095, 0, 0, 0, 0, 0, 0, 0.8500535496922522, 0.8500535496922522, 0, 0.8500506598709161, 0.8500465754280564, 0.8500325988772166, 0.06646955460711865, 0.850033685090554, 0.8500325988772135, 1.163977310511806e-08, 1.07944056795742e-08, 0.8500652040262908, 0.849108383465884, 0.05467558198681963, 0.8500457651853937, 0.8500576290052363, 0.8500392415359911, 0.8500542087920463, 0.8500612957349913, 0.8500329435786923, 0.8500506598708504, 0.8500457651853937, 0, 0.85006520402629, 0.8500572228281503, 0.8500394879120543, 0, 0.8500572228281503, 0.8500483229673196, 0.8500513633050073, 0.8500471618209053, 0.8500743663012322, 0.8500325988772166, 0.8500542087920471, 0.8500572228281443, 0.8500394879120543, 0.8500678039619504, 0, 0.8500513633050069, 0.8500325988772166, 0.8500392415360284, 1.086228099644536e-08, 0.8500394879120551, 0.8500506598709205, 0.8500506598709213, 0.8500420892011951, 0.8500435725139298, 0.8500392415360284, 0.8199458169676301, 0.053069690005659, 0.8500392415359911, 0.8500325988772135, 0.9824669721780485, 0.8500678039619504, 0.25],
        [0, 0.149966314909446, 0.1499486366949931, 0, 0, 0.994168940206196, 0.1499493401290787, 0, 0.1499347959737092, 0.1499427771718247, 0.1499533963609342, 0, 0.1499634456823217, 0.1499427771718247, 0.1499670564213077, 0.9999999892500699, 0, 0.1499564274860747, 0, 0.1499347959737092, 0.1499427771718247, 0.1499321960380496, 0, 0.1499605120879441, 0.01737921896614403, 0.1499605120879441, 0.1499516770326804, 0.9999999891571044, 0.1499486366949927, 0.1499486366949927, 0.9999999888476795, 0.1499528381790947, 0.9999999889261808, 0, 0.1499607584639716, 0.1499413042936397, 0.1499533963609221, 0.1499564274860656, 0, 0.1499607584640369, 0, 0.1499534245719452, 0.1499674011227842, 0.1499505481916983, 0.1499607584639731, 0.1499427772641638, 0.1499564275647077, 0.1499564276433755, 0, 0.1499607584640369, 0.14996104900896, 0, 0.1499607584640369, 0.9999999888882578, 0.1499564274860758, 0.149953396425111, 0.1499607584640369, 0.1499610489456077, 0.1499607584639731, 0.1499607584639731, 0.1499610489456077, 0.1499696358286613, 0.1499607584640369, 0.1499610489456077, 0.1499607584640372, 0.149942777171827, 0.1499486366949943, 0, 0.1499451683419474, 0.1499536709384418, 0.1499486366949931, 0.1499493401291444, 0.9999999890796488, 0.1499536709384168, 0, 0.1499486366949927, 0, 0.1499493401291451, 0.1499634456823217, 0.1499457912079537, 0.1499605120879001, 0.1499533963609229, 0.1499696358286605, 0.1499486366949927, 0.1499605120879001, 0.1499493401290787, 0, 0.1499670564213084, 0.1499344679059817, 0.1499486366949927, 0.1499605120879001, 0, 0.9999999892146172, 0.9999999891838501, 0, 0.1499605120879057, 0.1499533963609229, 0.9999999891529567, 0.1499610489456061, 0, 0.1499674011227865, 0.1499564274860656, 0.1499536709384168, 0.1499607584639712, 0.1499607584639731, 0.75, 0.1499959189286669, 0.1499564276433819, 0.1499674012011308, 0.1499542170049285, 0.1761634644079522, 0.1499605122229063, 0.1499607584640353, 0, 0.1499427771718497, 0, 0.1499536709384168, 0.9999999890446259, 0.9999999890091796, 0.1499750260816602, 0.1499533963609221, 0, 0.14992820269336, 0.1499413042936397, 0.1499493401291451, 0.1499505481916975, 0.1499674011227834, 0.1499610489456058, 0.1499610489456061, 0.9999999891586739, 0.1499605120879446, 0.1499427771718255, 0.1499486366949931, 0.1499610489456061, 0.1499533963609229, 0.1499493401291482, 0.1499564274860656, 0.1499607584639712, 0.1499564274860656, 0.1499564274860747, 0.1499533963609229, 0.1499670564213077, 0.1499674011227834, 0.1499536709384168, 0.1499427771718262, 0.1499536709384168, 0.1995182515641108, 0.1499564274860669, 0.1499564274860669, 0.1499634456823232, 0.1499564274860669, 0.149953670938418, 0, 0, 0.1499493417587994, 0.1499534259754982, 0, 0.199525590759153, 0.149974656671322, 0.1499534259754982, 0.1499634473636615, 0, 0.1499493401290801, 0.1499534245719452, 0.1499607584640369, 0.1264088835586573, 0.1499605120879012, 0.1499564274860763, 0.1499493401291488, 0.1499674011227865, 0.1499634456823213, 0.1499505481916975, 0.1499605120879449, 0.1499542348146056, 0.1499536709384173, 0.1499542348146063, 0.1499516770326804, 0.9999999891803759, 0.149953670938441, 0.1499564274860747, 0.1499536709384168, 0.1499564274860656, 0.1499750260816599, 0, 0.1499493401291444, 0.1499486366949931, 0.1499674011227834, 0.1499387042650087, 0.996384569608691, 0.1499605120879441, 0, 0.1499607584639712, 0.1499610489456061, 0.9999999890528681, 0.1499542348146056, 0.1499534245719444, 0.9999999870023026, 0.1499607584639716, 0.07315178905402386, 0, 0.1499610489456077, 0.1499536709384184, 0.1499528382880384, 0.1499607585540739, 0.149953671110587, 0, 0.1499626089357199, 0.1499542168474337, 0.1499533963609372, 0.149963445682324, 0.1499457912079575, 0.149956427486077, 0, 0.1499605120879007, 0.1499564274860653, 0.1499610489456099, 0.149948636694995, 0.1499564274860758, 0.1499564274860699, 0.1499634456823217, 0.1499610489456061, 0.1499493401291488, 0.9999999889608681, 0.1499528381790947, 0.1499564274860751, 0.1499750260816621, 0.1499607584640399, 0.1499493401290795, 0.9999999889737641, 0.1499423709947664, 0.1499528381790947, 0.1499493401290795, 0.7970047995951381, 0.1499413042936427, 0, 0, 0, 0, 0, 0, 0, 0.1499564274860656, 0.1499564274860713, 0, 0, 0, 0, 0, 0.9995920737300649, 0, 0.1499387042650087, 0, 0, 0, 0.1499413042936397, 0.1499607584639716, 0.9999999891938534, 0.1499605120879449, 0.1499465723342998, 0, 0.9999999891868125, 0, 0, 0.1499423709947637, 0.1499674011227834, 0, 0.1499347959737092, 0.9999999892465827, 0.9999999892459897, 0, 0.9999999892696828, 0, 0, 0, 0, 0.1499457912079537, 0, 0, 0, 0, 0, 0, 0, 0, 0, 0, 0, 0.189138094094905, 0, 0, 0, 0, 0, 0, 0.1499464503077478, 0.1499464503077478, 0, 0.1499493401290839, 0.1499534245719436, 0.1499674011227834, 0.9335304453928813, 0.149966314909446, 0.1499674011227865, 0.9999999883602269, 0.9999999892055943, 0.1499347959737092, 0.150891616534116, 0.9453244180131803, 0.1499542348146063, 0.1499423709947637, 0.1499607584640089, 0.1499457912079537, 0.1499387042650087, 0.1499670564213077, 0.1499493401291496, 0.1499542348146063, 0, 0.14993479597371, 0.1499427771718497, 0.1499605120879457, 0, 0.1499427771718497, 0.1499516770326804, 0.1499486366949927, 0.1499528381790947, 0.1499256336987678, 0.1499674011227834, 0.1499457912079529, 0.1499427771718557, 0.1499605120879457, 0.1499321960380496, 0, 0.1499486366949931, 0.1499674011227834, 0.1499607584639716, 0.999999989137719, 0.1499605120879449, 0.1499493401290795, 0.1499493401290787, 0.1499579107988049, 0.1499564274860702, 0.1499607584639716, 0.1800541830323699, 0.946930309994341, 0.1499607584640089, 0.1499674011227865, 0.01753302782195154, 0.1499321960380496, 0.75] 
        ],
       "original name":"lupMes_SAMEA5411047"
      },
     "lycPic_SAMN09924608":{
       "Global MG94xREV":0.00216786344814422,
       "Nucleotide GTR":0.002182666448464035,
       "Posterior prob omega class by site":        [
[0, 0.8500148381326442, 0.8500226259640413, 0, 0, 0.7998279875799846, 0.8500223159783939, 0, 0.8500287234199685, 0.850025207218194, 0.8500205290385098, 0, 0.8500161022207047, 0.850025207218194, 0.8500145113738187, 1.03247090126486e-08, 0, 0.8500191938119394, 0, 0.8500287234199685, 0.850025207218194, 0.8500298688534497, 0, 0.8500173943982933, 0.9633830656647324, 0.8500173943982937, 0.8500212863807245, 1.036549053838982e-08, 0.8500226259640413, 0.8500226259640413, 1.049680498664225e-08, 0.8500207749091766, 1.046263621517721e-08, 0, 0.8500172859830158, 0.8500258561307713, 0.8500205290385113, 0.8500191938119405, 0, 0.8500172859830087, 0, 0.8500205165955967, 0.8500143595166156, 0.8500217838217701, 0.8500172859830144, 0.8500111638000558, 0.8500080304776779, 0.8500000000000004, 0, 0.8500172859830087, 0.8500092557801083, 0, 0.8500172859830087, 1.047875246258544e-08, 0.8500191938119382, 0.8500111638000558, 0.8500172859830087, 0.8500171579689006, 0.8500172859830144, 0.8500172859830144, 0.8500171579689006, 0.8500133750738661, 0.8500172859830087, 0.8500171579689006, 0.8500172859830083, 0.8500252072181932, 0.8500226259640402, 0, 0.8500241537418726, 0.8500204081821728, 0.8500226259640413, 0.8500223159783886, 1.039772909729557e-08, 0.8500204081821758, 0, 0.8500226259640413, 0, 0.850022315978388, 0.8500161022207051, 0.8500238794961689, 0.850017394398297, 0.8500205290385106, 0.8500133750738675, 0.8500226259640413, 0.850017394398297, 0.8500223159783939, 0, 0.8500145113738179, 0.8500288679340842, 0.8500226259640413, 0.850017394398297, 0, 1.034144689072235e-08, 1.035389881185492e-08, 0, 0.8500173943982967, 0.8500205290385106, 1.036727109011365e-08, 0.8500171579689021, 0, 0.8500143595166163, 0.8500191938119405, 0.8500204081821758, 0.8500172859830158, 0.8500172859830144, 0.25, 0.8500000000000003, 0.8500000000000001, 0.8500000000000001, 0.8500000000000001, 0.8236322062499999, 0.8500000002211647, 0.8500172859830102, 0, 0.8500252072181917, 0, 0.8500204081821758, 1.041341665105829e-08, 1.042698544106942e-08, 0.8500110007763721, 0.8500205290385106, 0, 0.8500316281669978, 0.8500258561307713, 0.850022315978388, 0.8500217838217707, 0.8500143595166163, 0.8500171579689025, 0.8500171579689025, 1.036356095821616e-08, 0.8500173943982933, 0.850025207218194, 0.8500201390653813, 0.8500171579689021, 0.8500205290385106, 0.850022315978388, 0.8500191938119405, 0.8500172859830158, 0.8500191938119405, 0.8500191938119394, 0.8500205290385106, 0.8500145113738187, 0.8500143595166163, 0.8500204081821758, 0.850025207218194, 0.8500204081821758, 0.7644568466552234, 0.8500191938119394, 0.8500191938119394, 0.8500161022207036, 0.8500191938119394, 0.8500204081821744, 0, 0, 0.8500000000000001, 0.8500000000000001, 0, 0.8, 0.8500000000000004, 0.8500000000000001, 0.8500000000000001, 0, 0.8500223159783924, 0.8500205165955967, 0.8500172859830087, 0.8221853651059348, 0.8500173943982963, 0.8500191938119382, 0.850022315978388, 0.8500143595166156, 0.8500161022207051, 0.8500217838217707, 0.8500173943982937, 0.8500201597278361, 0.8500204081821755, 0.8500201597278361, 0.8500212863807245, 1.035547301276841e-08, 0.8500204081821736, 0.8500191938119397, 0.8500204081821758, 0.8500191938119405, 0.8500110007763729, 0, 0.8500223159783886, 0.8500226259640413, 0.8500143595166163, 0.8500270015822891, 0.8280130506216462, 0.8500173943982933, 0, 0.8500172859830158, 0.8500171579689021, 1.040982795743574e-08, 0.8500201597278361, 0.8500205165955975, 1.124063778118693e-08, 0.8500172859830158, 0.8843811886245695, 0, 0.850017157968898, 0.8500204081821747, 0.8500074826458507, 0.8500080305040985, 0.8500000000000001, 0, 0.85000710535932, 0.8500000000000001, 0.8500000000000001, 0.8500092558870032, 0.8500000000000001, 0.8500111637812122, 0, 0.850008030499152, 0.8500191938119397, 0.8500000000000001, 0.8500068467548881, 0.8500080305248432, 0.8500191938119401, 0.850016102220699, 0.8500171579689021, 0.850022315978388, 1.045065497962389e-08, 0.8500207749091766, 0.8500191938119394, 0.8500000000000001, 0.8500000000000001, 0.8500111638000558, 1.015114936789586e-08, 0.8500068467282362, 0.8500207749091766, 0.8500111529482713, 0.1872069180268086, 0.8500025568534197, 0, 0, 0, 0, 0, 0, 0, 0.8500191938119405, 0.8500191938119401, 0, 0, 0, 0, 0, 0.0002737304705066011, 0, 0.8500270015822891, 0, 0, 0, 0.8500258561307713, 0.8500172859830158, 1.034922221203975e-08, 0.8500173943982937, 0.8500235352647582, 0, 1.035171942907305e-08, 0, 0, 0.8500253862915682, 0.8500143595166163, 0, 0.8500287234199685, 1.032647272172289e-08, 1.032706244101361e-08, 0, 1.031725446561847e-08, 0, 0, 0, 0, 0.8500238794961689, 0, 0, 0, 0, 0, 0, 0, 0, 0, 0, 0, 0, 0, 0, 0, 0, 0, 0, 0.8500235891306879, 0.8500235891306879, 0, 0.8500223159783932, 0.8500205165955975, 0.8500143595166163, 0.06388506438861305, 0.8500148381326442, 0.8500143595166163, 1.069880060652101e-08, 1.034364612897407e-08, 0.8500287234199685, 0.8490970553873052, 0.05252902418936061, 0.8500201597278361, 0.8500253862915682, 0.8500172859830125, 0.8500238794961689, 0.8500270015822891, 0.8500145113738187, 0.8500223159783872, 0.8500201597278361, 0, 0.8500287234199685, 0.8500252072181917, 0.8500173943982929, 0, 0.8500252072181917, 0.8500212863807245, 0.8500226259640417, 0.8500207749091766, 0.8500327599733387, 0.8500143595166163, 0.8500238794961696, 0.8500252072181917, 0.8500173943982929, 0.8500298688534489, 0, 0.8500226259640413, 0.8500143595166163, 0.8500172859830158, 1.037254611109924e-08, 0.8500173943982929, 0.8500223159783939, 0.8500223159783939, 0.8500235352154412, 0.8500191938119401, 0.8500172859830158, 0.7819897023021024, 0.0510092488934753, 0.8500172859830125, 0.8500143595166163, 0.9573212664394249, 0.8500298688534497, 0.25],
        [0, 0.1499851618673558, 0.1499773740359587, 0, 0, 0.2001720124200154, 0.1499776840216061, 0, 0.1499712765800315, 0.149974792781806, 0.1499794709614902, 0, 0.1499838977792953, 0.149974792781806, 0.1499854886261813, 0.999999989675291, 0, 0.1499808061880606, 0, 0.1499712765800315, 0.149974792781806, 0.1499701311465503, 0, 0.1499826056017067, 0.03661693433526758, 0.1499826056017063, 0.1499787136192755, 0.9999999896345094, 0.1499773740359587, 0.1499773740359587, 0.999999989503195, 0.1499792250908234, 0.9999999895373638, 0, 0.1499827140169842, 0.1499741438692287, 0.1499794709614887, 0.1499808061880595, 0, 0.1499827140169913, 0, 0.1499794834044033, 0.1499856404833844, 0.1499782161782299, 0.1499827140169856, 0.1499888361999442, 0.1499919695223221, 0.1499999999999996, 0, 0.1499827140169913, 0.1499907442198917, 0, 0.1499827140169913, 0.9999999895212476, 0.1499808061880618, 0.1499888361999442, 0.1499827140169913, 0.1499828420310994, 0.1499827140169856, 0.1499827140169856, 0.1499828420310994, 0.1499866249261339, 0.1499827140169913, 0.1499828420310994, 0.1499827140169917, 0.1499747927818068, 0.1499773740359598, 0, 0.1499758462581274, 0.1499795918178272, 0.1499773740359587, 0.1499776840216114, 0.9999999896022709, 0.1499795918178242, 0, 0.1499773740359587, 0, 0.149977684021612, 0.1499838977792949, 0.1499761205038311, 0.149982605601703, 0.1499794709614894, 0.1499866249261325, 0.1499773740359587, 0.149982605601703, 0.1499776840216061, 0, 0.1499854886261821, 0.1499711320659158, 0.1499773740359587, 0.149982605601703, 0, 0.9999999896585531, 0.9999999896461012, 0, 0.1499826056017033, 0.1499794709614894, 0.999999989632729, 0.1499828420310979, 0, 0.1499856404833837, 0.1499808061880595, 0.1499795918178242, 0.1499827140169842, 0.1499827140169856, 0.75, 0.1499999999999997, 0.1499999999999999, 0.1499999999999999, 0.1499999999999999, 0.1763677937500001, 0.1499999997788353, 0.1499827140169898, 0, 0.1499747927818083, 0, 0.1499795918178242, 0.9999999895865833, 0.9999999895730146, 0.1499889992236279, 0.1499794709614894, 0, 0.1499683718330022, 0.1499741438692287, 0.149977684021612, 0.1499782161782293, 0.1499856404833837, 0.1499828420310975, 0.1499828420310975, 0.999999989636439, 0.1499826056017067, 0.149974792781806, 0.1499798609346187, 0.1499828420310979, 0.1499794709614894, 0.149977684021612, 0.1499808061880595, 0.1499827140169842, 0.1499808061880595, 0.1499808061880606, 0.1499794709614894, 0.1499854886261813, 0.1499856404833837, 0.1499795918178242, 0.149974792781806, 0.1499795918178242, 0.2355431533447766, 0.1499808061880606, 0.1499808061880606, 0.1499838977792964, 0.1499808061880606, 0.1499795918178256, 0, 0, 0.1499999999999999, 0.1499999999999999, 0, 0.2, 0.1499999999999996, 0.1499999999999999, 0.1499999999999999, 0, 0.1499776840216076, 0.1499794834044033, 0.1499827140169913, 0.1778146348940652, 0.1499826056017037, 0.1499808061880618, 0.149977684021612, 0.1499856404833844, 0.1499838977792949, 0.1499782161782293, 0.1499826056017063, 0.1499798402721639, 0.1499795918178245, 0.1499798402721639, 0.1499787136192755, 0.999999989644527, 0.1499795918178264, 0.1499808061880603, 0.1499795918178242, 0.1499808061880595, 0.1499889992236271, 0, 0.1499776840216114, 0.1499773740359587, 0.1499856404833837, 0.1499729984177109, 0.1719869493783538, 0.1499826056017067, 0, 0.1499827140169842, 0.1499828420310979, 0.999999989590172, 0.1499798402721639, 0.1499794834044025, 0.9999999887593622, 0.1499827140169842, 0.1156188113754305, 0, 0.149982842031102, 0.1499795918178253, 0.1499925173541493, 0.1499919694959015, 0.1499999999999999, 0, 0.14999289464068, 0.1499999999999999, 0.1499999999999999, 0.1499907441129968, 0.1499999999999999, 0.1499888362187878, 0, 0.149991969500848, 0.1499808061880603, 0.1499999999999999, 0.1499931532451119, 0.1499919694751568, 0.1499808061880599, 0.149983897779301, 0.1499828420310979, 0.149977684021612, 0.999999989549345, 0.1499792250908234, 0.1499808061880606, 0.1499999999999999, 0.1499999999999999, 0.1499888361999442, 0.9999999898488506, 0.1499931532717638, 0.1499792250908234, 0.1499888470517287, 0.8127930819731913, 0.1499974431465803, 0, 0, 0, 0, 0, 0, 0, 0.1499808061880595, 0.1499808061880599, 0, 0, 0, 0, 0, 0.9997262695294934, 0, 0.1499729984177109, 0, 0, 0, 0.1499741438692287, 0.1499827140169842, 0.9999999896507777, 0.1499826056017063, 0.1499764647352418, 0, 0.9999999896482805, 0, 0, 0.1499746137084318, 0.1499856404833837, 0, 0.1499712765800315, 0.9999999896735273, 0.9999999896729376, 0, 0.9999999896827455, 0, 0, 0, 0, 0.1499761205038311, 0, 0, 0, 0, 0, 0, 0, 0, 0, 0, 0, 1, 0, 0, 0, 0, 0, 0, 0.1499764108693121, 0.1499764108693121, 0, 0.1499776840216068, 0.1499794834044025, 0.1499856404833837, 0.9361149356113869, 0.1499851618673558, 0.1499856404833837, 0.9999999893011994, 0.9999999896563538, 0.1499712765800315, 0.1509029446126948, 0.9474709758106394, 0.1499798402721639, 0.1499746137084318, 0.1499827140169875, 0.1499761205038311, 0.1499729984177109, 0.1499854886261813, 0.1499776840216128, 0.1499798402721639, 0, 0.1499712765800315, 0.1499747927818083, 0.1499826056017071, 0, 0.1499747927818083, 0.1499787136192755, 0.1499773740359583, 0.1499792250908234, 0.1499672400266613, 0.1499856404833837, 0.1499761205038304, 0.1499747927818083, 0.1499826056017071, 0.1499701311465511, 0, 0.1499773740359587, 0.1499856404833837, 0.1499827140169842, 0.9999999896274538, 0.1499826056017071, 0.1499776840216061, 0.1499776840216061, 0.1499764647845588, 0.1499808061880599, 0.1499827140169842, 0.2180102976978976, 0.9489907511065248, 0.1499827140169875, 0.1499856404833837, 0.04267873356057506, 0.1499701311465503, 0.75] 
        ],
       "original name":"lycPic_SAMN09924608"
      },
     "speVen_SAMN27257238":{
       "Global MG94xREV":0.005918898058278995,
       "Nucleotide GTR":0.005960990646607316,
       "Posterior prob omega class by site":        [
[0, 0.8500405080619954, 0.8500617663794429, 0, 0, 0.9329118165698222, 0.8500609205882026, 0, 0.8500784098901274, 0.8500688126004436, 0.8500560429454078, 0, 0.8500439582520023, 0.8500688126004436, 0.8500396164803524, 1.090725369554243e-08, 0, 0.8500523978898805, 0, 0.8500784098901274, 0.8500688126004436, 0.8500815362757286, 0, 0.8500474861078459, 0.9744215607295597, 0.8500474861078462, 0.8500581105405421, 3.227945650414963e-10, 0.8500617663794429, 0.8500617663794429, 1.139311496291187e-08, 0.8500567141937918, 1.102188624525971e-08, 0, 0.8500471897169871, 0.8500705836976297, 0.8500560429454297, 0.8500523978898964, 0, 0.8500471897168761, 0, 0.8500560090361159, 0.85003920197655, 0.8500594678407768, 0.8500471897169871, 0.8500688126004007, 0.8500523978898888, 0.8500523978898961, 0, 0.8500471897168761, 0.8500468404553619, 0, 0.8500471897168761, 1.134491865551154e-08, 0.850052397889881, 0.8500560429454289, 0.8500471897168761, 0.8500468404553619, 0.8500471897169871, 0.8500471897169871, 0.8500468404553619, 0.8500365146912495, 0.8500471897168761, 0.8500468404553619, 0.8500471897168757, 0.8500688126004414, 0.8500617663794429, 0, 0.8500659372692658, 0.850055712659026, 0.8500617663794425, 0.8500609205880887, 1.111351581487683e-08, 0.8500557126590694, 0, 0.8500617663794429, 0, 0.8500609205880887, 0.8500439582520023, 0.8500651881181525, 0.8500474861079228, 0.8500560429454289, 0.8500365146912503, 0.8500617663794429, 0.8500474861079228, 0.8500609205882034, 0, 0.8500396164803524, 0.8500788044067966, 0.8500617663794429, 0.8500474861079228, 0, 1.094395596353662e-08, 1.085271531548792e-08, 0, 0.8500474861079127, 0.8500560429454289, 1.102321364155858e-08, 0.8500468404553619, 0, 0.8500392019765455, 0.8500523978898961, 0.8500557126590699, 0.8500471897169871, 0.8500471897169871, 0.25, 0.8500049077888723, 0.8500523978898866, 0.85003920197655, 0.8500550562403197, 0.8238778943294691, 0.8500474861079119, 0.8500471897168757, 0, 0.8500688126004007, 0, 0.8500557126590694, 1.11537510979214e-08, 1.11998598429552e-08, 0.8500300325494867, 0.8500560429454289, 0, 0.8500863382191597, 0.8500705836976297, 0.8500609205880887, 0.8500594678407765, 0.85003920197655, 0.8500468404553624, 0.8500468404553624, 1.101847392408464e-08, 0.8500474861078459, 0.8500688126004436, 0.8500617663794429, 0.8500468404553619, 0.8500560429454289, 0.8500609205880818, 0.8500523978898961, 0.8500471897169871, 0.8500523978898961, 0.8500523978898805, 0.8500560429454289, 0.8500396164803532, 0.85003920197655, 0.8500557126590699, 0.8500688126004414, 0.8500557126590699, 0.01187130520487976, 0.8500523978898964, 0.8500523978898964, 0.8500439582520023, 0.8500523978898964, 0.850025269788053, 0, 0, 0.8500609187932512, 0.8500560074902611, 0, 0.8005703434480851, 0.8500304769158807, 0.8500560074902611, 0.850043956400208, 0, 0.8500609205882026, 0.8500560090361159, 0.8500471897168761, 0.01500442140935121, 0.8500474861079232, 0.8500523978898805, 0.8500609205880811, 0.8500392019765455, 0.8500439582520023, 0.8500594678407765, 0.850047486107844, 0.8500550346373837, 0.8500557126590691, 0.8500550346373837, 0.8500581105405429, 1.099006519503482e-08, 0.8500557126590268, 0.8500523978898805, 0.8500557126590694, 0.8500523978898964, 0.8500300325494872, 0, 0.8500609205880887, 0.8500617663794429, 0.85003920197655, 0.850073710217685, 0.877689847687819, 0.8500474861078459, 0, 0.8500471897169871, 0.8500468404553624, 1.114434228533627e-08, 0.8500550346373837, 0.8500560090361159, 1.029412990125497e-09, 0.8500471897169871, 0.9499306609877755, 0, 0.8500468404553619, 0.8500557126590694, 0.8500567141937918, 0.8500471897169875, 0.8500557126590699, 0, 0.8500449646277781, 0.8500550562403197, 0.8500560429454078, 0.850043958252002, 0.8500651881181517, 0.8500523978898805, 0, 0.8500474861079228, 0.8500523978898964, 0.8500468404553619, 0.8500617663794429, 0.8500523978898805, 0.8500523978898888, 0.850043958252002, 0.8500468404553624, 0.8500609205880811, 6.712869974510927e-10, 0.8500567141937918, 0.8500523978898805, 0.8500300325494867, 0.8500471897168757, 0.8500609205882034, 1.124188879315655e-08, 0.8500693008969524, 0.8500567141937918, 0.8500609205882034, 0.2047963983774586, 0.8500705836976297, 0, 0, 0, 0, 0, 0, 0, 0.8500523978898964, 0.8500523978898866, 0, 0, 0, 0, 0, 0.8150478785297471, 0, 0.850073710217685, 0, 0, 0, 0.8500705836976297, 0.8500471897169871, 1.097467460611773e-08, 0.850047486107844, 0.8500642489203514, 0, 1.098405837954343e-08, 0, 0, 0.8500693008969524, 0.85003920197655, 0, 0.8500784098901274, 1.091105017473318e-08, 1.091116980184775e-08, 0, 1.087944470654679e-08, 0, 0, 0, 0, 0.8500651881181525, 0, 0, 0, 0, 0, 0, 0, 0, 0, 0, 0, 0.8292057731530187, 0, 0, 0, 0, 0, 0, 0.8500643955511514, 0.8500643955511514, 0, 0.8500609205881936, 0.8500560090361159, 0.85003920197655, 0.06712390615229942, 0.8500405080619954, 0.8500392019765455, 6.421461845929105e-10, 1.096132684522307e-08, 0.8500784098901274, 0.8491124846865216, 0.05445337474613092, 0.8500550346373837, 0.8500693008969524, 0.8500471897169217, 0.8500651881181525, 0.850073710217685, 0.8500396164803524, 0.8500609205880811, 0.8500550346373837, 0, 0.8500784098901266, 0.8500688126004007, 0.850047486107844, 0, 0.8500688126004007, 0.8500581105405421, 0.8500617663794429, 0.8500567141937915, 0.8500894273943047, 0.85003920197655, 0.8500651881181525, 0.8500688126003901, 0.850047486107844, 0.8500815362757278, 0, 0.8500617663794429, 0.85003920197655, 0.8500471897169871, 1.104379522142161e-08, 0.850047486107844, 0.8500609201858035, 0.8500609205882026, 0.850050614240749, 0.8500523978898888, 0.8500471897169867, 0.7741157386327321, 0.05383027071125548, 0.8500471897169217, 0.8500392019765455, 0.9860144877402761, 0.8500815362757286, 0.25],
        [0, 0.1499594919380046, 0.1499382336205571, 0, 0, 0.06708818343017775, 0.1499390794117974, 0, 0.1499215901098726, 0.1499311873995564, 0.1499439570545922, 0, 0.1499560417479977, 0.1499311873995564, 0.1499603835196476, 0.9999999890927463, 0, 0.1499476021101195, 0, 0.1499215901098726, 0.1499311873995564, 0.1499184637242714, 0, 0.1499525138921541, 0.02557843927044035, 0.1499525138921538, 0.1499418894594579, 0.9999999996772054, 0.1499382336205571, 0.1499382336205571, 0.999999988606885, 0.1499432858062082, 0.9999999889781137, 0, 0.1499528102830129, 0.1499294163023703, 0.1499439570545703, 0.1499476021101036, 0, 0.1499528102831239, 0, 0.1499439909638841, 0.14996079802345, 0.1499405321592232, 0.1499528102830129, 0.1499311873995993, 0.1499476021101112, 0.1499476021101039, 0, 0.1499528102831239, 0.1499531595446381, 0, 0.1499528102831239, 0.9999999886550813, 0.149947602110119, 0.1499439570545711, 0.1499528102831239, 0.1499531595446381, 0.1499528102830129, 0.1499528102830129, 0.1499531595446381, 0.1499634853087505, 0.1499528102831239, 0.1499531595446381, 0.1499528102831243, 0.1499311873995586, 0.1499382336205571, 0, 0.1499340627307342, 0.149944287340974, 0.1499382336205575, 0.1499390794119113, 0.9999999888864842, 0.1499442873409306, 0, 0.1499382336205571, 0, 0.1499390794119113, 0.1499560417479977, 0.1499348118818475, 0.1499525138920772, 0.1499439570545711, 0.1499634853087497, 0.1499382336205571, 0.1499525138920772, 0.1499390794117966, 0, 0.1499603835196476, 0.1499211955932034, 0.1499382336205571, 0.1499525138920772, 0, 0.999999989056044, 0.9999999891472847, 0, 0.1499525138920873, 0.1499439570545711, 0.9999999889767863, 0.1499531595446381, 0, 0.1499607980234545, 0.1499476021101039, 0.1499442873409301, 0.1499528102830129, 0.1499528102830129, 0.75, 0.1499950922111277, 0.1499476021101134, 0.14996079802345, 0.1499449437596803, 0.1761221056705309, 0.1499525138920881, 0.1499528102831243, 0, 0.1499311873995993, 0, 0.1499442873409306, 0.9999999888462489, 0.9999999888001402, 0.1499699674505133, 0.1499439570545711, 0, 0.1499136617808403, 0.1499294163023703, 0.1499390794119113, 0.1499405321592235, 0.14996079802345, 0.1499531595446376, 0.1499531595446376, 0.9999999889815261, 0.1499525138921541, 0.1499311873995564, 0.1499382336205571, 0.1499531595446381, 0.1499439570545711, 0.1499390794119182, 0.1499476021101039, 0.1499528102830129, 0.1499476021101039, 0.1499476021101195, 0.1499439570545711, 0.1499603835196468, 0.14996079802345, 0.1499442873409301, 0.1499311873995586, 0.1499442873409301, 0.9881286947951202, 0.1499476021101036, 0.1499476021101036, 0.1499560417479977, 0.1499476021101036, 0.149974730211947, 0, 0, 0.1499390812067488, 0.1499439925097389, 0, 0.1994296565519149, 0.1499695230841193, 0.1499439925097389, 0.149956043599792, 0, 0.1499390794117974, 0.1499439909638841, 0.1499528102831239, 0.9849955785906488, 0.1499525138920768, 0.1499476021101195, 0.1499390794119189, 0.1499607980234545, 0.1499560417479977, 0.1499405321592235, 0.149952513892156, 0.1499449653626163, 0.1499442873409309, 0.1499449653626163, 0.1499418894594571, 0.9999999890099348, 0.1499442873409732, 0.1499476021101195, 0.1499442873409306, 0.1499476021101036, 0.1499699674505128, 0, 0.1499390794119113, 0.1499382336205571, 0.14996079802345, 0.149926289782315, 0.122310152312181, 0.1499525138921541, 0, 0.1499528102830129, 0.1499531595446376, 0.9999999888556577, 0.1499449653626163, 0.1499439909638841, 0.999999998970587, 0.1499528102830129, 0.05006933901222455, 0, 0.1499531595446381, 0.1499442873409306, 0.1499432858062082, 0.1499528102830125, 0.1499442873409301, 0, 0.1499550353722219, 0.1499449437596803, 0.1499439570545922, 0.149956041747998, 0.1499348118818483, 0.1499476021101195, 0, 0.1499525138920772, 0.1499476021101036, 0.1499531595446381, 0.1499382336205571, 0.1499476021101195, 0.1499476021101112, 0.149956041747998, 0.1499531595446376, 0.1499390794119189, 0.999999999328713, 0.1499432858062082, 0.1499476021101195, 0.1499699674505133, 0.1499528102831243, 0.1499390794117966, 0.9999999887581112, 0.1499306991030476, 0.1499432858062082, 0.1499390794117966, 0.7952036016225414, 0.1499294163023703, 0, 0, 0, 0, 0, 0, 0, 0.1499476021101036, 0.1499476021101134, 0, 0, 0, 0, 0, 0.1849521214702529, 0, 0.149926289782315, 0, 0, 0, 0.1499294163023703, 0.1499528102830129, 0.9999999890253254, 0.149952513892156, 0.1499357510796486, 0, 0.9999999890159417, 0, 0, 0.1499306991030476, 0.14996079802345, 0, 0.1499215901098726, 0.9999999890889498, 0.9999999890888301, 0, 0.9999999891205553, 0, 0, 0, 0, 0.1499348118818475, 0, 0, 0, 0, 0, 0, 0, 0, 0, 0, 0, 0.1707942268469813, 0, 0, 0, 0, 0, 0, 0.1499356044488486, 0.1499356044488486, 0, 0.1499390794118064, 0.1499439909638841, 0.14996079802345, 0.9328760938477005, 0.1499594919380046, 0.1499607980234545, 0.9999999993578538, 0.9999999890386732, 0.1499215901098726, 0.1508875153134784, 0.9455466252538691, 0.1499449653626163, 0.1499306991030476, 0.1499528102830783, 0.1499348118818475, 0.149926289782315, 0.1499603835196476, 0.1499390794119189, 0.1499449653626163, 0, 0.1499215901098734, 0.1499311873995993, 0.149952513892156, 0, 0.1499311873995993, 0.1499418894594579, 0.1499382336205571, 0.1499432858062085, 0.1499105726056953, 0.14996079802345, 0.1499348118818475, 0.1499311873996099, 0.149952513892156, 0.1499184637242722, 0, 0.1499382336205571, 0.14996079802345, 0.1499528102830129, 0.9999999889562048, 0.149952513892156, 0.1499390798141965, 0.1499390794117974, 0.149949385759251, 0.1499476021101112, 0.1499528102830133, 0.2258842613672679, 0.9461697292887445, 0.1499528102830783, 0.1499607980234545, 0.01398551225972389, 0.1499184637242714, 0.75] 
        ],
       "original name":"speVen_SAMN27257238"
      },
     "uroCin_SAMN04495241":{
       "Global MG94xREV":0.01133330878934123,
       "Nucleotide GTR":0.01147011057870194,
       "Posterior prob omega class by site":        [
[0, 0.8500775514444793, 0.8501182430963791, 0, 0, 0.96964895715178, 0.8501166251500158, 0, 0.8501500996035199, 0.8501317312239761, 0.8501072889817894, 0, 0.8500841546085713, 0.8501317312239761, 0.8500758458348672, 1.166370350432669e-08, 0, 0.8501003109370663, 0, 0.8501500996035199, 0.8501317312239761, 0.8501560831913171, 0, 0.8500000000000001, 0.8598420211772778, 0.8500000022252522, 0.8500623077349713, 1.107516990398971e-08, 0.8501182430963791, 0.8501182430963791, 1.104340062051509e-08, 0.8500000000000001, 1e-08, 0, 0.8499999999999998, 0.8500000000000001, 0.8500000000000001, 0.8500000000000001, 0, 0.8500000000000001, 0, 0.8500000000000001, 0.8500000000000001, 0.8500000000000001, 0.8500000000000001, 0.8500000000000001, 0.8500000000000001, 0.8500000000000001, 0, 0.8500000000000001, 0.8500000000000001, 0, 0.8500000000000001, 1e-08, 0.8500000000000004, 0.8500000000000001, 0.8500000000000001, 0.8500000000000001, 0.8500000000000001, 0.8500000000000001, 0.8500000000000001, 0.8500000000000001, 0.8500000000000001, 0.8500000000000001, 0.8500483788676283, 0.8500000000000001, 0.8500357881618248, 0, 0.8501262283037545, 0.8500582932260686, 0.8500129984314468, 0.8501166251491574, 5.799324539518006e-10, 0.8500000000000001, 0, 0.8500487837233605, 0, 0.8501166251492155, 0.8500841546085713, 0.8501247928032625, 0.8500909091735188, 0.850107288981942, 0.8500699084021048, 0.8501182430963791, 0.8500909091735188, 0.8501166251500158, 0, 0.8500758458348664, 0.8501508548755018, 0.8501182430963791, 0.8500909091735188, 0, 1.119319297720522e-08, 1.194097862397523e-08, 0, 0.8500909091734471, 0.850107288981942, 1.769606593989256e-10, 0.850089672535831, 0, 0.850075052462349, 0.850100310937175, 0.850106655695095, 0.8500903405886774, 0.8500000000000001, 0.25, 0.8500000000000003, 0.8500000000000001, 0.8500000000000001, 0.8500000000000001, 0.8236322062499999, 0.8500000000000001, 0.8500000000000001, 0, 0.8500000000000001, 0, 0.8500000000000001, 1.000000000000001e-08, 1e-08, 0.8499999999999998, 0.8500000000000001, 0, 0.8500000000000001, 0.8500000000000001, 0.8501166251492155, 0.8501138440168129, 0.8500750524623808, 0.8500896725358313, 0.8500896725358313, 1.177792442059775e-08, 0.85009090917298, 0.8501317312239753, 0.8501182430963791, 0.850089672535831, 0.8500583506017145, 0.8501166251491619, 0.850100310937175, 0.8500903405886774, 0.850100310937175, 0.8501003109370658, 0.850107288981942, 0.8500000000000001, 0.8500750524623808, 0.850106655695095, 0.8501317312239625, 0.850106655695095, 0.8626748123385934, 0.850100310937175, 0.850100310937175, 0.8500841546085713, 0.850100310937175, 0.850106655695095, 0, 0, 0.8500000000000001, 0.8500000000000001, 0, 0.8, 0.8500000000000001, 0.8500000000000001, 0.8500000000000001, 0, 0.8500000000000001, 0.8500000000000001, 0.8500000000000001, 0.7594222187798095, 0.8500000000000004, 0.8500000000000001, 0.8500000000000001, 0.8500000000000001, 0.8500483810668525, 0.8501138440168129, 0.8500419737841145, 0.8500000000000001, 0.8501066556945333, 0.8500483768139633, 0.8500489462005296, 1.152708955708316e-08, 0.8500483798590499, 0.8501003109370078, 0.8500000000000001, 0.8500000000000001, 0.8499999999999998, 0, 0.8500000000000001, 0.8500000000000001, 0.8500000034503391, 0.8500582915396687, 0.9204612069090619, 0.8500419737841085, 0, 0.8500419778021633, 0.8500000000000001, 1e-08, 0.8500000000000001, 0.8500000000000001, 1e-08, 0.8499999999999998, 0.8279881159844977, 0, 0.8500000000000001, 0.8500000000000001, 0.8500000000000001, 0.8500000000000001, 0.8500000000000001, 0, 0.8500000000000001, 0.8500000000000001, 0.8500000000000001, 0.8500000000000001, 0.8500000000000001, 0.8500000000000004, 0, 0.8500000000000004, 0.8500000000000001, 0.8500000000000001, 0.8500000000000001, 0.8500000000000004, 0.8500000000000001, 0.8500000000000001, 0.8500000000000001, 0.8500000000000001, 1e-08, 0.8500000000000001, 0.8500000000000001, 0.8500000000000001, 0.8500000000000001, 0.8500000000000001, 1e-08, 0.8500000000000001, 0.8500000000000001, 0.8500000000000001, 0.1832298360872034, 0.850013362924752, 0, 0, 0, 0, 0, 0, 0, 0.850100310937175, 0.8501003109371081, 0, 0, 0, 0, 0, 0.8854843028498995, 0, 0.8501411048211746, 0, 0, 0, 0.8501351207404563, 0.8500903405886774, 1.156019006061242e-08, 0.8500909091729676, 0.8501229962655461, 0, 1.111270177188154e-10, 0, 0, 0.8501326644686673, 0.8500750524623808, 0, 0.8501500996035199, 3.276347542590194e-10, 1.141076041980816e-08, 0, 1.129942631788743e-08, 0, 0, 0, 0, 0.8501247928032617, 0, 0, 0, 0, 0, 0, 0, 0, 0, 0, 0, 0.8967825406011326, 0, 0, 0, 0, 0, 0, 0.8501232758174511, 0.8501232758174511, 0, 0.8501166251499487, 0.8501072242288652, 0.8500750524623808, 0.07253465238008519, 0.8500775514444793, 0.850075052462349, 1.359330244231948e-08, 1.168021625429699e-08, 0.8501500996035199, 0.8491347532520208, 0.05988565461449104, 0.8501053583559183, 0.8501326644686673, 0.8500903405882191, 0.8501247928032617, 0.8501411048211746, 0.8500758458348672, 0.8501166251491612, 0.8501053583559183, 0, 0.8500000000000001, 0.8500000000000001, 0.8500000000000001, 0, 0.8500000000000001, 0.8500000000000001, 0.8500000000000001, 0.8500000000000001, 0.8500978207247603, 0.8500750524622041, 0.8500000000000001, 0.8500000000000001, 0.8500000000000001, 0.8500000000000001, 0, 0.8501182430963791, 0.8500750524623808, 0.8500903405886774, 5.268859640992747e-10, 0.8500909091729676, 0.8501166251500158, 0.8501166251500158, 0.8500968973497622, 0.8501003109371221, 0.8500903405886774, 0.883024496648297, 0.05810531428505136, 0.8500903405882191, 0.850075052462349, 0.9929430990851554, 0.8501560831913171, 0.25],
        [0, 0.1499224485555207, 0.1498817569036209, 0, 0, 0.03035104284821999, 0.1498833748499842, 0, 0.1498499003964801, 0.1498682687760239, 0.1498927110182106, 0, 0.1499158453914287, 0.1498682687760239, 0.1499241541651328, 0.9999999883362964, 0, 0.1498996890629337, 0, 0.1498499003964801, 0.1498682687760239, 0.1498439168086829, 0, 0.1499999999999999, 0.1401579788227222, 0.1499999977747478, 0.1499376922650287, 0.9999999889248301, 0.1498817569036209, 0.1498817569036209, 0.9999999889565994, 0.1499999999999999, 0.9999999899999999, 0, 0.1500000000000002, 0.1499999999999999, 0.1499999999999999, 0.1499999999999999, 0, 0.1499999999999999, 0, 0.1499999999999999, 0.1499999999999999, 0.1499999999999999, 0.1499999999999999, 0.1499999999999999, 0.1499999999999999, 0.1499999999999999, 0, 0.1499999999999999, 0.1499999999999999, 0, 0.1499999999999999, 0.9999999899999999, 0.1499999999999996, 0.1499999999999999, 0.1499999999999999, 0.1499999999999999, 0.1499999999999999, 0.1499999999999999, 0.1499999999999999, 0.1499999999999999, 0.1499999999999999, 0.1499999999999999, 0.1499516211323717, 0.1499999999999999, 0.1499642118381752, 0, 0.1498737716962455, 0.1499417067739314, 0.1499870015685532, 0.1498833748508426, 0.9999999994200676, 0.1499999999999999, 0, 0.1499512162766395, 0, 0.1498833748507845, 0.1499158453914287, 0.1498752071967375, 0.1499090908264812, 0.149892711018058, 0.1499300915978952, 0.1498817569036209, 0.1499090908264812, 0.1498833748499842, 0, 0.1499241541651336, 0.1498491451244982, 0.1498817569036209, 0.1499090908264812, 0, 0.9999999888068071, 0.9999999880590213, 0, 0.1499090908265529, 0.149892711018058, 0.9999999998230393, 0.149910327464169, 0, 0.149924947537651, 0.149899689062825, 0.149893344304905, 0.1499096594113226, 0.1499999999999999, 0.75, 0.1499999999999997, 0.1499999999999999, 0.1499999999999999, 0.1499999999999999, 0.1763677937500001, 0.1499999999999999, 0.1499999999999999, 0, 0.1499999999999999, 0, 0.1499999999999999, 0.9999999899999999, 0.9999999899999999, 0.1500000000000002, 0.1499999999999999, 0, 0.1499999999999999, 0.1499999999999999, 0.1498833748507845, 0.1498861559831871, 0.1499249475376192, 0.1499103274641687, 0.1499103274641687, 0.9999999882220756, 0.14990909082702, 0.1498682687760247, 0.1498817569036209, 0.149910327464169, 0.1499416493982855, 0.1498833748508381, 0.149899689062825, 0.1499096594113226, 0.149899689062825, 0.1498996890629342, 0.149892711018058, 0.1499999999999999, 0.1499249475376192, 0.149893344304905, 0.1498682687760375, 0.149893344304905, 0.1373251876614066, 0.149899689062825, 0.149899689062825, 0.1499158453914287, 0.149899689062825, 0.149893344304905, 0, 0, 0.1499999999999999, 0.1499999999999999, 0, 0.2, 0.1499999999999999, 0.1499999999999999, 0.1499999999999999, 0, 0.1499999999999999, 0.1499999999999999, 0.1499999999999999, 0.2405777812201905, 0.1499999999999996, 0.1499999999999999, 0.1499999999999999, 0.1499999999999999, 0.1499516189331475, 0.1498861559831871, 0.1499580262158855, 0.1499999999999999, 0.1498933443054667, 0.1499516231860367, 0.1499510537994704, 0.9999999884729105, 0.1499516201409501, 0.1498996890629922, 0.1499999999999999, 0.1499999999999999, 0.1500000000000002, 0, 0.1499999999999999, 0.1499999999999999, 0.1499999965496609, 0.1499417084603313, 0.07953879309093814, 0.1499580262158915, 0, 0.1499580221978367, 0.1499999999999999, 0.9999999899999999, 0.1499999999999999, 0.1499999999999999, 0.9999999899999999, 0.1500000000000002, 0.1720118840155023, 0, 0.1499999999999999, 0.1499999999999999, 0.1499999999999999, 0.1499999999999999, 0.1499999999999999, 0, 0.1499999999999999, 0.1499999999999999, 0.1499999999999999, 0.1499999999999999, 0.1499999999999999, 0.1499999999999996, 0, 0.1499999999999996, 0.1499999999999999, 0.1499999999999999, 0.1499999999999999, 0.1499999999999996, 0.1499999999999999, 0.1499999999999999, 0.1499999999999999, 0.1499999999999999, 0.9999999899999999, 0.1499999999999999, 0.1499999999999999, 0.1499999999999999, 0.1499999999999999, 0.1499999999999999, 0.9999999899999999, 0.1499999999999999, 0.1499999999999999, 0.1499999999999999, 0.8167701639127967, 0.149986637075248, 0, 0, 0, 0, 0, 0, 0, 0.149899689062825, 0.1498996890628919, 0, 0, 0, 0, 0, 0.1145156971501005, 0, 0.1498588951788254, 0, 0, 0, 0.1498648792595437, 0.1499096594113226, 0.99999998843981, 0.1499090908270324, 0.1498770037344539, 0, 0.999999999888873, 0, 0, 0.1498673355313327, 0.1499249475376192, 0, 0.1498499003964801, 0.9999999996723652, 0.9999999885892396, 0, 0.9999999887005737, 0, 0, 0, 0, 0.1498752071967383, 0, 0, 0, 0, 0, 0, 0, 0, 0, 0, 0, 0.1032174593988674, 0, 0, 0, 0, 0, 0, 0.1498767241825489, 0.1498767241825489, 0, 0.1498833748500513, 0.1498927757711348, 0.1499249475376192, 0.9274653476199148, 0.1499224485555207, 0.149924947537651, 0.9999999864066975, 0.9999999883197838, 0.1498499003964801, 0.1508652467479792, 0.940114345385509, 0.1498946416440817, 0.1498673355313327, 0.1499096594117809, 0.1498752071967383, 0.1498588951788254, 0.1499241541651328, 0.1498833748508388, 0.1498946416440817, 0, 0.1499999999999999, 0.1499999999999999, 0.1499999999999999, 0, 0.1499999999999999, 0.1499999999999999, 0.1499999999999999, 0.1499999999999999, 0.1499021792752397, 0.1499249475377959, 0.1499999999999999, 0.1499999999999999, 0.1499999999999999, 0.1499999999999999, 0, 0.1498817569036209, 0.1499249475376192, 0.1499096594113226, 0.999999999473114, 0.1499090908270324, 0.1498833748499842, 0.1498833748499842, 0.1499031026502378, 0.1498996890628779, 0.1499096594113226, 0.116975503351703, 0.9418946857149486, 0.1499096594117809, 0.149924947537651, 0.007056900914844566, 0.1498439168086829, 0.75] 
        ],
       "original name":"uroCin_SAMN04495241"
      },
     "vulVul_marble_Fox4":{
       "Global MG94xREV":0.01541476597766644,
       "Nucleotide GTR":0.01552164057243076,
       "Posterior prob omega class by site":        [
[0, 0.8501054676509887, 0.8501608001680718, 0, 0, 0.9787605304667507, 0.8501586011365834, 0, 0.8502041169072125, 0.8501791419307034, 0.8501459062044173, 0, 0.8501144455854104, 0.8501791419307034, 0.850103149401391, 1.522493577972376e-10, 0, 0.8501364165821133, 0, 0.8502041169072125, 0.8501791419307034, 0.850212252581414, 0, 0.8501236291115717, 0.9657466600128976, 0.8501236291115906, 0.8501512883194097, 1.272692296460962e-08, 0.8501608001680718, 0.8501608001680718, 4.023424156546148e-09, 0.8501476509056308, 1.34583661339355e-08, 0, 0.8501228539013017, 0.850183746096086, 0.8501459029394293, 0.8501364129858762, 0, 0.8501228538985748, 0, 0.8501458151476085, 0.8501020688340116, 0.8501548151205234, 0.8501228539013017, 0.8501791380218648, 0.8501364129856772, 0.8501364129858381, 0, 0.8501228538985748, 0.8501219463304326, 0, 0.8501228538985748, 4.77805196234759e-09, 0.8501364129854968, 0.8501459029394165, 0.8501228538985748, 0.8501219463304462, 0.8501228539013017, 0.8501228539013017, 0.8501219463304462, 0.8500950740593085, 0.8501228538985748, 0.8501219463304462, 0.8501228559585667, 0.8501791380228783, 0.8501607975507679, 0, 0.850171659981804, 0.8501450419059293, 0.8501607959467019, 0.8501586011345711, 1.234012905285049e-08, 0.8501450400304023, 0, 0.8501607976770001, 0, 0.8501586011345703, 0.8501144455854104, 0.8501697064389945, 0.8501236321996338, 0.8501459062048031, 0.8500950755387729, 0.8501608001680718, 0.8501236321996338, 0.8501586011365841, 0, 0.850103149401391, 0.8502051440357647, 0.8501608001680718, 0.8501236321996338, 0, 1.206543427472131e-08, 1.270219920261361e-08, 0, 0.8501236321994523, 0.8501459062048031, 1.254863836345495e-08, 0.8501219498393715, 0, 0.8501020706254507, 0.850136416582387, 0.8501450439661332, 0.8501228577591217, 0.8501228539013017, 0.25, 0.8500127797898428, 0.8501364129856036, 0.8501020688339987, 0.8501433329113567, 0.8242708338531876, 0.8501236291131642, 0.8501228538985748, 0, 0.8501791380218799, 0, 0.8501450400304023, 4.713074462168744e-09, 4.62593734317574e-09, 0.850078194279676, 0.8501459029394293, 0, 0.8502247434169254, 0.850183746096086, 0.8501586011345703, 0.8501548189887089, 0.85010207062553, 0.8501219498393715, 0.8501219498393715, 2.433678658140903e-10, 0.8501236321982792, 0.8501791419307034, 0.8501608001680718, 0.8501219498393715, 0.8501459047372544, 0.8501586011344352, 0.850136416582387, 0.8501228577591217, 0.850136416582387, 0.8501364165821133, 0.8501459062048031, 0.8501031475142524, 0.85010207062553, 0.8501450439661332, 0.8501791419306709, 0.8501450439661332, 0.8899701179824291, 0.850136416582387, 0.850136416582387, 0.8501144455854104, 0.850136416582387, 0.8501450439661332, 0, 0, 0.8500000000000001, 0.8500000000000001, 0, 0.8, 0.8500000000000001, 0.8500000000000001, 0.8500000000000001, 0, 0.850158597462319, 0.8501458151476085, 0.8501228538985748, 0.942000405639897, 0.8501236291134503, 0.8501364129854965, 0.850158597459338, 0.8501020688339014, 0.8501144438546352, 0.8501548189887089, 0.8501236309099854, 0.8501432767731542, 0.8501450439661328, 0.8501432788329748, 0.8501512882381186, 4.43308208991265e-10, 0.8501450420888129, 0.8501364165821133, 0.8501450400304023, 0.8501364129858762, 0.8500781942796765, 0, 0.8501585974595267, 0.850160795820469, 0.8501020688340358, 0.8501918843614535, 0.9392512439614992, 0.8501236309100213, 0, 0.8501228556995624, 0.8501219463304466, 4.626614212574888e-09, 0.8501432767731542, 0.8501458151476085, 4.939447454167071e-09, 0.8501228539013017, 0.9726004524118835, 0, 0.8501219463304462, 0.8501450400304023, 0.8501476509056075, 0.8501228539012768, 0.8501450400303612, 0, 0.8501170666545003, 0.8501433329113941, 0.8501459029388939, 0.8501144417947906, 0.8501697020689143, 0.8501364129854965, 0, 0.85012362911345, 0.8501364129858762, 0.8501219463304466, 0.850160795820469, 0.8501364129854968, 0.8501364129856923, 0.8501144417947906, 0.8501219463304466, 0.850158597459338, 1.311911483583895e-08, 0.8501476509056308, 0.8501364129854965, 0.8500781942796765, 0.8501228538985748, 0.8501585974623198, 4.57136514276877e-09, 0.8501804046811995, 0.8501476509056308, 0.8501585974623198, 0.2419078133890941, 0.8501837461773266, 0, 0, 0, 0, 0, 0, 0, 0.850136416582387, 0.8501364165822178, 0, 0, 0, 0, 0, 0.9153379422683059, 0, 0.8501918869332069, 0, 0, 0, 0.8501837503471683, 0.8501228577591212, 3.791444474337407e-10, 0.8501236321982472, 0.8501672647668068, 0, 1.256199390047017e-08, 0, 0, 0.8501804094921869, 0.8501020706255308, 0, 0.8502041169072125, 1.218384989607858e-08, 4.39134550104789e-10, 0, 1.216503542071553e-08, 0, 0, 0, 0, 0.8501697064389945, 0, 0, 0, 0, 0, 0, 0, 0, 0, 0, 0, 0.924037781771834, 0, 0, 0, 0, 0, 0, 0.8501676437522931, 0.8501676437522931, 0, 0.8501586011364149, 0.8501458183119588, 0.8501020706255308, 0.07666711148595866, 0.8501054676509887, 0.8501020706254507, 5.332228765879956e-10, 2.382745655887267e-10, 0.8502041169072125, 0.8491515374367501, 0.06338070128129762, 0.8501432803536644, 0.8501804094921869, 0.850122857757969, 0.8501697064389945, 0.8501918869332069, 0.850103149401391, 0.8501586011344344, 0.8501432803536644, 0, 0.8502041121028522, 0.8501791380218799, 0.8501236291115256, 0, 0.8501791380218799, 0.8501512869500429, 0.850160795820469, 0.8501476509056308, 0.8502327852081093, 0.85010207062553, 0.8501697020689143, 0.8501791380216135, 0.8501236291115256, 0.8502122475801674, 0, 0.8501608001680718, 0.8501020706255308, 0.8501228577591212, 1.231064759324591e-08, 0.8501236321982472, 0.8501586011365834, 0.8501586011365834, 0.8501317753880494, 0.850136416582254, 0.8501228577591212, 0.9095823006752857, 0.06149875207827279, 0.850122857757969, 0.8501020706254507, 0.99440117997802, 0.850212252581414, 0.25],
        [0, 0.1498945323490113, 0.1498391998319282, 0, 0, 0.02123946953324929, 0.1498413988634166, 0, 0.1497958830927875, 0.1498208580692966, 0.1498540937955827, 0, 0.1498855544145896, 0.1498208580692966, 0.149896850598609, 0.9999999998477507, 0, 0.1498635834178867, 0, 0.1497958830927875, 0.1498208580692966, 0.149787747418586, 0, 0.1498763708884283, 0.03425333998710245, 0.1498763708884094, 0.1498487116805903, 0.999999987273077, 0.1498391998319282, 0.1498391998319282, 0.9999999959765759, 0.1498523490943692, 0.9999999865416339, 0, 0.1498771460986983, 0.149816253903914, 0.1498540970605707, 0.1498635870141238, 0, 0.1498771461014252, 0, 0.1498541848523915, 0.1498979311659884, 0.1498451848794766, 0.1498771460986983, 0.1498208619781352, 0.1498635870143228, 0.1498635870141619, 0, 0.1498771461014252, 0.1498780536695674, 0, 0.1498771461014252, 0.999999995221948, 0.1498635870145032, 0.1498540970605835, 0.1498771461014252, 0.1498780536695538, 0.1498771460986983, 0.1498771460986983, 0.1498780536695538, 0.1499049259406915, 0.1498771461014252, 0.1498780536695538, 0.1498771440414333, 0.1498208619771217, 0.1498392024492321, 0, 0.149828340018196, 0.1498549580940707, 0.1498392040532981, 0.1498413988654289, 0.999999987659871, 0.1498549599695977, 0, 0.1498392023229999, 0, 0.1498413988654297, 0.1498855544145896, 0.1498302935610055, 0.1498763678003662, 0.1498540937951969, 0.1499049244612271, 0.1498391998319282, 0.1498763678003662, 0.1498413988634159, 0, 0.149896850598609, 0.1497948559642353, 0.1498391998319282, 0.1498763678003662, 0, 0.9999999879345657, 0.9999999872978008, 0, 0.1498763678005477, 0.1498540937951969, 0.9999999874513616, 0.1498780501606285, 0, 0.1498979293745493, 0.149863583417613, 0.1498549560338668, 0.1498771422408783, 0.1498771460986983, 0.75, 0.1499872202101572, 0.1498635870143964, 0.1498979311660013, 0.1498566670886433, 0.1757291661468124, 0.1498763708868358, 0.1498771461014252, 0, 0.1498208619781201, 0, 0.1498549599695977, 0.9999999952869255, 0.9999999953740627, 0.149921805720324, 0.1498540970605707, 0, 0.1497752565830746, 0.149816253903914, 0.1498413988654297, 0.1498451810112911, 0.14989792937447, 0.1498780501606285, 0.1498780501606285, 0.9999999997566321, 0.1498763678017208, 0.1498208580692966, 0.1498391998319282, 0.1498780501606285, 0.1498540952627456, 0.1498413988655648, 0.149863583417613, 0.1498771422408783, 0.149863583417613, 0.1498635834178867, 0.1498540937951969, 0.1498968524857476, 0.14989792937447, 0.1498549560338668, 0.1498208580693291, 0.1498549560338668, 0.1100298820175709, 0.149863583417613, 0.149863583417613, 0.1498855544145896, 0.149863583417613, 0.1498549560338668, 0, 0, 0.1499999999999999, 0.1499999999999999, 0, 0.2, 0.1499999999999999, 0.1499999999999999, 0.1499999999999999, 0, 0.149841402537681, 0.1498541848523915, 0.1498771461014252, 0.05799959436010305, 0.1498763708865497, 0.1498635870145035, 0.149841402540662, 0.1498979311660986, 0.1498855561453648, 0.1498451810112911, 0.1498763690900146, 0.1498567232268458, 0.1498549560338672, 0.1498567211670252, 0.1498487117618814, 0.9999999995566918, 0.1498549579111871, 0.1498635834178867, 0.1498549599695977, 0.1498635870141238, 0.1499218057203235, 0, 0.1498414025404733, 0.149839204179531, 0.1498979311659642, 0.1498081156385465, 0.06074875603850083, 0.1498763690899787, 0, 0.1498771443004376, 0.1498780536695534, 0.9999999953733858, 0.1498567232268458, 0.1498541848523915, 0.9999999950605526, 0.1498771460986983, 0.02739954758811647, 0, 0.1498780536695538, 0.1498549599695977, 0.1498523490943925, 0.1498771460987232, 0.1498549599696388, 0, 0.1498829333454997, 0.1498566670886059, 0.1498540970611061, 0.1498855582052094, 0.1498302979310857, 0.1498635870145035, 0, 0.14987637088655, 0.1498635870141238, 0.1498780536695534, 0.149839204179531, 0.1498635870145032, 0.1498635870143077, 0.1498855582052094, 0.1498780536695534, 0.149841402540662, 0.9999999868808852, 0.1498523490943692, 0.1498635870145035, 0.1499218057203235, 0.1498771461014252, 0.1498414025376802, 0.9999999954286348, 0.1498195953188005, 0.1498523490943692, 0.1498414025376802, 0.7580921866109058, 0.1498162538226734, 0, 0, 0, 0, 0, 0, 0, 0.149863583417613, 0.1498635834177822, 0, 0, 0, 0, 0, 0.08466205773169411, 0, 0.1498081130667931, 0, 0, 0, 0.1498162496528317, 0.1498771422408788, 0.9999999996208555, 0.1498763678017528, 0.1498327352331932, 0, 0.9999999874380061, 0, 0, 0.1498195905078131, 0.1498979293744692, 0, 0.1497958830927875, 0.9999999878161501, 0.9999999995608655, 0, 0.9999999878349646, 0, 0, 0, 0, 0.1498302935610055, 0, 0, 0, 0, 0, 0, 0, 0, 0, 0, 0, 0.07596221822816596, 0, 0, 0, 0, 0, 0, 0.1498323562477069, 0.1498323562477069, 0, 0.1498413988635851, 0.1498541816880412, 0.1498979293744692, 0.9233328885140414, 0.1498945323490113, 0.1498979293745493, 0.9999999994667771, 0.9999999997617255, 0.1497958830927875, 0.1508484625632499, 0.9366192987187024, 0.1498567196463356, 0.1498195905078131, 0.149877142242031, 0.1498302935610055, 0.1498081130667931, 0.149896850598609, 0.1498413988655656, 0.1498567196463356, 0, 0.1497958878971478, 0.1498208619781201, 0.1498763708884744, 0, 0.1498208619781201, 0.1498487130499571, 0.149839204179531, 0.1498523490943692, 0.1497672147918907, 0.14989792937447, 0.1498302979310857, 0.1498208619783865, 0.1498763708884744, 0.1497877524198326, 0, 0.1498391998319282, 0.1498979293744692, 0.1498771422408788, 0.9999999876893524, 0.1498763678017528, 0.1498413988634166, 0.1498413988634166, 0.1498682246119506, 0.149863583417746, 0.1498771422408788, 0.09041769932471433, 0.9385012479217272, 0.149877142242031, 0.1498979293745493, 0.005598820021979978, 0.149787747418586, 0.75] 
        ],
       "original name":"vulVul_marble_Fox4"
      }
    },
   "attributes":{
     "Global MG94xREV":{
       "attribute type":"branch length",
       "display order":1
      },
     "Nucleotide GTR":{
       "attribute type":"branch length",
       "display order":0
      },
     "Posterior prob omega class by site":{
       "attribute type":"branch annotations",
       "display order":-1
      },
     "original name":{
       "attribute type":"node label",
       "display order":-1
      }
    }
  },
 "data partitions":{
   "0":{
     "coverage":      [
[0, 1, 2, 3, 4, 5, 6, 7, 8, 9, 10, 11, 12, 13, 14, 15, 16, 17, 18, 19, 20, 21, 22, 23, 24, 25, 26, 27, 28, 29, 30, 31, 32, 33, 34, 35, 36, 37, 38, 39, 40, 41, 42, 43, 44, 45, 46, 47, 48, 49, 50, 51, 52, 53, 54, 55, 56, 57, 58, 59, 60, 61, 62, 63, 64, 65, 66, 67, 68, 69, 70, 71, 72, 73, 74, 75, 76, 77, 78, 79, 80, 81, 82, 83, 84, 85, 86, 87, 88, 89, 90, 91, 92, 93, 94, 95, 96, 97, 98, 99, 100, 101, 102, 103, 104, 105, 106, 107, 108, 109, 110, 111, 112, 113, 114, 115, 116, 117, 118, 119, 120, 121, 122, 123, 124, 125, 126, 127, 128, 129, 130, 131, 132, 133, 134, 135, 136, 137, 138, 139, 140, 141, 142, 143, 144, 145, 146, 147, 148, 149, 150, 151, 152, 153, 154, 155, 156, 157, 158, 159, 160, 161, 162, 163, 164, 165, 166, 167, 168, 169, 170, 171, 172, 173, 174, 175, 176, 177, 178, 179, 180, 181, 182, 183, 184, 185, 186, 187, 188, 189, 190, 191, 192, 193, 194, 195, 196, 197, 198, 199, 200, 201, 202, 203, 204, 205, 206, 207, 208, 209, 210, 211, 212, 213, 214, 215, 216, 217, 218, 219, 220, 221, 222, 223, 224, 225, 226, 227, 228, 229, 230, 231, 232, 233, 234, 235, 236, 237, 238, 239, 240, 241, 242, 243, 244, 245, 246, 247, 248, 249, 250, 251, 252, 253, 254, 255, 256, 257, 258, 259, 260, 261, 262, 263, 264, 265, 266, 267, 268, 269, 270, 271, 272, 273, 274, 275, 276, 277, 278, 279, 280, 281, 282, 283, 284, 285, 286, 287, 288, 289, 290, 291, 292, 293, 294, 295, 296, 297, 298, 299, 300, 301, 302, 303, 304, 305, 306, 307, 308, 309, 310, 311, 312, 313, 314, 315, 316, 317, 318, 319, 320, 321, 322, 323, 324, 325, 326, 327, 328, 329, 330, 331, 332, 333, 334, 335, 336, 337, 338, 339, 340, 341, 342, 343, 344, 345, 346, 347, 348] 
      ],
     "name":"meme.filter.default"
    }
  },
 "fits":{
   "Global MG94xREV":{
     "AIC-c":3630.535603771587,
     "Equilibrium frequencies":      [
[0.01255948774031887],
      [0.01426059291467602],
      [0.01531041694470495],
      [0.01041478386419907],
      [0.01220039815846095],
      [0.01385286686305228],
      [0.01487267526825941],
      [0.01011701372737015],
      [0.01544324553177575],
      [0.01753493791813297],
      [0.01882580985464105],
      [0.01280610067072042],
      [0.01000369619785161],
      [0.0113586351664397],
      [0.01219482537377589],
      [0.008295428595329743],
      [0.01546684695357434],
      [0.01756173600699106],
      [0.01885458074209248],
      [0.01282567182776141],
      [0.01502463277095367],
      [0.01705962663996608],
      [0.01831550752073413],
      [0.01245897174978826],
      [0.01901815743166464],
      [0.02159404959244814],
      [0.02318374171138227],
      [0.01577054759249837],
      [0.0123194226756175],
      [0.01398801251716894],
      [0.01501776995858336],
      [0.01021571318441462],
      [0.02060979820191461],
      [0.02340126829119101],
      [0.02512400267763881],
      [0.01709039398705998],
      [0.0200205413809741],
      [0.02273220026713039],
      [0.02440567978082603],
      [0.01660176080730861],
      [0.02534197099223705],
      [0.02877438470803793],
      [0.03089267254477346],
      [0.02101448371414632],
      [0.01641580963920329],
      [0.01863922983721543],
      [0.02001139658381704],
      [0.0136125861884712],
      [0.01595814726767116],
      [0.011654540288771],
      [0.01365271077449917],
      [0.01550188626817361],
      [0.01664309076173683],
      [0.01132132415085431],
      [0.01962226418643927],
      [0.02106679910793611],
      [0.01433051498284226],
      [0.01119451751420987],
      [0.0127107458876587],
      [0.01364647461593077],
      [0.009282900925983689] 
      ],
     "Log Likelihood":-1786.039395479913,
     "Rate Distributions":{
       "non-synonymous/synonymous rate ratio for *test*":        [
[1.464480896877268, 1] 
        ]
      },
     "display order":1,
     "estimated parameters":29
    },
   "Nucleotide GTR":{
     "AIC-c":3656.105408554625,
     "Equilibrium frequencies":      [
[0.2201758969000349],
      [0.2660658307210031],
      [0.3127394636015325],
      [0.2010188087774295] 
      ],
     "Log Likelihood":-1800.986902205766,
     "Rate Distributions":{
       "Substitution rate from nucleotide A to nucleotide C":0.5829586247172488,
       "Substitution rate from nucleotide A to nucleotide G":1,
       "Substitution rate from nucleotide A to nucleotide T":0.1530506338391122,
       "Substitution rate from nucleotide C to nucleotide G":0.1926728841079946,
       "Substitution rate from nucleotide C to nucleotide T":0.9409304501155523,
       "Substitution rate from nucleotide G to nucleotide T":0.1902261001458286
      },
     "display order":0,
     "estimated parameters":27
    }
  },
 "input":{
   "file name":"/home/morrillk/species-x/dw/analysis/2025-03-10_hyphy-analysis/data/res/FormBio010753/FormBio010753.t1.cds.aln.fa",
   "number of sequences":11,
   "number of sites":349,
   "partition count":1,
   "trees":{
     "0":"(vulVul_marble_Fox4,((chrBra_SAMN27257233,speVen_SAMN27257238)Node5,(DireGB,lupMes_SAMEA5411047,lycPic_SAMN09924608,cuoAlp_SAMN10180424,canRuf_SAMN02921317,canLup_SAMN02921310,canBai_SAMN02921314)Node8)Node4,uroCin_SAMN04495241)"
    }
  },
 "runtime":"2.5.64",
 "substitutions":{
   "0":{
     "0":null,
     "1":{
       "canBai_SAMN02921314":"NNN",
       "canLup_SAMN02921310":"NNN",
       "canRuf_SAMN02921317":"NNN",
       "root":"TCA"
      },
     "10":{
       "canBai_SAMN02921314":"NNN",
       "canLup_SAMN02921310":"NNN",
       "canRuf_SAMN02921317":"NNN",
       "root":"TCT"
      },
     "100":{
       "canBai_SAMN02921314":"NNN",
       "canLup_SAMN02921310":"NNN",
       "canRuf_SAMN02921317":"NNN",
       "cuoAlp_SAMN10180424":"NNN",
       "root":"CTA"
      },
     "101":{
       "canBai_SAMN02921314":"NNN",
       "canLup_SAMN02921310":"NNN",
       "canRuf_SAMN02921317":"NNN",
       "cuoAlp_SAMN10180424":"NNN",
       "root":"GCC"
      },
     "102":{
       "canBai_SAMN02921314":"NNN",
       "canLup_SAMN02921310":"NNN",
       "canRuf_SAMN02921317":"NNN",
       "cuoAlp_SAMN10180424":"NNN",
       "root":"CGC"
      },
     "103":{
       "canBai_SAMN02921314":"NNN",
       "canLup_SAMN02921310":"NNN",
       "canRuf_SAMN02921317":"NNN",
       "cuoAlp_SAMN10180424":"NNN",
       "root":"GGC"
      },
     "104":{
       "DireGB":"NNN",
       "canBai_SAMN02921314":"NNN",
       "canLup_SAMN02921310":"NNN",
       "canRuf_SAMN02921317":"NNN",
       "cuoAlp_SAMN10180424":"NNN",
       "root":"GGC",
       "uroCin_SAMN04495241":"NNN"
      },
     "105":{
       "root":"NNN"
      },
     "106":{
       "DireGB":"NNN",
       "canBai_SAMN02921314":"NNN",
       "canLup_SAMN02921310":"NNN",
       "canRuf_SAMN02921317":"NNN",
       "chrBra_SAMN27257233":"NNC",
       "cuoAlp_SAMN10180424":"NNN",
       "lupMes_SAMEA5411047":"NNC",
       "lycPic_SAMN09924608":"NNN",
       "root":"GGC",
       "speVen_SAMN27257238":"NNC",
       "uroCin_SAMN04495241":"NNN",
       "vulVul_marble_Fox4":"NNC"
      },
     "107":{
       "DireGB":"NNN",
       "canBai_SAMN02921314":"NNN",
       "canLup_SAMN02921310":"NNN",
       "canRuf_SAMN02921317":"NNN",
       "cuoAlp_SAMN10180424":"NNN",
       "lycPic_SAMN09924608":"NNN",
       "root":"GCT",
       "uroCin_SAMN04495241":"NNN"
      },
     "108":{
       "DireGB":"NNN",
       "canBai_SAMN02921314":"NNN",
       "canLup_SAMN02921310":"NNN",
       "canRuf_SAMN02921317":"NNN",
       "cuoAlp_SAMN10180424":"NNN",
       "lycPic_SAMN09924608":"NNN",
       "root":"CTG",
       "uroCin_SAMN04495241":"NNN"
      },
     "109":{
       "DireGB":"NNN",
       "canBai_SAMN02921314":"NNN",
       "canLup_SAMN02921310":"NNN",
       "canRuf_SAMN02921317":"NNN",
       "cuoAlp_SAMN10180424":"NNN",
       "lycPic_SAMN09924608":"NNN",
       "root":"TGC",
       "uroCin_SAMN04495241":"NNN"
      },
     "11":{
       "Node4":"GCG",
       "canBai_SAMN02921314":"NNN",
       "canLup_SAMN02921310":"NNN",
       "canRuf_SAMN02921317":"NNN",
       "root":"GCA"
      },
     "110":{
       "DireGB":"NNN",
       "canBai_SAMN02921314":"NNN",
       "canLup_SAMN02921310":"NNN",
       "canRuf_SAMN02921317":"NNN",
       "chrBra_SAMN27257233":"TNN",
       "cuoAlp_SAMN10180424":"NNN",
       "lupMes_SAMEA5411047":"TNN",
       "lycPic_SAMN09924608":"NNN",
       "root":"TGG",
       "speVen_SAMN27257238":"TNN",
       "uroCin_SAMN04495241":"NNN",
       "vulVul_marble_Fox4":"TNN"
      },
     "111":{
       "DireGB":"NNA",
       "canBai_SAMN02921314":"NNN",
       "canLup_SAMN02921310":"NNN",
       "canRuf_SAMN02921317":"NNN",
       "cuoAlp_SAMN10180424":"NNN",
       "lycPic_SAMN09924608":"NNA",
       "root":"GTA",
       "uroCin_SAMN04495241":"NNN"
      },
     "112":{
       "canBai_SAMN02921314":"NNN",
       "canLup_SAMN02921310":"NNN",
       "canRuf_SAMN02921317":"NNN",
       "cuoAlp_SAMN10180424":"NNN",
       "root":"GGG",
       "uroCin_SAMN04495241":"NNN"
      },
     "113":{
       "canBai_SAMN02921314":"NNN",
       "canLup_SAMN02921310":"NNN",
       "canRuf_SAMN02921317":"NNN",
       "cuoAlp_SAMN10180424":"NNN",
       "root":"AAG",
       "uroCin_SAMN04495241":"NNN"
      },
     "114":{
       "canBai_SAMN02921314":"NNN",
       "canLup_SAMN02921310":"NNN",
       "canRuf_SAMN02921317":"NNN",
       "cuoAlp_SAMN10180424":"NNN",
       "root":"ACC",
       "uroCin_SAMN04495241":"NNN"
      },
     "115":{
       "canBai_SAMN02921314":"NNN",
       "canLup_SAMN02921310":"NNN",
       "canRuf_SAMN02921317":"NNN",
       "cuoAlp_SAMN10180424":"NNN",
       "root":"GCG",
       "uroCin_SAMN04495241":"NNN"
      },
     "116":{
       "canBai_SAMN02921314":"NNN",
       "canLup_SAMN02921310":"NNN",
       "canRuf_SAMN02921317":"NNN",
       "cuoAlp_SAMN10180424":"NNN",
       "root":"CGC",
       "uroCin_SAMN04495241":"NNN"
      },
     "117":{
       "canBai_SAMN02921314":"NNN",
       "canLup_SAMN02921310":"NNN",
       "canRuf_SAMN02921317":"NNN",
       "cuoAlp_SAMN10180424":"NNN",
       "root":"GTG",
       "uroCin_SAMN04495241":"NNN",
       "vulVul_marble_Fox4":"GCG"
      },
     "118":{
       "canBai_SAMN02921314":"NNN",
       "canLup_SAMN02921310":"NNN",
       "canRuf_SAMN02921317":"NNN",
       "cuoAlp_SAMN10180424":"NNN",
       "root":"TTC",
       "uroCin_SAMN04495241":"NNN",
       "vulVul_marble_Fox4":"TCC"
      },
     "119":{
       "canBai_SAMN02921314":"NNN",
       "canLup_SAMN02921310":"NNN",
       "canRuf_SAMN02921317":"NNN",
       "cuoAlp_SAMN10180424":"CNN",
       "root":"CGA",
       "uroCin_SAMN04495241":"NNN"
      },
     "12":{
       "canBai_SAMN02921314":"NNN",
       "canLup_SAMN02921310":"NNN",
       "canRuf_SAMN02921317":"NNN",
       "root":"GGA"
      },
     "120":{
       "canBai_SAMN02921314":"NNN",
       "canLup_SAMN02921310":"NNN",
       "canRuf_SAMN02921317":"NNN",
       "cuoAlp_SAMN10180424":"NCC",
       "root":"TCC",
       "uroCin_SAMN04495241":"NNN"
      },
     "121":{
       "DireGB":"CTG",
       "canBai_SAMN02921314":"NNN",
       "canLup_SAMN02921310":"NNN",
       "canRuf_SAMN02921317":"NNN",
       "root":"CTA",
       "uroCin_SAMN04495241":"NNN"
      },
     "122":{
       "canBai_SAMN02921314":"NNN",
       "canLup_SAMN02921310":"NNN",
       "canRuf_SAMN02921317":"NNN",
       "root":"AAA",
       "uroCin_SAMN04495241":"NNN"
      },
     "123":{
       "canBai_SAMN02921314":"NNN",
       "canLup_SAMN02921310":"NNN",
       "canRuf_SAMN02921317":"NNN",
       "root":"AGT",
       "uroCin_SAMN04495241":"NNN"
      },
     "124":{
       "canBai_SAMN02921314":"NNN",
       "canLup_SAMN02921310":"NNN",
       "canRuf_SAMN02921317":"NNN",
       "root":"CCG"
      },
     "125":{
       "canBai_SAMN02921314":"NNN",
       "canLup_SAMN02921310":"NNN",
       "canRuf_SAMN02921317":"NNN",
       "cuoAlp_SAMN10180424":"NGG",
       "root":"AGG"
      },
     "126":{
       "canBai_SAMN02921314":"NNN",
       "canLup_SAMN02921310":"NNN",
       "canRuf_SAMN02921317":"NNN",
       "cuoAlp_SAMN10180424":"NNN",
       "root":"CTG"
      },
     "127":{
       "canBai_SAMN02921314":"NNN",
       "canLup_SAMN02921310":"NNN",
       "canRuf_SAMN02921317":"NNN",
       "root":"CGG"
      },
     "128":{
       "canBai_SAMN02921314":"NNN",
       "canLup_SAMN02921310":"NNN",
       "canRuf_SAMN02921317":"NNN",
       "cuoAlp_SAMN10180424":"NNG",
       "root":"CGG"
      },
     "129":{
       "canBai_SAMN02921314":"NNN",
       "canLup_SAMN02921310":"NNN",
       "canRuf_SAMN02921317":"NNN",
       "cuoAlp_SAMN10180424":"NNN",
       "root":"ATA",
       "vulVul_marble_Fox4":"GTA"
      },
     "13":{
       "canBai_SAMN02921314":"NNN",
       "canLup_SAMN02921310":"NNN",
       "canRuf_SAMN02921317":"NNN",
       "root":"ACA"
      },
     "130":{
       "canBai_SAMN02921314":"NNN",
       "canLup_SAMN02921310":"NNN",
       "canRuf_SAMN02921317":"NNN",
       "cuoAlp_SAMN10180424":"NNC",
       "root":"GTC"
      },
     "131":{
       "canBai_SAMN02921314":"NNN",
       "canLup_SAMN02921310":"NNN",
       "canRuf_SAMN02921317":"NNN",
       "cuoAlp_SAMN10180424":"NNA",
       "root":"ACA"
      },
     "132":{
       "canBai_SAMN02921314":"NNN",
       "canLup_SAMN02921310":"NNN",
       "canRuf_SAMN02921317":"NNN",
       "cuoAlp_SAMN10180424":"NNN",
       "lycPic_SAMN09924608":"GAN",
       "root":"GAG"
      },
     "133":{
       "canBai_SAMN02921314":"NNN",
       "canLup_SAMN02921310":"NNN",
       "canRuf_SAMN02921317":"NNN",
       "cuoAlp_SAMN10180424":"NNN",
       "root":"CGG"
      },
     "134":{
       "canBai_SAMN02921314":"NNN",
       "canLup_SAMN02921310":"NNN",
       "canRuf_SAMN02921317":"NNN",
       "cuoAlp_SAMN10180424":"NNN",
       "root":"TCC",
       "uroCin_SAMN04495241":"NCC"
      },
     "135":{
       "canBai_SAMN02921314":"NNN",
       "canLup_SAMN02921310":"NNN",
       "canRuf_SAMN02921317":"NNN",
       "cuoAlp_SAMN10180424":"NNN",
       "root":"CCA"
      },
     "136":{
       "canBai_SAMN02921314":"NNN",
       "canLup_SAMN02921310":"NNN",
       "canRuf_SAMN02921317":"NNN",
       "cuoAlp_SAMN10180424":"NNN",
       "root":"GCC"
      },
     "137":{
       "canBai_SAMN02921314":"NNN",
       "canLup_SAMN02921310":"NNN",
       "canRuf_SAMN02921317":"NNN",
       "cuoAlp_SAMN10180424":"NNN",
       "root":"GGC"
      },
     "138":{
       "canBai_SAMN02921314":"NNN",
       "canLup_SAMN02921310":"NNN",
       "canRuf_SAMN02921317":"NNN",
       "cuoAlp_SAMN10180424":"NNN",
       "root":"GCC"
      },
     "139":{
       "canBai_SAMN02921314":"NNN",
       "canLup_SAMN02921310":"NNN",
       "canRuf_SAMN02921317":"NNN",
       "cuoAlp_SAMN10180424":"NNN",
       "root":"GCG"
      },
     "14":{
       "canBai_SAMN02921314":"NNN",
       "canLup_SAMN02921310":"NNN",
       "canRuf_SAMN02921317":"NNN",
       "root":"TTA"
      },
     "140":{
       "canBai_SAMN02921314":"NNN",
       "canLup_SAMN02921310":"NNN",
       "canRuf_SAMN02921317":"NNN",
       "cuoAlp_SAMN10180424":"NNN",
       "root":"TCC"
      },
     "141":{
       "canBai_SAMN02921314":"NNN",
       "canLup_SAMN02921310":"NNN",
       "canRuf_SAMN02921317":"NNN",
       "cuoAlp_SAMN10180424":"NNN",
       "root":"TTA",
       "uroCin_SAMN04495241":"NNN"
      },
     "142":{
       "canBai_SAMN02921314":"NNN",
       "canLup_SAMN02921310":"NNN",
       "canRuf_SAMN02921317":"NNN",
       "cuoAlp_SAMN10180424":"NNN",
       "root":"CTG"
      },
     "143":{
       "canBai_SAMN02921314":"NNN",
       "canLup_SAMN02921310":"NNN",
       "canRuf_SAMN02921317":"NNN",
       "cuoAlp_SAMN10180424":"NNN",
       "root":"CGC"
      },
     "144":{
       "canBai_SAMN02921314":"NNN",
       "canLup_SAMN02921310":"NNN",
       "canRuf_SAMN02921317":"NNN",
       "cuoAlp_SAMN10180424":"NNN",
       "root":"ACG"
      },
     "145":{
       "canBai_SAMN02921314":"NNN",
       "canLup_SAMN02921310":"NNN",
       "canRuf_SAMN02921317":"NNN",
       "cuoAlp_SAMN10180424":"NNN",
       "root":"CGC"
      },
     "146":{
       "canBai_SAMN02921314":"NNN",
       "canLup_SAMN02921310":"NNN",
       "canRuf_SAMN02921317":"NNN",
       "cuoAlp_SAMN10180424":"NNN",
       "root":"GAC",
       "speVen_SAMN27257238":"GCC"
      },
     "147":{
       "DireGB":"NNN",
       "canBai_SAMN02921314":"NNN",
       "canLup_SAMN02921310":"NNN",
       "canRuf_SAMN02921317":"NNN",
       "cuoAlp_SAMN10180424":"NNN",
       "root":"GCC"
      },
     "148":{
       "DireGB":"NNN",
       "canBai_SAMN02921314":"NNN",
       "canLup_SAMN02921310":"NNN",
       "canRuf_SAMN02921317":"NNN",
       "cuoAlp_SAMN10180424":"NNN",
       "root":"GCC"
      },
     "149":{
       "DireGB":"NNN",
       "canBai_SAMN02921314":"NNN",
       "canLup_SAMN02921310":"NNN",
       "canRuf_SAMN02921317":"NNN",
       "cuoAlp_SAMN10180424":"NNN",
       "root":"GGA"
      },
     "15":{
       "canBai_SAMN02921314":"NNN",
       "canLup_SAMN02921310":"NNN",
       "canRuf_SAMN02921317":"NNN",
       "root":"AAA",
       "vulVul_marble_Fox4":"AAC"
      },
     "150":{
       "DireGB":"NNN",
       "canBai_SAMN02921314":"NNN",
       "canLup_SAMN02921310":"NNN",
       "canRuf_SAMN02921317":"NNN",
       "cuoAlp_SAMN10180424":"NNN",
       "root":"GCC"
      },
     "151":{
       "DireGB":"NNN",
       "canBai_SAMN02921314":"NNN",
       "canLup_SAMN02921310":"NNN",
       "canRuf_SAMN02921317":"NNN",
       "cuoAlp_SAMN10180424":"NNN",
       "root":"CGC",
       "speVen_SAMN27257238":"NGC"
      },
     "152":{
       "DireGB":"NNN",
       "canBai_SAMN02921314":"NNN",
       "canLup_SAMN02921310":"NNN",
       "canRuf_SAMN02921317":"NNN",
       "chrBra_SAMN27257233":"GNN",
       "cuoAlp_SAMN10180424":"NNN",
       "lycPic_SAMN09924608":"GNN",
       "root":"GGG",
       "uroCin_SAMN04495241":"GNN",
       "vulVul_marble_Fox4":"GNN"
      },
     "153":{
       "DireGB":"NNN",
       "canBai_SAMN02921314":"NNN",
       "canLup_SAMN02921310":"NNN",
       "canRuf_SAMN02921317":"NNN",
       "chrBra_SAMN27257233":"NNN",
       "cuoAlp_SAMN10180424":"NNN",
       "lycPic_SAMN09924608":"NNN",
       "root":"GAC",
       "uroCin_SAMN04495241":"NNN",
       "vulVul_marble_Fox4":"NNN"
      },
     "154":{
       "DireGB":"NNN",
       "canBai_SAMN02921314":"NNN",
       "canLup_SAMN02921310":"NNN",
       "canRuf_SAMN02921317":"NNN",
       "chrBra_SAMN27257233":"NNN",
       "cuoAlp_SAMN10180424":"NNN",
       "lycPic_SAMN09924608":"NNN",
       "root":"CCC",
       "uroCin_SAMN04495241":"NNN",
       "vulVul_marble_Fox4":"NNN"
      },
     "155":{
       "DireGB":"NNN",
       "canBai_SAMN02921314":"NNN",
       "canLup_SAMN02921310":"NNN",
       "canRuf_SAMN02921317":"NNN",
       "chrBra_SAMN27257233":"NNN",
       "cuoAlp_SAMN10180424":"NNN",
       "lycPic_SAMN09924608":"NNN",
       "root":"CTC",
       "uroCin_SAMN04495241":"NNN",
       "vulVul_marble_Fox4":"NNN"
      },
     "156":{
       "DireGB":"NNN",
       "canBai_SAMN02921314":"NNN",
       "canLup_SAMN02921310":"NNN",
       "canRuf_SAMN02921317":"NNN",
       "chrBra_SAMN27257233":"NNN",
       "cuoAlp_SAMN10180424":"NNN",
       "lycPic_SAMN09924608":"NNN",
       "root":"GGC",
       "uroCin_SAMN04495241":"NNN",
       "vulVul_marble_Fox4":"GGN"
      },
     "157":{
       "DireGB":"NNN",
       "canBai_SAMN02921314":"NNN",
       "canLup_SAMN02921310":"NNN",
       "canRuf_SAMN02921317":"NNN",
       "chrBra_SAMN27257233":"NNN",
       "cuoAlp_SAMN10180424":"NNN",
       "lupMes_SAMEA5411047":"CNN",
       "lycPic_SAMN09924608":"NNN",
       "root":"CGG",
       "speVen_SAMN27257238":"CNN",
       "uroCin_SAMN04495241":"NNN",
       "vulVul_marble_Fox4":"NNN"
      },
     "158":{
       "DireGB":"NNN",
       "canBai_SAMN02921314":"NNN",
       "canLup_SAMN02921310":"NNN",
       "canRuf_SAMN02921317":"NNN",
       "chrBra_SAMN27257233":"NNN",
       "cuoAlp_SAMN10180424":"NNN",
       "lupMes_SAMEA5411047":"NCC",
       "lycPic_SAMN09924608":"NNN",
       "root":"GCC",
       "speVen_SAMN27257238":"NCC",
       "uroCin_SAMN04495241":"NNN",
       "vulVul_marble_Fox4":"NNN"
      },
     "159":{
       "DireGB":"NNN",
       "canBai_SAMN02921314":"NNN",
       "canLup_SAMN02921310":"NNN",
       "canRuf_SAMN02921317":"NNN",
       "chrBra_SAMN27257233":"NNN",
       "cuoAlp_SAMN10180424":"NNN",
       "lycPic_SAMN09924608":"NNN",
       "root":"CTC",
       "uroCin_SAMN04495241":"NNN",
       "vulVul_marble_Fox4":"NNN"
      },
     "16":{
       "canBai_SAMN02921314":"NNN",
       "canLup_SAMN02921310":"NNN",
       "canRuf_SAMN02921317":"NNN",
       "chrBra_SAMN27257233":"GCA",
       "root":"GCG",
       "uroCin_SAMN04495241":"CCG",
       "vulVul_marble_Fox4":"NCG"
      },
     "160":{
       "DireGB":"NNN",
       "canBai_SAMN02921314":"NNN",
       "canLup_SAMN02921310":"NNN",
       "canRuf_SAMN02921317":"NNN",
       "chrBra_SAMN27257233":"NNN",
       "cuoAlp_SAMN10180424":"NNN",
       "lycPic_SAMN09924608":"NNN",
       "root":"GGA",
       "uroCin_SAMN04495241":"NNN",
       "vulVul_marble_Fox4":"NNN"
      },
     "161":{
       "DireGB":"NNN",
       "canBai_SAMN02921314":"NNN",
       "canLup_SAMN02921310":"NNN",
       "canRuf_SAMN02921317":"NNN",
       "cuoAlp_SAMN10180424":"NNN",
       "root":"GAC",
       "uroCin_SAMN04495241":"NNN"
      },
     "162":{
       "DireGB":"NNN",
       "canBai_SAMN02921314":"NNN",
       "canLup_SAMN02921310":"NNN",
       "canRuf_SAMN02921317":"NNN",
       "cuoAlp_SAMN10180424":"NNN",
       "root":"CCC",
       "uroCin_SAMN04495241":"NNN"
      },
     "163":{
       "DireGB":"NNN",
       "canBai_SAMN02921314":"NNN",
       "canLup_SAMN02921310":"NNN",
       "canRuf_SAMN02921317":"NNN",
       "cuoAlp_SAMN10180424":"NNN",
       "root":"CTC",
       "uroCin_SAMN04495241":"NNN"
      },
     "164":{
       "DireGB":"NNN",
       "canBai_SAMN02921314":"NNN",
       "canLup_SAMN02921310":"NNN",
       "canRuf_SAMN02921317":"NNN",
       "cuoAlp_SAMN10180424":"NNN",
       "root":"GGG",
       "uroCin_SAMN04495241":"NNN"
      },
     "165":{
       "DireGB":"NNN",
       "canBai_SAMN02921314":"NNN",
       "canLup_SAMN02921310":"NNN",
       "canRuf_SAMN02921317":"NNN",
       "cuoAlp_SAMN10180424":"NNN",
       "root":"GGT",
       "speVen_SAMN27257238":"TGT",
       "uroCin_SAMN04495241":"NNN"
      },
     "166":{
       "DireGB":"NNN",
       "canBai_SAMN02921314":"NNN",
       "canLup_SAMN02921310":"NNN",
       "canRuf_SAMN02921317":"NNN",
       "cuoAlp_SAMN10180424":"NNN",
       "root":"GTG",
       "uroCin_SAMN04495241":"NNN"
      },
     "167":{
       "DireGB":"NNG",
       "canBai_SAMN02921314":"NNN",
       "canLup_SAMN02921310":"NNN",
       "canRuf_SAMN02921317":"NNN",
       "cuoAlp_SAMN10180424":"NNN",
       "root":"GCG",
       "uroCin_SAMN04495241":"NNN"
      },
     "168":{
       "canBai_SAMN02921314":"NNN",
       "canLup_SAMN02921310":"NNN",
       "canRuf_SAMN02921317":"NNN",
       "cuoAlp_SAMN10180424":"NNN",
       "root":"CCA",
       "uroCin_SAMN04495241":"NNN"
      },
     "169":{
       "canBai_SAMN02921314":"NNN",
       "canLup_SAMN02921310":"NNN",
       "canRuf_SAMN02921317":"NNN",
       "cuoAlp_SAMN10180424":"NNN",
       "root":"CTA",
       "uroCin_SAMN04495241":"NNN"
      },
     "17":{
       "canBai_SAMN02921314":"NNN",
       "canLup_SAMN02921310":"NNN",
       "canRuf_SAMN02921317":"NNN",
       "root":"GCG"
      },
     "170":{
       "canBai_SAMN02921314":"NNN",
       "canLup_SAMN02921310":"NNN",
       "canRuf_SAMN02921317":"NNN",
       "cuoAlp_SAMN10180424":"NNN",
       "root":"GGA",
       "uroCin_SAMN04495241":"NGA"
      },
     "171":{
       "canBai_SAMN02921314":"NNN",
       "canLup_SAMN02921310":"NNN",
       "canRuf_SAMN02921317":"NNN",
       "cuoAlp_SAMN10180424":"NNN",
       "root":"AGG"
      },
     "172":{
       "canBai_SAMN02921314":"NNN",
       "canLup_SAMN02921310":"NNN",
       "canRuf_SAMN02921317":"NNN",
       "cuoAlp_SAMN10180424":"NNN",
       "root":"GTT",
       "uroCin_SAMN04495241":"GNN"
      },
     "173":{
       "canBai_SAMN02921314":"NNN",
       "canLup_SAMN02921310":"NNN",
       "canRuf_SAMN02921317":"NNN",
       "cuoAlp_SAMN10180424":"NNN",
       "root":"TGT",
       "uroCin_SAMN04495241":"NNN"
      },
     "174":{
       "canBai_SAMN02921314":"NNN",
       "canLup_SAMN02921310":"NNN",
       "canRuf_SAMN02921317":"NNN",
       "cuoAlp_SAMN10180424":"NNN",
       "root":"CGC",
       "uroCin_SAMN04495241":"CGN"
      },
     "175":{
       "canBai_SAMN02921314":"NNN",
       "canLup_SAMN02921310":"NNN",
       "canRuf_SAMN02921317":"NNN",
       "cuoAlp_SAMN10180424":"NNN",
       "root":"TGT",
       "uroCin_SAMN04495241":"NGN"
      },
     "176":{
       "canBai_SAMN02921314":"NNN",
       "canLup_SAMN02921310":"NNN",
       "canRuf_SAMN02921317":"NNN",
       "cuoAlp_SAMN10180424":"NNN",
       "root":"TTT",
       "uroCin_SAMN04495241":"NTN"
      },
     "177":{
       "canBai_SAMN02921314":"NNN",
       "canLup_SAMN02921310":"NNN",
       "canRuf_SAMN02921317":"NNN",
       "cuoAlp_SAMN10180424":"NNN",
       "root":"GCG",
       "vulVul_marble_Fox4":"GTG"
      },
     "178":{
       "canBai_SAMN02921314":"NNN",
       "canLup_SAMN02921310":"NNN",
       "canRuf_SAMN02921317":"NNN",
       "cuoAlp_SAMN10180424":"NNN",
       "root":"CGT",
       "uroCin_SAMN04495241":"NGT"
      },
     "179":{
       "canBai_SAMN02921314":"NNN",
       "canLup_SAMN02921310":"NNN",
       "canRuf_SAMN02921317":"NNN",
       "cuoAlp_SAMN10180424":"NNN",
       "root":"GCG",
       "uroCin_SAMN04495241":"GCN"
      },
     "18":{
       "canBai_SAMN02921314":"NNN",
       "canLup_SAMN02921310":"NNN",
       "canRuf_SAMN02921317":"NNN",
       "root":"TGG"
      },
     "180":{
       "canBai_SAMN02921314":"NNN",
       "canLup_SAMN02921310":"NNN",
       "canRuf_SAMN02921317":"NNN",
       "cuoAlp_SAMN10180424":"NNN",
       "root":"CGC",
       "uroCin_SAMN04495241":"NNN"
      },
     "181":{
       "canBai_SAMN02921314":"NNN",
       "canLup_SAMN02921310":"NNN",
       "canRuf_SAMN02921317":"NNN",
       "cuoAlp_SAMN10180424":"NNN",
       "root":"GCC",
       "uroCin_SAMN04495241":"NNN"
      },
     "182":{
       "canBai_SAMN02921314":"NNN",
       "canLup_SAMN02921310":"NNN",
       "canRuf_SAMN02921317":"NNN",
       "cuoAlp_SAMN10180424":"NNN",
       "root":"CGA",
       "uroCin_SAMN04495241":"NNN"
      },
     "183":{
       "canBai_SAMN02921314":"NNN",
       "canLup_SAMN02921310":"NNN",
       "canRuf_SAMN02921317":"NNN",
       "cuoAlp_SAMN10180424":"NNN",
       "root":"GCG",
       "uroCin_SAMN04495241":"NNN"
      },
     "184":{
       "canBai_SAMN02921314":"NNN",
       "canLup_SAMN02921310":"NNN",
       "canRuf_SAMN02921317":"NNN",
       "cuoAlp_SAMN10180424":"NNN",
       "root":"CCG",
       "uroCin_SAMN04495241":"NNN"
      },
     "185":{
       "canBai_SAMN02921314":"NNN",
       "canLup_SAMN02921310":"NNN",
       "canRuf_SAMN02921317":"NNN",
       "cuoAlp_SAMN10180424":"NNN",
       "root":"GAG",
       "uroCin_SAMN04495241":"NNN"
      },
     "186":{
       "canBai_SAMN02921314":"NNN",
       "canLup_SAMN02921310":"NNN",
       "canRuf_SAMN02921317":"NNN",
       "cuoAlp_SAMN10180424":"NNN",
       "root":"CTG",
       "uroCin_SAMN04495241":"NNG"
      },
     "187":{
       "canBai_SAMN02921314":"NNN",
       "canLup_SAMN02921310":"NNN",
       "canRuf_SAMN02921317":"NNN",
       "cuoAlp_SAMN10180424":"NNN",
       "root":"CAT",
       "uroCin_SAMN04495241":"CNN"
      },
     "188":{
       "canBai_SAMN02921314":"NNN",
       "canLup_SAMN02921310":"NNN",
       "canRuf_SAMN02921317":"NNN",
       "cuoAlp_SAMN10180424":"NNN",
       "lupMes_SAMEA5411047":"GGG",
       "root":"GAG"
      },
     "189":{
       "canBai_SAMN02921314":"NNN",
       "canLup_SAMN02921310":"NNN",
       "canRuf_SAMN02921317":"NNN",
       "cuoAlp_SAMN10180424":"NNN",
       "root":"GTC",
       "uroCin_SAMN04495241":"GNN"
      },
     "19":{
       "canBai_SAMN02921314":"NNN",
       "canLup_SAMN02921310":"NNN",
       "canRuf_SAMN02921317":"NNN",
       "root":"AGC"
      },
     "190":{
       "canBai_SAMN02921314":"NNN",
       "canLup_SAMN02921310":"NNN",
       "canRuf_SAMN02921317":"NNN",
       "cuoAlp_SAMN10180424":"NNN",
       "root":"TGG",
       "uroCin_SAMN04495241":"NNG"
      },
     "191":{
       "canBai_SAMN02921314":"NNN",
       "canLup_SAMN02921310":"NNN",
       "canRuf_SAMN02921317":"NNN",
       "cuoAlp_SAMN10180424":"NNN",
       "root":"GGC",
       "uroCin_SAMN04495241":"GNC"
      },
     "192":{
       "canBai_SAMN02921314":"NNN",
       "canLup_SAMN02921310":"NNN",
       "canRuf_SAMN02921317":"NNN",
       "cuoAlp_SAMN10180424":"NNN",
       "root":"CGG",
       "uroCin_SAMN04495241":"NNN"
      },
     "193":{
       "canBai_SAMN02921314":"NNN",
       "canLup_SAMN02921310":"NNN",
       "canRuf_SAMN02921317":"NNN",
       "cuoAlp_SAMN10180424":"NNN",
       "root":"GCG",
       "uroCin_SAMN04495241":"NNN",
       "vulVul_marble_Fox4":"GAG"
      },
     "194":{
       "canBai_SAMN02921314":"NNN",
       "canLup_SAMN02921310":"NNN",
       "canRuf_SAMN02921317":"NNN",
       "cuoAlp_SAMN10180424":"NNN",
       "root":"TGT",
       "uroCin_SAMN04495241":"NNN"
      },
     "195":{
       "canBai_SAMN02921314":"NNN",
       "canLup_SAMN02921310":"NNN",
       "canRuf_SAMN02921317":"NNN",
       "cuoAlp_SAMN10180424":"NNN",
       "root":"CTC",
       "uroCin_SAMN04495241":"NNN"
      },
     "196":{
       "canBai_SAMN02921314":"NNN",
       "canLup_SAMN02921310":"NNN",
       "canRuf_SAMN02921317":"NNN",
       "cuoAlp_SAMN10180424":"NNN",
       "root":"ATC",
       "speVen_SAMN27257238":"CTC",
       "uroCin_SAMN04495241":"NNN",
       "vulVul_marble_Fox4":"TTC"
      },
     "197":{
       "canBai_SAMN02921314":"NNN",
       "canLup_SAMN02921310":"NNN",
       "canRuf_SAMN02921317":"NNN",
       "cuoAlp_SAMN10180424":"NNN",
       "root":"GGC",
       "uroCin_SAMN04495241":"NNN"
      },
     "198":{
       "DireGB":"TGN",
       "Node5":"AGG",
       "canBai_SAMN02921314":"NNN",
       "canLup_SAMN02921310":"NNN",
       "canRuf_SAMN02921317":"NNN",
       "cuoAlp_SAMN10180424":"NNN",
       "root":"TGG",
       "uroCin_SAMN04495241":"NNN"
      },
     "199":{
       "DireGB":"NNN",
       "canBai_SAMN02921314":"NNN",
       "canLup_SAMN02921310":"NNN",
       "canRuf_SAMN02921317":"NNN",
       "cuoAlp_SAMN10180424":"NNN",
       "root":"TGG",
       "uroCin_SAMN04495241":"NNN"
      },
     "2":{
       "canBai_SAMN02921314":"NNN",
       "canLup_SAMN02921310":"NNN",
       "canRuf_SAMN02921317":"NNN",
       "root":"GAG"
      },
     "20":{
       "canBai_SAMN02921314":"NNN",
       "canLup_SAMN02921310":"NNN",
       "canRuf_SAMN02921317":"NNN",
       "root":"ACA"
      },
     "200":{
       "DireGB":"NNN",
       "canBai_SAMN02921314":"NNN",
       "canLup_SAMN02921310":"NNN",
       "canRuf_SAMN02921317":"NNN",
       "cuoAlp_SAMN10180424":"NNN",
       "lycPic_SAMN09924608":"CGN",
       "root":"CGG",
       "uroCin_SAMN04495241":"NNN"
      },
     "201":{
       "DireGB":"NNN",
       "canBai_SAMN02921314":"NNN",
       "canLup_SAMN02921310":"NNN",
       "canRuf_SAMN02921317":"NNN",
       "cuoAlp_SAMN10180424":"NNN",
       "root":"CGC",
       "uroCin_SAMN04495241":"NNN"
      },
     "202":{
       "DireGB":"NNN",
       "canBai_SAMN02921314":"NNN",
       "canLup_SAMN02921310":"NNN",
       "canRuf_SAMN02921317":"NNN",
       "cuoAlp_SAMN10180424":"NNN",
       "lycPic_SAMN09924608":"CNG",
       "root":"CAG",
       "uroCin_SAMN04495241":"NNN"
      },
     "203":{
       "DireGB":"NNN",
       "canBai_SAMN02921314":"NNN",
       "canLup_SAMN02921310":"NNN",
       "canRuf_SAMN02921317":"NNN",
       "cuoAlp_SAMN10180424":"NNN",
       "lycPic_SAMN09924608":"GNN",
       "root":"GGC",
       "uroCin_SAMN04495241":"NNN"
      },
     "204":{
       "DireGB":"NNN",
       "canBai_SAMN02921314":"NNN",
       "canLup_SAMN02921310":"NNN",
       "canRuf_SAMN02921317":"NNN",
       "cuoAlp_SAMN10180424":"NNN",
       "lycPic_SAMN09924608":"NNN",
       "root":"CGC",
       "uroCin_SAMN04495241":"NNN"
      },
     "205":{
       "DireGB":"NNN",
       "canBai_SAMN02921314":"NNN",
       "canLup_SAMN02921310":"NNN",
       "canRuf_SAMN02921317":"NNN",
       "cuoAlp_SAMN10180424":"NNN",
       "lycPic_SAMN09924608":"NNN",
       "root":"TGG",
       "uroCin_SAMN04495241":"NNN"
      },
     "206":{
       "canBai_SAMN02921314":"NNN",
       "canLup_SAMN02921310":"NNN",
       "canRuf_SAMN02921317":"NNN",
       "cuoAlp_SAMN10180424":"NNN",
       "lycPic_SAMN09924608":"NCN",
       "root":"TCG",
       "uroCin_SAMN04495241":"NNN"
      },
     "207":{
       "canBai_SAMN02921314":"NNN",
       "canLup_SAMN02921310":"NNN",
       "canRuf_SAMN02921317":"NNN",
       "cuoAlp_SAMN10180424":"NNN",
       "lycPic_SAMN09924608":"NNN",
       "root":"TGC",
       "uroCin_SAMN04495241":"NNN"
      },
     "208":{
       "canBai_SAMN02921314":"NNN",
       "canLup_SAMN02921310":"NNN",
       "canRuf_SAMN02921317":"NNN",
       "cuoAlp_SAMN10180424":"NNN",
       "lycPic_SAMN09924608":"NNN",
       "root":"TCT",
       "uroCin_SAMN04495241":"NNN"
      },
     "209":{
       "canBai_SAMN02921314":"NNN",
       "canLup_SAMN02921310":"NNN",
       "canRuf_SAMN02921317":"NNN",
       "cuoAlp_SAMN10180424":"NNN",
       "lycPic_SAMN09924608":"NGN",
       "root":"GGA",
       "uroCin_SAMN04495241":"NNN"
      },
     "21":{
       "canBai_SAMN02921314":"NNN",
       "canLup_SAMN02921310":"NNN",
       "canRuf_SAMN02921317":"NNN",
       "root":"CAC"
      },
     "210":{
       "canBai_SAMN02921314":"NNN",
       "canLup_SAMN02921310":"NNN",
       "canRuf_SAMN02921317":"NNN",
       "cuoAlp_SAMN10180424":"NNN",
       "lycPic_SAMN09924608":"NNN",
       "root":"GAT",
       "uroCin_SAMN04495241":"NNN"
      },
     "211":{
       "canBai_SAMN02921314":"NNN",
       "canLup_SAMN02921310":"NNN",
       "canRuf_SAMN02921317":"NNN",
       "cuoAlp_SAMN10180424":"NNN",
       "lycPic_SAMN09924608":"NCG",
       "root":"GCG",
       "uroCin_SAMN04495241":"NNN"
      },
     "212":{
       "canBai_SAMN02921314":"NNN",
       "canLup_SAMN02921310":"NNN",
       "canRuf_SAMN02921317":"NNN",
       "cuoAlp_SAMN10180424":"NNN",
       "root":"GCG",
       "uroCin_SAMN04495241":"NNN"
      },
     "213":{
       "canBai_SAMN02921314":"NNN",
       "canLup_SAMN02921310":"NNN",
       "canRuf_SAMN02921317":"NNN",
       "cuoAlp_SAMN10180424":"NNN",
       "lycPic_SAMN09924608":"GNN",
       "root":"GTG",
       "uroCin_SAMN04495241":"NNN"
      },
     "214":{
       "canBai_SAMN02921314":"NNN",
       "canLup_SAMN02921310":"NNN",
       "canRuf_SAMN02921317":"NNN",
       "cuoAlp_SAMN10180424":"NNN",
       "lycPic_SAMN09924608":"GCN",
       "root":"GCC",
       "uroCin_SAMN04495241":"NNN"
      },
     "215":{
       "canBai_SAMN02921314":"NNN",
       "canLup_SAMN02921310":"NNN",
       "canRuf_SAMN02921317":"NNN",
       "cuoAlp_SAMN10180424":"NNN",
       "lycPic_SAMN09924608":"NNN",
       "root":"CGG",
       "uroCin_SAMN04495241":"NNN"
      },
     "216":{
       "canBai_SAMN02921314":"NNN",
       "canLup_SAMN02921310":"NNN",
       "canRuf_SAMN02921317":"NNN",
       "cuoAlp_SAMN10180424":"NNN",
       "lycPic_SAMN09924608":"GNN",
       "root":"GAG",
       "uroCin_SAMN04495241":"NNN"
      },
     "217":{
       "canBai_SAMN02921314":"NNN",
       "canLup_SAMN02921310":"NNN",
       "canRuf_SAMN02921317":"NNN",
       "cuoAlp_SAMN10180424":"NNN",
       "lycPic_SAMN09924608":"GNG",
       "root":"GCG",
       "uroCin_SAMN04495241":"NNN"
      },
     "218":{
       "canBai_SAMN02921314":"NNN",
       "canLup_SAMN02921310":"NNN",
       "canRuf_SAMN02921317":"NNN",
       "cuoAlp_SAMN10180424":"NNN",
       "root":"GCA",
       "uroCin_SAMN04495241":"NNN"
      },
     "219":{
       "canBai_SAMN02921314":"NNN",
       "canLup_SAMN02921310":"NNN",
       "canRuf_SAMN02921317":"NNN",
       "cuoAlp_SAMN10180424":"NNN",
       "lycPic_SAMN09924608":"GGN",
       "root":"GGA",
       "uroCin_SAMN04495241":"NNN"
      },
     "22":{
       "canBai_SAMN02921314":"NNN",
       "canLup_SAMN02921310":"NNN",
       "canRuf_SAMN02921317":"NNN",
       "cuoAlp_SAMN10180424":"NNN",
       "root":"CGG",
       "uroCin_SAMN04495241":"CNN",
       "vulVul_marble_Fox4":"CGA"
      },
     "220":{
       "canBai_SAMN02921314":"NNN",
       "canLup_SAMN02921310":"NNN",
       "canRuf_SAMN02921317":"NNN",
       "cuoAlp_SAMN10180424":"NNN",
       "root":"CGG",
       "uroCin_SAMN04495241":"NNN"
      },
     "221":{
       "canBai_SAMN02921314":"NNN",
       "canLup_SAMN02921310":"NNN",
       "canRuf_SAMN02921317":"NNN",
       "cuoAlp_SAMN10180424":"NNN",
       "root":"CCA",
       "uroCin_SAMN04495241":"NNN"
      },
     "222":{
       "canBai_SAMN02921314":"NNN",
       "canLup_SAMN02921310":"NNN",
       "canRuf_SAMN02921317":"NNN",
       "cuoAlp_SAMN10180424":"NNN",
       "lycPic_SAMN09924608":"GGN",
       "root":"GGA",
       "speVen_SAMN27257238":"GAA",
       "uroCin_SAMN04495241":"NNN"
      },
     "223":{
       "canBai_SAMN02921314":"NNN",
       "canLup_SAMN02921310":"NNN",
       "canRuf_SAMN02921317":"NNN",
       "cuoAlp_SAMN10180424":"NNN",
       "root":"CAG",
       "uroCin_SAMN04495241":"NNN"
      },
     "224":{
       "canBai_SAMN02921314":"NNN",
       "canLup_SAMN02921310":"NNN",
       "canRuf_SAMN02921317":"NNN",
       "cuoAlp_SAMN10180424":"NNN",
       "lycPic_SAMN09924608":"GCN",
       "root":"GCG",
       "uroCin_SAMN04495241":"NNN"
      },
     "225":{
       "canBai_SAMN02921314":"NNN",
       "canLup_SAMN02921310":"NNN",
       "canRuf_SAMN02921317":"NNN",
       "cuoAlp_SAMN10180424":"NNN",
       "lycPic_SAMN09924608":"NNN",
       "root":"CGA",
       "uroCin_SAMN04495241":"NNN"
      },
     "226":{
       "canBai_SAMN02921314":"NNN",
       "canLup_SAMN02921310":"NNN",
       "canRuf_SAMN02921317":"NNN",
       "cuoAlp_SAMN10180424":"NNN",
       "lycPic_SAMN09924608":"NNN",
       "root":"GGG",
       "uroCin_SAMN04495241":"NNN"
      },
     "227":{
       "canBai_SAMN02921314":"NNN",
       "canLup_SAMN02921310":"NNN",
       "canRuf_SAMN02921317":"NNN",
       "cuoAlp_SAMN10180424":"NNN",
       "lycPic_SAMN09924608":"NCC",
       "root":"CCC",
       "uroCin_SAMN04495241":"NNN"
      },
     "228":{
       "canBai_SAMN02921314":"NNN",
       "canLup_SAMN02921310":"NNN",
       "canRuf_SAMN02921317":"NNN",
       "cuoAlp_SAMN10180424":"NNN",
       "lycPic_SAMN09924608":"NGG",
       "root":"TGG",
       "uroCin_SAMN04495241":"NNN",
       "vulVul_marble_Fox4":"TCG"
      },
     "229":{
       "canBai_SAMN02921314":"NNN",
       "canLup_SAMN02921310":"NNN",
       "canRuf_SAMN02921317":"NNN",
       "cuoAlp_SAMN10180424":"NNN",
       "lycPic_SAMN09924608":"GNN",
       "root":"GAA",
       "uroCin_SAMN04495241":"NNN"
      },
     "23":{
       "canBai_SAMN02921314":"NNN",
       "canLup_SAMN02921310":"NNN",
       "canRuf_SAMN02921317":"NNN",
       "cuoAlp_SAMN10180424":"NNN",
       "root":"GTC",
       "uroCin_SAMN04495241":"NNN"
      },
     "230":{
       "canBai_SAMN02921314":"NNN",
       "canLup_SAMN02921310":"NNN",
       "canRuf_SAMN02921317":"NNN",
       "cuoAlp_SAMN10180424":"NNN",
       "root":"CAG",
       "uroCin_SAMN04495241":"NNN"
      },
     "231":{
       "canBai_SAMN02921314":"NNN",
       "canLup_SAMN02921310":"NNN",
       "canRuf_SAMN02921317":"NNN",
       "cuoAlp_SAMN10180424":"NNN",
       "lycPic_SAMN09924608":"CNC",
       "root":"CCC",
       "uroCin_SAMN04495241":"NNN"
      },
     "232":{
       "canBai_SAMN02921314":"NNN",
       "canLup_SAMN02921310":"NNN",
       "canRuf_SAMN02921317":"NNN",
       "chrBra_SAMN27257233":"TGC",
       "cuoAlp_SAMN10180424":"NNN",
       "lycPic_SAMN09924608":"GNN",
       "root":"GGC",
       "uroCin_SAMN04495241":"NNN"
      },
     "233":{
       "canBai_SAMN02921314":"NNT",
       "canLup_SAMN02921310":"NNT",
       "canRuf_SAMN02921317":"NNT",
       "cuoAlp_SAMN10180424":"NNT",
       "lycPic_SAMN09924608":"NNT",
       "root":"AGT",
       "uroCin_SAMN04495241":"NNT"
      },
     "234":null,
     "235":null,
     "236":null,
     "237":null,
     "238":null,
     "239":null,
     "24":{
       "Node5":"GGT",
       "canBai_SAMN02921314":"NNN",
       "canLup_SAMN02921310":"NNN",
       "canRuf_SAMN02921317":"NNN",
       "cuoAlp_SAMN10180424":"NNN",
       "root":"GCT",
       "uroCin_SAMN04495241":"NNN",
       "vulVul_marble_Fox4":"GNT"
      },
     "240":null,
     "241":{
       "canLup_SAMN02921310":"GCN",
       "canRuf_SAMN02921317":"GCN",
       "root":"GCC"
      },
     "242":{
       "canBai_SAMN02921314":"NCT",
       "canLup_SAMN02921310":"NCT",
       "canRuf_SAMN02921317":"NCT",
       "root":"GCT"
      },
     "243":null,
     "244":null,
     "245":null,
     "246":null,
     "247":null,
     "248":{
       "canBai_SAMN02921314":"GAN",
       "lupMes_SAMEA5411047":"AAC",
       "lycPic_SAMN09924608":"AAC",
       "root":"GAC"
      },
     "249":null,
     "25":{
       "canBai_SAMN02921314":"NNN",
       "canLup_SAMN02921310":"NNN",
       "canRuf_SAMN02921317":"NNN",
       "cuoAlp_SAMN10180424":"GNN",
       "root":"GTC",
       "uroCin_SAMN04495241":"NNC"
      },
     "250":{
       "canRuf_SAMN02921317":"NNT",
       "root":"CAT"
      },
     "251":null,
     "252":null,
     "253":null,
     "254":{
       "canRuf_SAMN02921317":"ANN",
       "root":"AGT"
      },
     "255":{
       "canRuf_SAMN02921317":"NNN",
       "root":"GGC"
      },
     "256":{
       "canRuf_SAMN02921317":"NNN",
       "root":"TAT",
       "vulVul_marble_Fox4":"TGT"
      },
     "257":{
       "canLup_SAMN02921310":"GNT",
       "canRuf_SAMN02921317":"NNT",
       "root":"GTT"
      },
     "258":{
       "canRuf_SAMN02921317":"CNN",
       "root":"CAA"
      },
     "259":{
       "canLup_SAMN02921310":"AAN",
       "canRuf_SAMN02921317":"NNN",
       "cuoAlp_SAMN10180424":"AAT",
       "root":"AAC"
      },
     "26":{
       "canBai_SAMN02921314":"NNN",
       "canLup_SAMN02921310":"NNN",
       "canRuf_SAMN02921317":"NNN",
       "cuoAlp_SAMN10180424":"TNT",
       "root":"TTT",
       "uroCin_SAMN04495241":"NTT"
      },
     "260":{
       "canLup_SAMN02921310":"CAN",
       "canRuf_SAMN02921317":"NNN",
       "root":"CAC",
       "uroCin_SAMN04495241":"GAC"
      },
     "261":null,
     "262":{
       "Node5":"AAA",
       "canRuf_SAMN02921317":"AAN",
       "root":"AAG"
      },
     "263":{
       "canLup_SAMN02921310":"NAA",
       "root":"GAA"
      },
     "264":{
       "canBai_SAMN02921314":"NTG",
       "canLup_SAMN02921310":"NTG",
       "canRuf_SAMN02921317":"NTG",
       "root":"CTG"
      },
     "265":null,
     "266":{
       "canLup_SAMN02921310":"AGN",
       "root":"AGC"
      },
     "267":{
       "root":"CAA",
       "uroCin_SAMN04495241":"CAC"
      },
     "268":{
       "root":"AGG",
       "vulVul_marble_Fox4":"AAG"
      },
     "269":null,
     "27":{
       "canBai_SAMN02921314":"NNN",
       "canLup_SAMN02921310":"NNN",
       "canRuf_SAMN02921317":"NNN",
       "cuoAlp_SAMN10180424":"GTN",
       "root":"GTG",
       "speVen_SAMN27257238":"GCG",
       "uroCin_SAMN04495241":"NTG"
      },
     "270":{
       "Node4":"GCT",
       "root":"ACT"
      },
     "271":null,
     "272":null,
     "273":null,
     "274":null,
     "275":{
       "canBai_SAMN02921314":"GAN",
       "root":"GAT"
      },
     "276":null,
     "277":null,
     "278":null,
     "279":null,
     "28":{
       "canBai_SAMN02921314":"NNN",
       "canLup_SAMN02921310":"NNN",
       "canRuf_SAMN02921317":"NNN",
       "cuoAlp_SAMN10180424":"NNN",
       "root":"GAG"
      },
     "280":null,
     "281":{
       "canRuf_SAMN02921317":"NAA",
       "root":"GAA",
       "uroCin_SAMN04495241":"GAG"
      },
     "282":null,
     "283":null,
     "284":null,
     "285":null,
     "286":null,
     "287":{
       "DireGB":"TCT",
       "lycPic_SAMN09924608":"CTT",
       "root":"CCT"
      },
     "288":null,
     "289":null,
     "29":{
       "canBai_SAMN02921314":"NNN",
       "canLup_SAMN02921310":"NNN",
       "canRuf_SAMN02921317":"NNN",
       "cuoAlp_SAMN10180424":"NNN",
       "root":"GAG"
      },
     "290":null,
     "291":null,
     "292":null,
     "293":null,
     "294":{
       "canRuf_SAMN02921317":"AGN",
       "root":"AGA"
      },
     "295":{
       "canRuf_SAMN02921317":"NNN",
       "root":"AGA"
      },
     "296":{
       "canLup_SAMN02921310":"ATN",
       "canRuf_SAMN02921317":"NNN",
       "root":"ATG"
      },
     "297":{
       "canRuf_SAMN02921317":"NNN",
       "root":"CCT"
      },
     "298":{
       "canRuf_SAMN02921317":"NNN",
       "root":"CTC"
      },
     "299":{
       "canLup_SAMN02921310":"CTN",
       "canRuf_SAMN02921317":"NNN",
       "root":"CTG"
      },
     "3":{
       "Node4":"TTC",
       "canBai_SAMN02921314":"NNN",
       "canLup_SAMN02921310":"NNN",
       "canRuf_SAMN02921317":"NNN",
       "root":"TTT",
       "uroCin_SAMN04495241":"NTT"
      },
     "30":{
       "canBai_SAMN02921314":"NNN",
       "canLup_SAMN02921310":"NNN",
       "canRuf_SAMN02921317":"NNN",
       "cuoAlp_SAMN10180424":"NNN",
       "root":"GCG",
       "uroCin_SAMN04495241":"GNN",
       "vulVul_marble_Fox4":"GGG"
      },
     "300":{
       "Node5":"ATT",
       "canBai_SAMN02921314":"NTT",
       "canLup_SAMN02921310":"NTT",
       "canRuf_SAMN02921317":"NNN",
       "root":"GTT"
      },
     "301":{
       "canLup_SAMN02921310":"TCN",
       "canRuf_SAMN02921317":"NNN",
       "root":"TCA"
      },
     "302":{
       "canBai_SAMN02921314":"CNN",
       "canLup_SAMN02921310":"NNN",
       "canRuf_SAMN02921317":"NNN",
       "root":"CTA"
      },
     "303":{
       "canRuf_SAMN02921317":"NNN",
       "root":"CCC",
       "speVen_SAMN27257238":"TCC",
       "vulVul_marble_Fox4":"CAC"
      },
     "304":{
       "canLup_SAMN02921310":"NAN",
       "canRuf_SAMN02921317":"NNN",
       "root":"AAT",
       "vulVul_marble_Fox4":"GAT"
      },
     "305":{
       "canRuf_SAMN02921317":"NNN",
       "root":"AGC"
      },
     "306":{
       "canLup_SAMN02921310":"AAN",
       "canRuf_SAMN02921317":"NNN",
       "root":"AAC"
      },
     "307":{
       "canBai_SAMN02921314":"CNN",
       "canLup_SAMN02921310":"NNN",
       "canRuf_SAMN02921317":"NNN",
       "chrBra_SAMN27257233":"CTG",
       "root":"CCG"
      },
     "308":{
       "canBai_SAMN02921314":"TNT",
       "canLup_SAMN02921310":"TNT",
       "canRuf_SAMN02921317":"NNN",
       "root":"TGT"
      },
     "309":{
       "canRuf_SAMN02921317":"NNN",
       "root":"GAA"
      },
     "31":{
       "canBai_SAMN02921314":"NNN",
       "canLup_SAMN02921310":"NNN",
       "canRuf_SAMN02921317":"NNN",
       "cuoAlp_SAMN10180424":"NNN",
       "root":"CAG",
       "uroCin_SAMN04495241":"NNN"
      },
     "310":{
       "canBai_SAMN02921314":"GNT",
       "canLup_SAMN02921310":"GNT",
       "canRuf_SAMN02921317":"NNN",
       "root":"GGT"
      },
     "311":{
       "canRuf_SAMN02921317":"NNN",
       "root":"GAT"
      },
     "312":{
       "canRuf_SAMN02921317":"NNN",
       "root":"CAT"
      },
     "313":{
       "canRuf_SAMN02921317":"NNA",
       "root":"TTA"
      },
     "314":{
       "canBai_SAMN02921314":"NCA",
       "root":"CCA"
      },
     "315":{
       "canBai_SAMN02921314":"TNT",
       "canLup_SAMN02921310":"TNT",
       "canRuf_SAMN02921317":"TNT",
       "root":"TGT"
      },
     "316":{
       "canRuf_SAMN02921317":"NGN",
       "root":"TGC",
       "uroCin_SAMN04495241":"TGN",
       "vulVul_marble_Fox4":"TGT"
      },
     "317":{
       "canRuf_SAMN02921317":"NNN",
       "root":"AGC",
       "uroCin_SAMN04495241":"NNN"
      },
     "318":{
       "canLup_SAMN02921310":"ANC",
       "canRuf_SAMN02921317":"NNN",
       "root":"ACC",
       "uroCin_SAMN04495241":"NNN"
      },
     "319":{
       "canBai_SAMN02921314":"NTT",
       "canLup_SAMN02921310":"NTT",
       "canRuf_SAMN02921317":"NNN",
       "root":"GTT",
       "uroCin_SAMN04495241":"NNN"
      },
     "32":{
       "canBai_SAMN02921314":"NNN",
       "canLup_SAMN02921310":"NNN",
       "canRuf_SAMN02921317":"NNN",
       "chrBra_SAMN27257233":"GGA",
       "cuoAlp_SAMN10180424":"NNN",
       "root":"GAA",
       "uroCin_SAMN04495241":"NNN"
      },
     "320":{
       "canLup_SAMN02921310":"GAN",
       "canRuf_SAMN02921317":"NNN",
       "root":"GAC",
       "uroCin_SAMN04495241":"NNN"
      },
     "321":{
       "canLup_SAMN02921310":"ANC",
       "canRuf_SAMN02921317":"NNN",
       "root":"ACC",
       "uroCin_SAMN04495241":"NNN"
      },
     "322":{
       "canRuf_SAMN02921317":"NNN",
       "root":"TTT",
       "uroCin_SAMN04495241":"NNN"
      },
     "323":{
       "canRuf_SAMN02921317":"NNN",
       "root":"GAG",
       "uroCin_SAMN04495241":"NNN"
      },
     "324":{
       "canRuf_SAMN02921317":"NNN",
       "root":"CAG",
       "uroCin_SAMN04495241":"NNN"
      },
     "325":{
       "canLup_SAMN02921310":"AAN",
       "canRuf_SAMN02921317":"NNN",
       "root":"AAC",
       "uroCin_SAMN04495241":"NAC"
      },
     "326":{
       "canRuf_SAMN02921317":"NNN",
       "root":"CTG",
       "uroCin_SAMN04495241":"CTN"
      },
     "327":{
       "canRuf_SAMN02921317":"NNN",
       "root":"GAT",
       "uroCin_SAMN04495241":"NNN"
      },
     "328":{
       "canBai_SAMN02921314":"ANT",
       "canLup_SAMN02921310":"ANT",
       "canRuf_SAMN02921317":"NNN",
       "root":"ACT",
       "uroCin_SAMN04495241":"NNN"
      },
     "329":{
       "canRuf_SAMN02921317":"NNN",
       "root":"GTT",
       "uroCin_SAMN04495241":"NNN"
      },
     "33":{
       "canBai_SAMN02921314":"NNN",
       "canLup_SAMN02921310":"NNN",
       "canRuf_SAMN02921317":"NNN",
       "cuoAlp_SAMN10180424":"NNN",
       "root":"AGC",
       "uroCin_SAMN04495241":"NNN"
      },
     "330":{
       "canLup_SAMN02921310":"CAN",
       "canRuf_SAMN02921317":"NNN",
       "root":"CAC",
       "uroCin_SAMN04495241":"NNN"
      },
     "331":{
       "canRuf_SAMN02921317":"NNN",
       "root":"TGG",
       "uroCin_SAMN04495241":"NGG"
      },
     "332":{
       "canRuf_SAMN02921317":"NNN",
       "root":"GAG"
      },
     "333":{
       "canRuf_SAMN02921317":"NNN",
       "root":"CTG"
      },
     "334":{
       "canRuf_SAMN02921317":"NNN",
       "root":"GGC"
      },
     "335":{
       "canRuf_SAMN02921317":"NNN",
       "root":"ATC",
       "uroCin_SAMN04495241":"GTC"
      },
     "336":{
       "canBai_SAMN02921314":"NTT",
       "canLup_SAMN02921310":"NNN",
       "canRuf_SAMN02921317":"NNN",
       "lycPic_SAMN09924608":"GTN",
       "root":"GTT"
      },
     "337":{
       "canLup_SAMN02921310":"CCN",
       "canRuf_SAMN02921317":"NNN",
       "chrBra_SAMN27257233":"NCC",
       "root":"CCC"
      },
     "338":{
       "canLup_SAMN02921310":"NNN",
       "canRuf_SAMN02921317":"NNN",
       "root":"CCC"
      },
     "339":{
       "canBai_SAMN02921314":"NNN",
       "canLup_SAMN02921310":"NNN",
       "canRuf_SAMN02921317":"NNN",
       "chrBra_SAMN27257233":"NAA",
       "cuoAlp_SAMN10180424":"NAA",
       "lupMes_SAMEA5411047":"NAA",
       "root":"CAA",
       "speVen_SAMN27257238":"NAA",
       "uroCin_SAMN04495241":"NAA",
       "vulVul_marble_Fox4":"NAA"
      },
     "34":{
       "canBai_SAMN02921314":"NNN",
       "canLup_SAMN02921310":"NNN",
       "canRuf_SAMN02921317":"NNN",
       "cuoAlp_SAMN10180424":"NNN",
       "root":"GGC",
       "uroCin_SAMN04495241":"NNN"
      },
     "340":{
       "canBai_SAMN02921314":"GNN",
       "canLup_SAMN02921310":"NNN",
       "canRuf_SAMN02921317":"NNN",
       "root":"GCA"
      },
     "341":{
       "canBai_SAMN02921314":"GGN",
       "canLup_SAMN02921310":"NNN",
       "canRuf_SAMN02921317":"NNN",
       "chrBra_SAMN27257233":"GGN",
       "root":"GGC"
      },
     "342":{
       "Node5":"GTC",
       "canLup_SAMN02921310":"NNN",
       "canRuf_SAMN02921317":"NNN",
       "root":"ATC"
      },
     "343":{
       "DireGB":"CAT",
       "canBai_SAMN02921314":"AAN",
       "canLup_SAMN02921310":"NNN",
       "canRuf_SAMN02921317":"NNN",
       "root":"AAT"
      },
     "344":{
       "canBai_SAMN02921314":"GNN",
       "canLup_SAMN02921310":"NNN",
       "canRuf_SAMN02921317":"NNN",
       "root":"GGT"
      },
     "345":{
       "canBai_SAMN02921314":"NNN",
       "canLup_SAMN02921310":"NNN",
       "canRuf_SAMN02921317":"NNN",
       "root":"CTA"
      },
     "346":{
       "DireGB":"AAA",
       "canBai_SAMN02921314":"NNN",
       "canLup_SAMN02921310":"NNN",
       "canRuf_SAMN02921317":"NNN",
       "root":"CAC"
      },
     "347":{
       "canBai_SAMN02921314":"NNN",
       "canLup_SAMN02921310":"NNN",
       "canRuf_SAMN02921317":"NNN",
       "root":"CAC"
      },
     "348":{
       "root":"---"
      },
     "35":{
       "canBai_SAMN02921314":"NNN",
       "canLup_SAMN02921310":"NNN",
       "canRuf_SAMN02921317":"NNN",
       "cuoAlp_SAMN10180424":"NNN",
       "root":"AGT",
       "uroCin_SAMN04495241":"NNN"
      },
     "36":{
       "canBai_SAMN02921314":"NNN",
       "canLup_SAMN02921310":"NNN",
       "canRuf_SAMN02921317":"NNN",
       "cuoAlp_SAMN10180424":"NNN",
       "root":"TCC",
       "uroCin_SAMN04495241":"NNN"
      },
     "37":{
       "canBai_SAMN02921314":"NNN",
       "canLup_SAMN02921310":"NNN",
       "canRuf_SAMN02921317":"NNN",
       "cuoAlp_SAMN10180424":"NNN",
       "root":"GCC",
       "uroCin_SAMN04495241":"NNN"
      },
     "38":{
       "DireGB":"NNN",
       "canBai_SAMN02921314":"NNN",
       "canLup_SAMN02921310":"NNN",
       "canRuf_SAMN02921317":"NNN",
       "cuoAlp_SAMN10180424":"NNN",
       "root":"GGT",
       "uroCin_SAMN04495241":"NNN",
       "vulVul_marble_Fox4":"GGG"
      },
     "39":{
       "DireGB":"NNN",
       "canBai_SAMN02921314":"NNN",
       "canLup_SAMN02921310":"NNN",
       "canRuf_SAMN02921317":"NNN",
       "cuoAlp_SAMN10180424":"NNN",
       "root":"GGG",
       "uroCin_SAMN04495241":"NNN"
      },
     "4":{
       "canBai_SAMN02921314":"NNN",
       "canLup_SAMN02921310":"NNN",
       "canRuf_SAMN02921317":"NNN",
       "chrBra_SAMN27257233":"CCG",
       "root":"CCA"
      },
     "40":{
       "DireGB":"NNN",
       "canBai_SAMN02921314":"NNN",
       "canLup_SAMN02921310":"NNN",
       "canRuf_SAMN02921317":"NNN",
       "chrBra_SAMN27257233":"AGG",
       "cuoAlp_SAMN10180424":"NNN",
       "root":"CGG",
       "uroCin_SAMN04495241":"NNN"
      },
     "41":{
       "DireGB":"NNN",
       "canBai_SAMN02921314":"NNN",
       "canLup_SAMN02921310":"NNN",
       "canRuf_SAMN02921317":"NNN",
       "cuoAlp_SAMN10180424":"NNN",
       "root":"CTC",
       "uroCin_SAMN04495241":"NNN"
      },
     "42":{
       "DireGB":"NNN",
       "canBai_SAMN02921314":"NNN",
       "canLup_SAMN02921310":"NNN",
       "canRuf_SAMN02921317":"NNN",
       "cuoAlp_SAMN10180424":"NNN",
       "root":"CTG",
       "uroCin_SAMN04495241":"NNN"
      },
     "43":{
       "DireGB":"NNN",
       "canBai_SAMN02921314":"NNN",
       "canLup_SAMN02921310":"NNN",
       "canRuf_SAMN02921317":"NNN",
       "cuoAlp_SAMN10180424":"NNN",
       "root":"AGG",
       "uroCin_SAMN04495241":"NNN"
      },
     "44":{
       "DireGB":"NNN",
       "canBai_SAMN02921314":"NNN",
       "canLup_SAMN02921310":"NNN",
       "canRuf_SAMN02921317":"NNN",
       "cuoAlp_SAMN10180424":"NNN",
       "root":"GGC",
       "uroCin_SAMN04495241":"NNN"
      },
     "45":{
       "DireGB":"NNN",
       "canBai_SAMN02921314":"NNN",
       "canLup_SAMN02921310":"NNN",
       "canRuf_SAMN02921317":"NNN",
       "cuoAlp_SAMN10180424":"NNN",
       "lycPic_SAMN09924608":"NCC",
       "root":"ACC",
       "uroCin_SAMN04495241":"NNN"
      },
     "46":{
       "DireGB":"NNN",
       "canBai_SAMN02921314":"NNN",
       "canLup_SAMN02921310":"NNN",
       "canRuf_SAMN02921317":"NNN",
       "cuoAlp_SAMN10180424":"NNN",
       "lycPic_SAMN09924608":"GNN",
       "root":"GCA",
       "uroCin_SAMN04495241":"NNN"
      },
     "47":{
       "DireGB":"NNN",
       "canBai_SAMN02921314":"NNN",
       "canLup_SAMN02921310":"NNN",
       "canRuf_SAMN02921317":"NNN",
       "cuoAlp_SAMN10180424":"NNN",
       "lycPic_SAMN09924608":"NNN",
       "root":"GCC",
       "uroCin_SAMN04495241":"NNN"
      },
     "48":{
       "DireGB":"NNN",
       "canBai_SAMN02921314":"NNN",
       "canLup_SAMN02921310":"NNN",
       "canRuf_SAMN02921317":"NNN",
       "cuoAlp_SAMN10180424":"NNN",
       "lupMes_SAMEA5411047":"CGC",
       "root":"GGC",
       "uroCin_SAMN04495241":"NNN",
       "vulVul_marble_Fox4":"GGT"
      },
     "49":{
       "DireGB":"NNN",
       "canBai_SAMN02921314":"NNN",
       "canLup_SAMN02921310":"NNN",
       "canRuf_SAMN02921317":"NNN",
       "cuoAlp_SAMN10180424":"NNN",
       "root":"GGG",
       "uroCin_SAMN04495241":"NNN"
      },
     "5":{
       "Node8":"ACC",
       "canBai_SAMN02921314":"NNN",
       "canLup_SAMN02921310":"NNN",
       "canRuf_SAMN02921317":"NNN",
       "lupMes_SAMEA5411047":"GCC",
       "lycPic_SAMN09924608":"NCC",
       "root":"ATC"
      },
     "50":{
       "DireGB":"NNN",
       "canBai_SAMN02921314":"NNN",
       "canLup_SAMN02921310":"NNN",
       "canRuf_SAMN02921317":"NNN",
       "cuoAlp_SAMN10180424":"NNN",
       "lycPic_SAMN09924608":"NGG",
       "root":"CGG",
       "uroCin_SAMN04495241":"NNN"
      },
     "51":{
       "DireGB":"NNN",
       "canBai_SAMN02921314":"NNN",
       "canLup_SAMN02921310":"NNN",
       "canRuf_SAMN02921317":"NNN",
       "cuoAlp_SAMN10180424":"NNN",
       "lupMes_SAMEA5411047":"AGA",
       "lycPic_SAMN09924608":"NGG",
       "root":"AGG",
       "uroCin_SAMN04495241":"NNN"
      },
     "52":{
       "DireGB":"NNN",
       "canBai_SAMN02921314":"NNN",
       "canLup_SAMN02921310":"NNN",
       "canRuf_SAMN02921317":"NNN",
       "cuoAlp_SAMN10180424":"NNN",
       "root":"GGG",
       "uroCin_SAMN04495241":"NNN"
      },
     "53":{
       "DireGB":"NNN",
       "canBai_SAMN02921314":"NNN",
       "canLup_SAMN02921310":"NNN",
       "canRuf_SAMN02921317":"NNN",
       "cuoAlp_SAMN10180424":"NNN",
       "root":"GCG",
       "uroCin_SAMN04495241":"NNN",
       "vulVul_marble_Fox4":"GTG"
      },
     "54":{
       "DireGB":"NNN",
       "canBai_SAMN02921314":"NNN",
       "canLup_SAMN02921310":"NNN",
       "canRuf_SAMN02921317":"NNN",
       "cuoAlp_SAMN10180424":"NNN",
       "lycPic_SAMN09924608":"GCN",
       "root":"GCG",
       "uroCin_SAMN04495241":"NNN"
      },
     "55":{
       "DireGB":"NNN",
       "canBai_SAMN02921314":"NNN",
       "canLup_SAMN02921310":"NNN",
       "canRuf_SAMN02921317":"NNN",
       "cuoAlp_SAMN10180424":"NNN",
       "lycPic_SAMN09924608":"NCC",
       "root":"TCC",
       "uroCin_SAMN04495241":"NNN"
      },
     "56":{
       "DireGB":"NNN",
       "canBai_SAMN02921314":"NNN",
       "canLup_SAMN02921310":"NNN",
       "canRuf_SAMN02921317":"NNN",
       "cuoAlp_SAMN10180424":"NNN",
       "root":"GGG",
       "uroCin_SAMN04495241":"NNN"
      },
     "57":{
       "DireGB":"NNN",
       "canBai_SAMN02921314":"NNN",
       "canLup_SAMN02921310":"NNN",
       "canRuf_SAMN02921317":"NNN",
       "cuoAlp_SAMN10180424":"NNN",
       "root":"CGG",
       "uroCin_SAMN04495241":"NNN"
      },
     "58":{
       "DireGB":"NNN",
       "canBai_SAMN02921314":"NNN",
       "canLup_SAMN02921310":"NNN",
       "canRuf_SAMN02921317":"NNN",
       "cuoAlp_SAMN10180424":"NNN",
       "root":"GGC",
       "uroCin_SAMN04495241":"NNN"
      },
     "59":{
       "DireGB":"NNN",
       "canBai_SAMN02921314":"NNN",
       "canLup_SAMN02921310":"NNN",
       "canRuf_SAMN02921317":"NNN",
       "cuoAlp_SAMN10180424":"NNN",
       "root":"GGC",
       "uroCin_SAMN04495241":"NNN"
      },
     "6":{
       "canBai_SAMN02921314":"NNN",
       "canLup_SAMN02921310":"NNN",
       "canRuf_SAMN02921317":"NNN",
       "root":"CCC"
      },
     "60":{
       "DireGB":"NNN",
       "canBai_SAMN02921314":"NNN",
       "canLup_SAMN02921310":"NNN",
       "canRuf_SAMN02921317":"NNN",
       "cuoAlp_SAMN10180424":"NNN",
       "root":"CGG",
       "uroCin_SAMN04495241":"NNN"
      },
     "61":{
       "DireGB":"NNN",
       "canBai_SAMN02921314":"NNN",
       "canLup_SAMN02921310":"NNN",
       "canRuf_SAMN02921317":"NNN",
       "cuoAlp_SAMN10180424":"NNN",
       "root":"TTG",
       "uroCin_SAMN04495241":"NNN"
      },
     "62":{
       "DireGB":"NNN",
       "canBai_SAMN02921314":"NNN",
       "canLup_SAMN02921310":"NNN",
       "canRuf_SAMN02921317":"NNN",
       "cuoAlp_SAMN10180424":"NNN",
       "root":"GGG",
       "uroCin_SAMN04495241":"NNN"
      },
     "63":{
       "DireGB":"NNN",
       "canBai_SAMN02921314":"NNN",
       "canLup_SAMN02921310":"NNN",
       "canRuf_SAMN02921317":"NNN",
       "cuoAlp_SAMN10180424":"NNN",
       "root":"CGG",
       "uroCin_SAMN04495241":"NNN"
      },
     "64":{
       "DireGB":"NNN",
       "canBai_SAMN02921314":"NNN",
       "canLup_SAMN02921310":"NNN",
       "canRuf_SAMN02921317":"NNN",
       "cuoAlp_SAMN10180424":"NNN",
       "root":"GGG",
       "uroCin_SAMN04495241":"NGG"
      },
     "65":{
       "DireGB":"NNN",
       "canBai_SAMN02921314":"NNN",
       "canLup_SAMN02921310":"NNN",
       "canRuf_SAMN02921317":"NNN",
       "cuoAlp_SAMN10180424":"NNN",
       "root":"ACG",
       "uroCin_SAMN04495241":"NNN"
      },
     "66":{
       "DireGB":"NNN",
       "canBai_SAMN02921314":"NNN",
       "canLup_SAMN02921310":"NNN",
       "canRuf_SAMN02921317":"NNN",
       "cuoAlp_SAMN10180424":"NNN",
       "root":"GAG",
       "uroCin_SAMN04495241":"GNN"
      },
     "67":{
       "DireGB":"NNN",
       "canBai_SAMN02921314":"NNN",
       "canLup_SAMN02921310":"NNN",
       "canRuf_SAMN02921317":"NNN",
       "cuoAlp_SAMN10180424":"NNN",
       "root":"CAC",
       "uroCin_SAMN04495241":"NNC"
      },
     "68":{
       "DireGB":"NTC",
       "canBai_SAMN02921314":"NNN",
       "canLup_SAMN02921310":"NNN",
       "canRuf_SAMN02921317":"NNN",
       "cuoAlp_SAMN10180424":"NNN",
       "root":"TTC"
      },
     "69":{
       "canBai_SAMN02921314":"NNN",
       "canLup_SAMN02921310":"NNN",
       "canRuf_SAMN02921317":"NNN",
       "cuoAlp_SAMN10180424":"NNN",
       "root":"CGT",
       "uroCin_SAMN04495241":"CNN"
      },
     "7":{
       "canBai_SAMN02921314":"NNN",
       "canLup_SAMN02921310":"NNN",
       "canRuf_SAMN02921317":"NNN",
       "root":"GAC"
      },
     "70":{
       "canBai_SAMN02921314":"NNN",
       "canLup_SAMN02921310":"NNN",
       "canRuf_SAMN02921317":"NNN",
       "cuoAlp_SAMN10180424":"NNN",
       "root":"GAG",
       "uroCin_SAMN04495241":"NNG"
      },
     "71":{
       "canBai_SAMN02921314":"NNN",
       "canLup_SAMN02921310":"NNN",
       "canRuf_SAMN02921317":"NNN",
       "cuoAlp_SAMN10180424":"NNN",
       "root":"CCG",
       "uroCin_SAMN04495241":"CCN"
      },
     "72":{
       "canBai_SAMN02921314":"NNN",
       "canLup_SAMN02921310":"NNN",
       "canRuf_SAMN02921317":"NNN",
       "cuoAlp_SAMN10180424":"NNN",
       "root":"CTT",
       "uroCin_SAMN04495241":"NCN"
      },
     "73":{
       "canBai_SAMN02921314":"NNN",
       "canLup_SAMN02921310":"NNN",
       "canRuf_SAMN02921317":"NNN",
       "cuoAlp_SAMN10180424":"NNN",
       "root":"CGC",
       "uroCin_SAMN04495241":"NNN"
      },
     "74":{
       "canBai_SAMN02921314":"NNN",
       "canLup_SAMN02921310":"NNN",
       "canRuf_SAMN02921317":"NNN",
       "cuoAlp_SAMN10180424":"NNN",
       "root":"TTG",
       "uroCin_SAMN04495241":"NTG"
      },
     "75":{
       "canBai_SAMN02921314":"NNN",
       "canLup_SAMN02921310":"NNN",
       "canRuf_SAMN02921317":"NNN",
       "cuoAlp_SAMN10180424":"NNN",
       "root":"GAG",
       "uroCin_SAMN04495241":"GNG"
      },
     "76":{
       "canBai_SAMN02921314":"NNN",
       "canLup_SAMN02921310":"NNN",
       "canRuf_SAMN02921317":"NNN",
       "cuoAlp_SAMN10180424":"GNC",
       "root":"GAC",
       "uroCin_SAMN04495241":"GNC"
      },
     "77":{
       "canBai_SAMN02921314":"NNN",
       "canLup_SAMN02921310":"NNN",
       "canRuf_SAMN02921317":"NNN",
       "root":"CCG"
      },
     "78":{
       "canBai_SAMN02921314":"NNN",
       "canLup_SAMN02921310":"NNN",
       "canRuf_SAMN02921317":"NNN",
       "cuoAlp_SAMN10180424":"GGN",
       "root":"GGA"
      },
     "79":{
       "canBai_SAMN02921314":"NNN",
       "canLup_SAMN02921310":"NNN",
       "canRuf_SAMN02921317":"NNN",
       "cuoAlp_SAMN10180424":"NNN",
       "root":"GAT"
      },
     "8":{
       "canBai_SAMN02921314":"NNN",
       "canLup_SAMN02921310":"NNN",
       "canRuf_SAMN02921317":"NNN",
       "root":"AGC"
      },
     "80":{
       "canBai_SAMN02921314":"NNN",
       "canLup_SAMN02921310":"NNN",
       "canRuf_SAMN02921317":"NNN",
       "cuoAlp_SAMN10180424":"NNN",
       "root":"GTG"
      },
     "81":{
       "canBai_SAMN02921314":"NNN",
       "canLup_SAMN02921310":"NNN",
       "canRuf_SAMN02921317":"NNN",
       "cuoAlp_SAMN10180424":"NNN",
       "root":"TCC"
      },
     "82":{
       "canBai_SAMN02921314":"NNN",
       "canLup_SAMN02921310":"NNN",
       "canRuf_SAMN02921317":"NNN",
       "cuoAlp_SAMN10180424":"NNN",
       "root":"TTG"
      },
     "83":{
       "canBai_SAMN02921314":"NNN",
       "canLup_SAMN02921310":"NNN",
       "canRuf_SAMN02921317":"NNN",
       "cuoAlp_SAMN10180424":"NNN",
       "root":"GAG"
      },
     "84":{
       "canBai_SAMN02921314":"NNN",
       "canLup_SAMN02921310":"NNN",
       "canRuf_SAMN02921317":"NNN",
       "cuoAlp_SAMN10180424":"NNN",
       "root":"GTG"
      },
     "85":{
       "canBai_SAMN02921314":"NNN",
       "canLup_SAMN02921310":"NNN",
       "canRuf_SAMN02921317":"NNN",
       "cuoAlp_SAMN10180424":"NNN",
       "root":"CCC"
      },
     "86":{
       "canBai_SAMN02921314":"NNN",
       "canLup_SAMN02921310":"NNN",
       "canRuf_SAMN02921317":"NNN",
       "cuoAlp_SAMN10180424":"NNN",
       "root":"GAC"
      },
     "87":{
       "canBai_SAMN02921314":"NNN",
       "canLup_SAMN02921310":"NNN",
       "canRuf_SAMN02921317":"NNN",
       "cuoAlp_SAMN10180424":"NNN",
       "root":"TTA"
      },
     "88":{
       "canBai_SAMN02921314":"NNN",
       "canLup_SAMN02921310":"NNN",
       "canRuf_SAMN02921317":"NNN",
       "cuoAlp_SAMN10180424":"NNN",
       "root":"AAG"
      },
     "89":{
       "canBai_SAMN02921314":"NNN",
       "canLup_SAMN02921310":"NNN",
       "canRuf_SAMN02921317":"NNN",
       "cuoAlp_SAMN10180424":"NNN",
       "root":"GAG"
      },
     "9":{
       "canBai_SAMN02921314":"NNN",
       "canLup_SAMN02921310":"NNN",
       "canRuf_SAMN02921317":"NNN",
       "root":"ACA"
      },
     "90":{
       "canBai_SAMN02921314":"NNN",
       "canLup_SAMN02921310":"NNN",
       "canRuf_SAMN02921317":"NNN",
       "cuoAlp_SAMN10180424":"NNN",
       "root":"GTG"
      },
     "91":{
       "canBai_SAMN02921314":"---",
       "canLup_SAMN02921310":"---",
       "canRuf_SAMN02921317":"---",
       "cuoAlp_SAMN10180424":"---",
       "root":"TGG",
       "uroCin_SAMN04495241":"---",
       "vulVul_marble_Fox4":"---"
      },
     "92":{
       "Node4":"GGG",
       "canBai_SAMN02921314":"NNN",
       "canLup_SAMN02921310":"NNN",
       "canRuf_SAMN02921317":"NNN",
       "cuoAlp_SAMN10180424":"NNN",
       "root":"AGG"
      },
     "93":{
       "canBai_SAMN02921314":"NNN",
       "canLup_SAMN02921310":"NNN",
       "canRuf_SAMN02921317":"NNN",
       "chrBra_SAMN27257233":"AGC",
       "cuoAlp_SAMN10180424":"NNN",
       "root":"CGC"
      },
     "94":{
       "canBai_SAMN02921314":"NNN",
       "canLup_SAMN02921310":"NNN",
       "canRuf_SAMN02921317":"NNN",
       "cuoAlp_SAMN10180424":"NNN",
       "root":"TGG"
      },
     "95":{
       "canBai_SAMN02921314":"NNN",
       "canLup_SAMN02921310":"NNN",
       "canRuf_SAMN02921317":"NNN",
       "cuoAlp_SAMN10180424":"NNN",
       "root":"GTA"
      },
     "96":{
       "canBai_SAMN02921314":"NNN",
       "canLup_SAMN02921310":"NNN",
       "canRuf_SAMN02921317":"NNN",
       "cuoAlp_SAMN10180424":"NNN",
       "root":"TCC"
      },
     "97":{
       "canBai_SAMN02921314":"NNN",
       "canLup_SAMN02921310":"NNN",
       "canRuf_SAMN02921317":"NNN",
       "cuoAlp_SAMN10180424":"NNN",
       "root":"TCG",
       "uroCin_SAMN04495241":"GCG"
      },
     "98":{
       "canBai_SAMN02921314":"NNN",
       "canLup_SAMN02921310":"NNN",
       "canRuf_SAMN02921317":"NNN",
       "cuoAlp_SAMN10180424":"NNN",
       "root":"CGG"
      },
     "99":{
       "canBai_SAMN02921314":"NNN",
       "canLup_SAMN02921310":"NNN",
       "canRuf_SAMN02921317":"NNN",
       "cuoAlp_SAMN10180424":"NNN",
       "root":"CAT",
       "vulVul_marble_Fox4":"CAC"
      }
    }
  },
 "tested":{
   "0":{
     "DireGB":"test",
     "Node4":"test",
     "Node5":"test",
     "Node8":"test",
     "canBai_SAMN02921314":"test",
     "canLup_SAMN02921310":"test",
     "canRuf_SAMN02921317":"test",
     "chrBra_SAMN27257233":"test",
     "cuoAlp_SAMN10180424":"test",
     "lupMes_SAMEA5411047":"test",
     "lycPic_SAMN09924608":"test",
     "speVen_SAMN27257238":"test",
     "uroCin_SAMN04495241":"test",
     "vulVul_marble_Fox4":"test"
    }
  },
 "timers":{
   "MEME analysis":{
     "order":2,
     "timer":33
    },
   "Model fitting":{
     "order":1,
     "timer":1
    },
   "Total time":{
     "order":0,
     "timer":35
    }
  }
}
```
