## Supplementary material for "On the ancestry and evolution of the extinct dire wolf": HyPhy results: FormBio011021.t1.cds.aln.fa.BUSTED.json

```
{
 "Evidence Ratios":{
   "constrained":    [
[0.9895153520137205, 0.9963326684972559, 0.9961669570303839, 0.9959882293516099, 0.9963365867885381, 0.9961377946252349, 0.989787150829137, 0.9958576763597163, 0.9965320057363813, 0.9958654724081712, 0.9951444830904546, 0.9968937181983308, 0.9958767273468845, 0.9961435254351224, 0.9958632290184827, 0.9959757258773672, 0.9961018532318426, 0.9961505558591891, 0.9965613337827178, 0.9897912616327845, 0.9962557130011994, 0.9961203320894221, 0.9956891541732397, 0.9957989361882673, 0.9961704958716165, 0.9960804491611712, 0.9958654724081712, 0.9960204388948715, 0.9970790515399919, 0.9962403119930164, 0.9957755270343644, 0.9957755270343644, 0.9900510061268939, 0.9957755270343644, 0.9962488143103203, 0.9959676134363572, 0.9962512997834109, 0.9954373083811381, 0.9961641412560726, 0.9959757258773672, 0.9968937181983308, 0.9896591726093994, 0.9971028316473572, 0.9971179327986952, 1, 1, 1.000000000000001, 1, 1, 0.9999999999999996, 1, 1.000000000000002, 0.9999999999999996, 1, 1, 1, 1, 1, 1, 1, 0.9956685693488171, 0.9895695726095021, 0.9957976477465197, 0.9963440123807917, 0.9959267904244425, 0.9962708962343541, 0.9962082014050352, 0.9957424204948878, 0.9956984094380689, 0.9955328181642503, 0.9961938228560503, 0.9961910458055172, 0.996648141123874, 0.9951444830904546, 0.9960734735419671, 0.9959267904244425, 0.9960734735419671, 0.9958865999563498, 0.995523644918018, 0.9961793663715013, 0.9952545626873922, 0.9959882293516099, 0.996542823589543, 0.9963542411856247, 0.995523644918018, 0.9951444830904546, 0.996032515471978, 0.9957869120366736, 0.9955097943148526, 0.9960734735419671, 0.99564444926941, 0.9960746997033656, 0.9964826463784241, 0.995652627629198, 0.9958694546628452, 0.9955097943148526, 0.9960230002050635, 0.9960989661215232, 0.9959757258773672, 0.9963411248429395, 0.9952545626873922, 0.9960989661215232, 0.9957976477465197, 0.996032515471978, 0.9957231939751822, 0.9962840403011689, 0.9962708962343541, 0.9957976477465197, 0.9961263677972781, 0.9964716428655543, 0.9958092097016084, 0.9961263677972781, 0.996542823589543, 0.9964826463784241, 0.9958092097016084, 0.9974562487250358, 0.9961505558591891, 0.9960989661215232, 0.9960989661215232, 0.9970923384881225, 0.9899836542946558, 0.9959757258773672, 0.9958694546628452, 0.9954698680824571, 0.9960207526912683, 0.9965005648832191, 0.9963411248429395, 0.9962374810992906, 0.9959168021508976, 0.9958682362954294, 0.9893853586225527, 0.9896109233206977, 0.9960917646574144, 0.9970923384881225, 0.9968937181983308, 0.995523644918018, 0.9964826463784241, 0.9956172715110552, 0.9963440123807917, 0.9896366290429327, 0.9964826463784241, 0.9974562487250358, 0.9965005648832191, 0.9963227631399223, 0.9965005648832191, 0.9962840403011689, 0.9963542411856247, 0.9955097943148526, 0.9960230002050635, 0.9959267904244425, 0.9962512997834109, 0.9961964720039975, 0.9960160470635818, 0.9958694546628452, 0.9960989661215232, 0.9963542411856247, 0.9960746997033656, 0.9961018532318426, 0.9963440123807917, 0.9951444830904546, 0.9964716428655543, 0.9959757258773672, 0.9965005648832191, 0.9957009728673105, 0.9958694546628452, 0.9899559123857156, 0.9962512997834109, 0.9962577874895103, 0.9962577874895103, 0.9962374810992906, 0.9963411248429395, 0.9957231939751822, 0.9957976477465197, 0.9958694546628452, 0.9968937181983308, 0.9960989661215232, 0.995652627629198, 0.9954373083811381, 0.9963440123807917, 0.9967069081411394, 0.9963751188164778, 0.9957009728673105, 0.9960989661215232, 0.9958694546628452, 0.9960063649655637, 0.9954373083811381, 0.9970923384881225, 0.9957009728673105, 0.9960904138064514, 0.9962045033985673, 0.9957009728673105, 0.995652627629198, 0.995523644918018, 0.9957869120366736, 0.995523644918018, 0.9962577874895103, 0.9957009728673105, 0.9958694546628452, 0.9970923384881225, 0.9960063649655637, 0.9957231939751822, 0.9962374810992906, 0.9963227631399223, 0.9958767273468845, 0.995523644918018, 0.9957869120366736, 0.9951444830904546, 0.9899972402090762, 0.9964716428655543, 0.9959757258773672, 0.9962374810992906, 0.9960734735419671, 0.9961018532318426, 0.9962374810992906, 0.9958694546628452, 0.9960063649655637, 244.9798443294143, 0.9893548317654894, 0.9958092097016084, 0.9960230002050635, 0.996542823589543, 0.9957231939751822, 0.9965005648832191, 0.9959882293516099, 0.995652627629198, 0.9899608652564013, 0.9959757258773672, 0.9957231939751822, 0.9959882293516099, 0.9963440123807917, 0.9960746997033656, 0.9963110213225891, 0.9963440123807917, 0.9897869560722309, 0.9960746997033656, 0.9957231939751822, 0.9959882293516099, 0.9963400814851321, 0.995652627629198, 0.9964826463784241, 0.9897461751117521, 0.9959267904244425, 0.996542823589543, 0.9957009728673105, 0.9970923384881225, 0.9960989661215232, 0.9958682362954294, 0.9963411248429395, 0.9897467967470857, 0.9960734735419671, 0.9951444830904546, 0.9960989661215232, 0.9962512997834109, 0.9898012064521894, 0.9960063649655637, 0.9960989661215232, 0.995523644918018, 0.9963227631399223, 0.9895722262448613, 0.9958694546628452, 0.9963326684972559, 0.9961804758514037, 0.9957976477465197, 0.9971304859544333, 0.9960734735419671, 0.9960904138064514, 0.9957869120366736, 0.9961793663715013, 0.9963227631399223, 0.9962374810992906, 0.9960734735419671, 0.9896455692616707, 0.9961505558591891, 0.9960734735419671, 0.9954961962925486, 0.9965189608923074, 0.995778479473529, 1, 1, 0.9999999999999996, 1, 1, 1, 1, 1, 0.9974322460689061, 0.9960734735419671, 0.9970923384881225, 0.9964826463784241, 0.9898236536665665, 0.9962948177224893, 0.9957869120366736, 0.9963440123807917, 0.9959882293516099, 0.9965672126881685, 0.9960734735419671, 0.99564444926941, 0.996032515471978, 0.9958682362954294, 0.9974307561011539, 0.9963542411856247, 0.9951444830904546, 0.9963542411856247, 0.9961793663715013, 0.9970249492105356, 0.99564444926941, 0.9957869120366736, 0.9970923384881225, 0.9961505558591891, 0.9965672126881685, 0.9968937181983308, 0.995652627629198, 0.9963411248429395, 0.989670827683228, 0.9960734735419671, 0.9961224373726708, 0.9962708962343541, 0.9960917646574144, 0.9961505558591891, 0.9970923384881225, 0.9974562487250358, 0.9951444830904546, 0.9890139114456558, 0.9964716428655543, 0.9970923384881225, 0.9967962881175825, 0.9957869120366736, 0.9962512997834109, 0.9898405289580228, 0.9960189075640894, 0.9970317594313391, 0.9967069081411394, 0.9960989661215232, 0.9963751188164778, 0.9963227631399223, 0.9961018532318426, 0.9960917646574144, 0.9957976477465197, 0.9961793663715013, 0.9963440123807917, 0.9961804758514037, 0.9955097943148526, 0.996542823589543, 0.9957009728673105, 0.9960989661215232, 0.9951444830904546, 0.996542823589543, 0.9957976477465197, 0.9960904138064514, 0.9970923384881225, 0.9958682362954294, 0.9960917646574144, 0.996032515471978, 0.9955097943148526, 0.9960746997033656, 0.9896329674932598, 0.995523644918018, 0.9970923384881225, 0.9957231939751822, 0.9961505558591891, 0.9965005648832191, 0.9963542411856247, 0.9962840403011689, 0.9959267904244425, 0.9965005648832191, 0.996032515471978, 0.9962577874895103, 0.996542823589543, 0.9954373083811381, 0.9963411248429395, 0.9967069081411394, 0.9960904138064514, 0.9964826463784241, 0.9962512997834109, 0.995523644918018, 0.9896447828405279, 0.9965005648832191, 0.9960734735419671, 0.9963326684972559, 0.9962708962343541, 0.9957009728673105, 0.9963227631399223, 0.995523644918018, 0.9952545626873922, 0.996542823589543, 0.996542823589543, 0.9967069081411394, 0.9959882293516099, 0.9971028316473572, 0.9971471447423215, 0.9965005648832191, 0.9957009728673105, 0.9895533923489976, 0.9955097943148526, 0.9961669570303839, 0.9895606748609799, 0.9960989661215232, 0.9963227631399223, 0.996542823589543, 0.9894890638694046, 0.995523644918018, 0.9957976477465197, 0.9899218904609595, 0.99564444926941, 0.9890882117035564, 0.9963440123807917, 0.9959882293516099, 0.9957976477465197, 0.9964716428655543, 0.9963326684972559, 0.9962374810992906, 0.9962577874895103, 0.9896401977731791, 0.9961505558591891, 0.9960456160657484, 0.9960008980188622, 0.9956513625691898, 0.9968743283827629, 0.9956513625691898, 0.9960633107765213, 0.9963192257490603, 0.9962374810992906, 0.9959757258773672, 0.996542823589543, 0.9962938322657166, 0.9970170883687856, 0.9899250616841442, 0.9963411248429395, 0.9958221679436342, 0.9960456160657484, 0.9955809334295503, 0.9959350684386087, 0.9964364984004535, 0.9962258269000348, 0.9964693313772837, 0.9959859305314009, 0.9958815603086378, 0.9959267904244425, 0.9957869120366736, 0.995523644918018, 0.9960734735419671, 0.9960484268043375, 0.9895190395246315, 0.9961793663715013, 0.9964716428655543, 0.996542823589543, 0.9960989661215232, 0.9957976477465197, 0.9961505558591891, 0.9960746997033656, 0.9962840403011689, 0.9960734735419671, 0.9959882293516099, 0.9955097943148526, 0.9952545626873922, 0.9960746997033656, 0.9964826463784241, 0.995523644918018, 0.996032515471978, 0.9960746997033656, 0.9959267904244425, 0.9960746997033656, 0.9898515986617057, 0.9965005648832191, 0.9952545626873922, 0.9960989661215232, 0.9966706440450671, 0.989724088979703, 0.9960734735419671, 0.9954373083811381, 0.9965005648832191, 0.9958682362954294, 0.996542823589543, 0.9904014616246196, 0.9961505558591891, 1, 1, 1, 1, 1, 2583.105936762499] 
    ],
   "optimized null":    [
[0.9804994821809003, 1.000939744853098, 1.001614597165277, 0.9999899719805871, 1.001280802291439, 0.9997013905770038, 0.9757445184784789, 1.001959716616931, 0.9985978331044364, 1.002308274302969, 1.000170405885792, 0.9994453376676715, 1.002283256183719, 0.9996886726189687, 1.000255691722014, 0.9976073490306034, 1.001525412256223, 0.9996289010725674, 0.9988347657498582, 1.0089408609794, 1.000478885390288, 1.001160242507143, 0.998386313953267, 1.002135821942392, 1.001284517615782, 0.9969859469142006, 1.002308274302969, 0.9978002420447877, 0.9997025281371398, 1.003408557724036, 0.9981183487563042, 0.9981183487563042, 1.078614940896996, 0.9981183487563042, 1.003411391951274, 0.9976972225387319, 1.003421807583077, 1.001032946255495, 1.001203710358712, 0.9976073490306034, 0.9994453376676715, 1.094014378641395, 0.9998536448040052, 0.9988506617484988, 1.002198239724639, 0.9999658107586061, 0.9994250335160821, 0.9994444089343109, 0.9994278033259759, 1.000288798501456, 1.000384977267988, 1.007473401497418, 1.000288798501456, 1.001887768096276, 1.001288796878512, 1.03667932253079, 1.002186738556315, 1.001265155783038, 1.000586498140671, 1.001050896895387, 1.000158932570121, 1.064344463665398, 0.9982064895637942, 1.001215890372312, 1.000111099475308, 0.9993109532823367, 0.9987792906963677, 1.001074723362113, 0.998374539708086, 0.9995482893967352, 1.001159593359717, 1.001569997642937, 1.000076525045141, 1.000170405885792, 0.9979705439924808, 1.000111099475308, 0.9979705439924808, 0.9990919619584152, 0.9986796666084151, 1.000405317759722, 1.001272698986253, 0.9999899719805871, 0.9985364557714579, 1.003095633959103, 0.9986796666084151, 1.000170405885792, 0.9976971092119505, 0.9980202080401513, 1.000326794978974, 0.9979705439924808, 1.000486958855364, 1.001916256185214, 1.003003603150209, 1.000772243809364, 1.000217674171234, 1.000326794978974, 1.00184049121061, 1.001778764745916, 0.9976073490306034, 1.001363610574784, 1.001272698986253, 1.001778764745916, 0.9982064895637942, 0.9976971092119505, 1.000054025170766, 1.002389081852536, 0.9993109532823367, 0.9982064895637942, 1.001162001621991, 1.002589496267797, 1.002127634134761, 1.001162001621991, 0.9985364557714579, 1.003003603150209, 1.002127634134761, 0.9992026307563832, 0.9996289010725674, 1.001778764745916, 1.001778764745916, 0.9996482151470868, 1.051527590653844, 0.9976073490306034, 1.000217674171234, 1.000698671102514, 1.002209865405087, 1.002068652023536, 1.001363610574784, 1.003042734836006, 0.9999782389751525, 1.00193714975787, 0.8968600863330989, 1.056060930642117, 0.9968816008921512, 0.9996482151470868, 0.9994453376676715, 0.9986796666084151, 1.003003603150209, 0.9995667246109502, 1.001215890372312, 1.020550997859634, 1.003003603150209, 0.9992026307563832, 1.002068652023536, 0.9980254372404236, 1.002068652023536, 1.002389081852536, 1.003095633959103, 1.000326794978974, 1.00184049121061, 1.000111099475308, 1.003421807583077, 1.000590663125039, 0.9977822773721744, 1.000217674171234, 1.001778764745916, 1.003095633959103, 1.001916256185214, 1.001525412256223, 1.001215890372312, 1.000170405885792, 1.002589496267797, 0.9976073490306034, 1.002068652023536, 0.9982937278774241, 1.000217674171234, 1.079493560922388, 1.003421807583077, 1.000489935688154, 1.000489935688154, 1.003042734836006, 1.001363610574784, 1.000054025170766, 0.9982064895637942, 1.000217674171234, 0.9994453376676715, 1.001778764745916, 1.000772243809364, 1.001032946255495, 1.001215890372312, 1.000315271632015, 0.9992123427483613, 0.9982937278774241, 1.001778764745916, 1.000217674171234, 0.9996003473636158, 1.001032946255495, 0.9996482151470868, 0.9982937278774241, 1.001392599986439, 1.002887016790332, 0.9982937278774241, 1.000772243809364, 0.9986796666084151, 0.9980202080401513, 0.9986796666084151, 1.000489935688154, 0.9982937278774241, 1.000217674171234, 0.9996482151470868, 0.9996003473636158, 1.000054025170766, 1.003042734836006, 0.9980254372404236, 1.002283256183719, 0.9986796666084151, 0.9980202080401513, 1.000170405885792, 1.051461097032086, 1.002589496267797, 0.9976073490306034, 1.003042734836006, 0.9979705439924808, 1.001525412256223, 1.003042734836006, 1.000217674171234, 0.9996003473636158, 0.777842967646049, 1.032847451479576, 1.002127634134761, 1.00184049121061, 0.9985364557714579, 1.000054025170766, 1.002068652023536, 0.9999899719805871, 1.000772243809364, 0.9127833983573028, 0.9976073490306034, 1.000054025170766, 0.9999899719805871, 1.001215890372312, 1.001916256185214, 1.001054319137707, 1.001215890372312, 0.8819025285310614, 1.001916256185214, 1.000054025170766, 0.9999899719805871, 1.00269425648897, 1.000772243809364, 1.003003603150209, 0.998303197389233, 1.000111099475308, 0.9985364557714579, 0.9982937278774241, 0.9996482151470868, 1.001778764745916, 1.00193714975787, 1.001363610574784, 1.022302819723769, 0.9979705439924808, 1.000170405885792, 1.001778764745916, 1.003421807583077, 0.9245442252034501, 0.9996003473636158, 1.001778764745916, 0.9986796666084151, 0.9980254372404236, 1.093229139992039, 1.000217674171234, 1.000939744853098, 1.001272265989523, 0.9982064895637942, 1.001951194534224, 0.9979705439924808, 1.001392599986439, 0.9980202080401513, 1.000405317759722, 0.9980254372404236, 1.003042734836006, 0.9979705439924808, 1.091255856278237, 0.9996289010725674, 0.9979705439924808, 1.001026822238567, 0.9998021651073433, 0.9988268453889975, 1.000266322482663, 1.001837617703821, 1.001104872140924, 1, 0.9993163667960232, 1.001268009330819, 1.00229760746259, 1.000143754404159, 0.9980494878679388, 0.9979705439924808, 0.9996482151470868, 1.003003603150209, 1.08408148456299, 0.9978531491204993, 0.9980202080401513, 1.001215890372312, 0.9999899719805871, 0.9987643667445589, 0.9979705439924808, 1.000486958855364, 0.9976971092119505, 1.00193714975787, 1.000240736194836, 1.003095633959103, 1.000170405885792, 1.003095633959103, 1.000405317759722, 1.000047304838333, 1.000486958855364, 0.9980202080401513, 0.9996482151470868, 0.9996289010725674, 0.9987643667445589, 0.9994453376676715, 1.000772243809364, 1.001363610574784, 1.023785863432343, 0.9979705439924808, 1.000482997252887, 0.9993109532823367, 0.9968816008921512, 0.9996289010725674, 0.9996482151470868, 0.9992026307563832, 1.000170405885792, 0.8790073031216434, 1.002589496267797, 0.9996482151470868, 0.9981065807967745, 0.9980202080401513, 1.003421807583077, 1.06349263047922, 1.001406000102909, 0.9995558655279976, 1.000315271632015, 1.001778764745916, 0.9992123427483613, 0.9980254372404236, 1.001525412256223, 0.9968816008921512, 0.9982064895637942, 1.000405317759722, 1.001215890372312, 1.001272265989523, 1.000326794978974, 0.9985364557714579, 0.9982937278774241, 1.001778764745916, 1.000170405885792, 0.9985364557714579, 0.9982064895637942, 1.001392599986439, 0.9996482151470868, 1.00193714975787, 0.9968816008921512, 0.9976971092119505, 1.000326794978974, 1.001916256185214, 1.099390436650648, 0.9986796666084151, 0.9996482151470868, 1.000054025170766, 0.9996289010725674, 1.002068652023536, 1.003095633959103, 1.002389081852536, 1.000111099475308, 1.002068652023536, 0.9976971092119505, 1.000489935688154, 0.9985364557714579, 1.001032946255495, 1.001363610574784, 1.000315271632015, 1.001392599986439, 1.003003603150209, 1.003421807583077, 0.9986796666084151, 0.9537111335490793, 1.002068652023536, 0.9979705439924808, 1.000939744853098, 0.9993109532823367, 0.9982937278774241, 0.9980254372404236, 0.9986796666084151, 1.001272698986253, 0.9985364557714579, 0.9985364557714579, 1.000315271632015, 0.9999899719805871, 0.9998536448040052, 1.000761525352409, 1.002068652023536, 0.9982937278774241, 1.023461837864939, 1.000326794978974, 1.001614597165277, 1.010577627622326, 1.001778764745916, 0.9980254372404236, 0.9985364557714579, 0.6509464108002559, 0.9986796666084151, 0.9982064895637942, 1.061810375916569, 1.000486958855364, 1.034258903128255, 1.001215890372312, 0.9999899719805871, 0.9982064895637942, 1.002589496267797, 1.000939744853098, 1.003042734836006, 1.000489935688154, 1.016175526538811, 0.9996289010725674, 1.001732027726806, 1.00204750686553, 1.000411708009947, 0.999295010280108, 1.000411708009947, 1.000120863546524, 1.000874877702965, 1.003042734836006, 0.9976073490306034, 0.9985364557714579, 1.001658441089859, 1.000094417892221, 1.017189765925705, 1.001363610574784, 1.001938703358058, 1.001732027726806, 1.001087175781539, 0.9999542611747996, 1.001961221271303, 1.000434099258803, 0.9989580551028576, 0.9986425800844477, 1.000551939575846, 1.000111099475308, 0.9980202080401513, 0.9986796666084151, 0.9979705439924808, 1.002066512065049, 1.027094025682032, 1.000405317759722, 1.002589496267797, 0.9985364557714579, 1.001778764745916, 0.9982064895637942, 0.9996289010725674, 1.001916256185214, 1.002389081852536, 0.9979705439924808, 0.9999899719805871, 1.000326794978974, 1.001272698986253, 1.001916256185214, 1.003003603150209, 0.9986796666084151, 0.9976971092119505, 1.001916256185214, 1.000111099475308, 1.001916256185214, 0.964721169020194, 1.002068652023536, 1.001272698986253, 1.001778764745916, 0.9991661375351444, 1.052122930268984, 0.9979705439924808, 1.001032946255495, 1.002068652023536, 1.00193714975787, 0.9985364557714579, 1.005411972401476, 0.9996289010725674, 0.9996722880030858, 1.002964743394128, 1.001548665272435, 0.9979770609426676, 1.003300878497622, 93.19619581157129] 
    ]
  },
 "Site Log Likelihood":{
   "constrained":    [
[-10.91179815223642, -4.110174494964812, -4.298473997645033, -3.996483473634818, -4.392515719428002, -4.089413198724595, -9.909403995363931, -4.254987248439663, -4.196694014580259, -4.140304288664574, -4.063523427616661, -4.415411856036497, -4.142141761483582, -4.090296718878203, -3.988659123673644, -3.906322525364356, -4.168521711737071, -4.091380155650008, -4.333610791050515, -9.376908930283205, -4.564756377030764, -4.321145994450645, -3.875900695333155, -4.171137545334155, -4.443592368348173, -4.025223140853648, -4.140304288664574, -4.086362986540038, -4.337249196489415, -4.384302149481949, -3.961449795702947, -3.961449795702947, -8.426947344142834, -3.961449795702947, -4.385581918449967, -3.904948630545632, -4.38595583680079, -3.929002506390828, -4.412522103336953, -3.906322525364356, -4.415411856036497, -9.910008247627921, -4.465504859863286, -4.337508420268673, -4.081961035721146, -4.089003943503362, -4.011329669939563, -3.999353645640346, -3.932644899725886, -3.973820068089957, -4.143595819678623, -9.023857717217776, -3.973820068089957, -4.172621086795551, -3.843814100281638, -9.287025173529562, -4.056691642456775, -4.54292920444441, -4.086302551049334, -3.982339583268153, -4.158651893278161, -9.043342535694142, -4.058973782748343, -4.393624275246609, -4.149204854645395, -4.170103332807455, -4.009083884468414, -4.119745670702648, -3.948076766140144, -3.849821801587265, -4.087813341208891, -3.972089801037225, -4.534629240384309, -4.063523427616661, -4.003700701552211, -4.149204854645395, -4.003700701552211, -4.172701362504026, -3.934879816049737, -4.442638726461194, -4.042341969532658, -3.996483473634818, -4.198337668087705, -4.54079184139538, -3.934879816049737, -4.063523427616661, -4.088365651893941, -3.963414162534669, -4.049071288674427, -4.003700701552211, -3.870868864444715, -4.053357799576975, -4.297602514294077, -4.047860934514164, -3.989708390676366, -4.049071288674427, -4.291601661134109, -4.084024568981851, -3.906322525364356, -3.995795640402902, -4.042341969532658, -4.084024568981851, -4.058973782748343, -4.088365651893941, -4.167921707426052, -4.446403738964214, -4.170103332807455, -4.058973782748343, -4.322070997131333, -4.411859316167554, -4.172781792758962, -4.322070997131333, -4.198337668087705, -4.297602514294077, -4.172781792758962, -4.493860637357644, -4.091380155650008, -4.084024568981851, -4.084024568981851, -4.339071733231146, -8.955672456308736, -3.906322525364356, -3.989708390676366, -4.042346474740965, -4.04463939426257, -4.565177172976279, -3.995795640402902, -4.500326895976223, -3.985172907593749, -4.256744330152836, -16.17512914790809, -10.3998338200702, -4.027098887558893, -4.339071733231146, -4.415411856036497, -3.934879816049737, -4.297602514294077, -4.029537908692677, -4.393624275246609, -10.02517628956243, -4.297602514294077, -4.493860637357644, -4.565177172976279, -4.026558524731756, -4.565177172976279, -4.446403738964214, -4.54079184139538, -4.049071288674427, -4.291601661134109, -4.149204854645395, -4.38595583680079, -4.55564918050629, -4.0144855686512, -3.989708390676366, -4.084024568981851, -4.54079184139538, -4.053357799576975, -4.168521711737071, -4.393624275246609, -4.063523427616661, -4.411859316167554, -3.906322525364356, -4.565177172976279, -3.877854315195139, -3.989708390676366, -8.547098452948505, -4.38595583680079, -4.565073961818452, -4.565073961818452, -4.500326895976223, -3.995795640402902, -4.167921707426052, -4.058973782748343, -3.989708390676366, -4.415411856036497, -4.084024568981851, -4.047860934514164, -3.929002506390828, -4.393624275246609, -4.543047296864396, -4.003441693986228, -3.877854315195139, -4.084024568981851, -3.989708390676366, -4.111028175290421, -3.929002506390828, -4.339071733231146, -3.877854315195139, -4.19851533208637, -4.495274523316666, -3.877854315195139, -4.047860934514164, -3.934879816049737, -3.963414162534669, -3.934879816049737, -4.565073961818452, -3.877854315195139, -3.989708390676366, -4.339071733231146, -4.111028175290421, -4.167921707426052, -4.500326895976223, -4.026558524731756, -4.142141761483582, -3.934879816049737, -3.963414162534669, -4.063523427616661, -9.890836223013128, -4.411859316167554, -3.906322525364356, -4.500326895976223, -4.003700701552211, -4.168521711737071, -4.500326895976223, -3.989708390676366, -4.111028175290421, -16.39864054028382, -13.41449787897065, -4.172781792758962, -4.291601661134109, -4.198337668087705, -4.167921707426052, -4.565177172976279, -3.996483473634818, -4.047860934514164, -11.31946963645106, -3.906322525364356, -4.167921707426052, -3.996483473634818, -4.393624275246609, -4.053357799576975, -4.388693720899767, -4.393624275246609, -12.52474353888998, -4.053357799576975, -4.167921707426052, -3.996483473634818, -4.655103549874797, -4.047860934514164, -4.297602514294077, -10.36503706973618, -4.149204854645395, -4.198337668087705, -3.877854315195139, -4.339071733231146, -4.084024568981851, -4.256744330152836, -3.995795640402902, -10.76005329372249, -4.003700701552211, -4.063523427616661, -4.084024568981851, -4.38595583680079, -11.05043272189587, -4.111028175290421, -4.084024568981851, -3.934879816049737, -4.026558524731756, -10.11237444418809, -3.989708390676366, -4.110174494964812, -4.445150105547656, -4.058973782748343, -4.256740631229159, -4.003700701552211, -4.19851533208637, -3.963414162534669, -4.442638726461194, -4.026558524731756, -4.500326895976223, -4.003700701552211, -9.053756139663061, -4.091380155650008, -4.003700701552211, -3.845972375456449, -4.543694794307583, -2.589956743883205, -3.943142392816382, -4.16007159607826, -2.669135064720899, 0, -1.416798547668287, -4.4058523822791, -4.134953211125124, -4.160555298853718, -4.011046174940516, -4.003700701552211, -4.339071733231146, -4.297602514294077, -8.936176509407851, -4.022316649547641, -3.963414162534669, -4.393624275246609, -3.996483473634818, -4.334522118589866, -4.003700701552211, -3.870868864444715, -4.088365651893941, -4.256744330152836, -4.442634204303754, -4.54079184139538, -4.063523427616661, -4.54079184139538, -4.442638726461194, -4.16791749837197, -3.870868864444715, -3.963414162534669, -4.339071733231146, -4.091380155650008, -4.334522118589866, -4.415411856036497, -4.047860934514164, -3.995795640402902, -9.084340312662667, -4.003700701552211, -4.434002871761757, -4.170103332807455, -4.027098887558893, -4.091380155650008, -4.339071733231146, -4.493860637357644, -4.063523427616661, -15.34067612282553, -4.411859316167554, -4.339071733231146, -3.877850198507914, -3.963414162534669, -4.38595583680079, -9.005946647957183, -4.30550447444616, -4.330742446226525, -4.543047296864396, -4.084024568981851, -4.003441693986228, -4.026558524731756, -4.168521711737071, -4.027098887558893, -4.058973782748343, -4.442638726461194, -4.393624275246609, -4.445150105547656, -4.049071288674427, -4.198337668087705, -3.877854315195139, -4.084024568981851, -4.063523427616661, -4.198337668087705, -4.058973782748343, -4.19851533208637, -4.339071733231146, -4.256744330152836, -4.027098887558893, -4.088365651893941, -4.049071288674427, -4.053357799576975, -9.02984163828614, -3.934879816049737, -4.339071733231146, -4.167921707426052, -4.091380155650008, -4.565177172976279, -4.54079184139538, -4.446403738964214, -4.149204854645395, -4.565177172976279, -4.088365651893941, -4.565073961818452, -4.198337668087705, -3.929002506390828, -3.995795640402902, -4.543047296864396, -4.19851533208637, -4.297602514294077, -4.38595583680079, -3.934879816049737, -10.0185875922261, -4.565177172976279, -4.003700701552211, -4.110174494964812, -4.170103332807455, -3.877854315195139, -4.026558524731756, -3.934879816049737, -4.042341969532658, -4.198337668087705, -4.198337668087705, -4.543047296864396, -3.996483473634818, -4.465504859863286, -4.315783425081525, -4.565177172976279, -3.877854315195139, -9.187602843543035, -4.049071288674427, -4.298473997645033, -10.55518687560056, -4.084024568981851, -4.026558524731756, -4.198337668087705, -14.22377731186187, -3.934879816049737, -4.058973782748343, -9.176875994487874, -3.870868864444715, -16.39394007879431, -4.393624275246609, -3.996483473634818, -4.058973782748343, -4.411859316167554, -4.110174494964812, -4.500326895976223, -4.565073961818452, -8.83751910766189, -4.091380155650008, -4.075517402586805, -4.041425417737583, -4.155730869657325, -4.412587239650079, -4.155730869657325, -4.077883433454498, -4.108024456431673, -4.500326895976223, -3.906322525364356, -4.198337668087705, -4.386113967519921, -4.32871773624737, -11.31379839817145, -3.995795640402902, -4.249062789978247, -4.075517402586805, -4.035422142470562, -4.099317162901185, -4.555723506315425, -4.404830099019477, -4.187132388449729, -3.989941578179799, -4.14202277255845, -4.149204854645395, -3.963414162534669, -3.934879816049737, -4.003700701552211, -4.049119322617662, -13.49830725103509, -4.442638726461194, -4.411859316167554, -4.198337668087705, -4.084024568981851, -4.058973782748343, -4.091380155650008, -4.053357799576975, -4.446403738964214, -4.003700701552211, -3.996483473634818, -4.049071288674427, -4.042341969532658, -4.053357799576975, -4.297602514294077, -3.934879816049737, -4.088365651893941, -4.053357799576975, -4.149204854645395, -4.053357799576975, -12.46039990626626, -4.565177172976279, -4.042341969532658, -4.084024568981851, -4.56648762597902, -9.530922427288576, -4.003700701552211, -3.929002506390828, -4.565177172976279, -4.256744330152836, -4.198337668087705, -9.37046321817536, -4.091380155650008, -1.185154361863995, -2.863641143139116, -2.634082246808085, -4.087980702701471, -4.654824691360864, -20.24944834362016] 
    ],
   "optimized null":    [
[-10.90264498991264, -4.114787871183469, -4.303927700654573, -4.000493284952566, -4.397465842135078, -4.092984227658367, -9.895114862806354, -4.261095974146262, -4.198764885423964, -4.146753001378231, -4.068561162214254, -4.417968156131255, -4.148554211780261, -4.093849272961461, -3.993060133801497, -3.907959400735221, -4.173951726078821, -4.094865860168271, -4.335889469405537, -9.396071263340399, -4.568986462180597, -4.326192777740923, -3.878605870205371, -4.177481002724566, -4.448712917130274, -4.026131788771363, -4.146753001378231, -4.088148306192574, -4.339876903128345, -4.391471684638717, -3.963799793191348, -3.963799793191348, -8.512623915928604, -3.963799793191348, -4.392745743834591, -3.906683736171305, -4.393127547523786, -3.934608051991718, -4.417568324334925, -3.907959400735221, -4.417968156131255, -10.01025675994317, -4.468259867224729, -4.339244649375495, -4.084156862851835, -4.088969753677503, -4.01075453809903, -3.99879790017675, -3.932072539284871, -3.974108824897153, -4.143980722861876, -9.031303331209136, -3.974108824897153, -4.174507075296924, -3.845102067374326, -9.323047819207133, -4.058875993580161, -4.544193560592241, -4.086888877267189, -3.983389928357958, -4.163151651692812, -9.11618682380376, -4.061389868998113, -4.398502114098545, -4.153397475638591, -4.173150122795486, -4.011661435179873, -4.125086485767906, -3.950760852374606, -3.85384717843974, -4.092785701828341, -3.977474794255866, -4.538063251440952, -4.068561162214254, -4.005603438910243, -4.153397475638591, -4.005603438910243, -4.175914795291236, -3.938045014208855, -4.446871912994692, -4.048370591972683, -4.000493284952566, -4.200336218086314, -4.547535114535153, -3.938045014208855, -4.068561162214254, -4.090035481249085, -3.965654396221267, -4.053898347205337, -4.005603438910243, -3.875720768548846, -4.059205246593162, -4.304125169694016, -4.052989729968312, -3.994065140763544, -4.053898347205337, -4.297425389804874, -4.089710416357209, -3.907959400735221, -4.000823907318378, -4.048370591972683, -4.089710416357209, -4.061389868998113, -4.090035481249085, -4.172261708856929, -4.452512852526618, -4.173150122795486, -4.061389868998113, -4.327113478299037, -4.417980061933821, -4.179106762956903, -4.327113478299037, -4.200336218086314, -4.304125169694016, -4.179106762956903, -4.495609942153401, -4.094865860168271, -4.089710416357209, -4.089710416357209, -4.341631783459219, -9.015983258256824, -3.907959400735221, -3.994065140763544, -4.047585325946525, -4.050834007085643, -4.570749260747649, -4.000823907318378, -4.507134626043292, -3.989242703195667, -4.26281992908077, -16.07694511779371, -10.46482312300908, -4.027891508564011, -4.341631783459219, -4.417968156131255, -3.938045014208855, -4.304125169694016, -4.033496900210339, -4.398502114098545, -10.05593640958684, -4.304125169694016, -4.495609942153401, -4.570749260747649, -4.028266024469128, -4.570749260747649, -4.452512852526618, -4.547535114535153, -4.053898347205337, -4.297425389804874, -4.153397475638591, -4.393127547523786, -4.560050449061277, -4.016257293252393, -3.994065140763544, -4.089710416357209, -4.547535114535153, -4.059205246593162, -4.173951726078821, -4.398502114098545, -4.068561162214254, -4.417980061933821, -3.907959400735221, -4.570749260747649, -3.880454880252173, -3.994065140763544, -8.633685328821871, -4.393127547523786, -4.569313009633047, -4.569313009633047, -4.507134626043292, -4.000823907318378, -4.172261708856929, -4.061389868998113, -3.994065140763544, -4.417968156131255, -4.089710416357209, -4.052989729968312, -3.934608051991718, -4.398502114098545, -4.546661044828015, -4.006285193354934, -3.880454880252173, -4.089710416357209, -3.994065140763544, -4.114630073661922, -3.934608051991718, -4.341631783459219, -3.880454880252173, -4.203824211908153, -4.501960098454076, -3.880454880252173, -4.052989729968312, -3.938045014208855, -3.965654396221267, -3.938045014208855, -4.569313009633047, -3.880454880252173, -3.994065140763544, -4.341631783459219, -4.114630073661922, -4.172261708856929, -4.507134626043292, -4.028266024469128, -4.148554211780261, -3.938045014208855, -3.965654396221267, -4.068561162214254, -9.951070064422375, -4.417980061933821, -3.907959400735221, -4.507134626043292, -4.005603438910243, -4.173951726078821, -4.507134626043292, -3.994065140763544, -4.114630073661922, -10.64623398491819, -13.4575196163434, -4.179106762956903, -4.297425389804874, -4.200336218086314, -4.172261708856929, -4.570749260747649, -4.000493284952566, -4.052989729968312, -11.23830283492871, -3.907959400735221, -4.172261708856929, -4.000493284952566, -4.398502114098545, -4.059205246593162, -4.393443284372988, -4.398502114098545, -12.4093353528363, -4.059205246593162, -4.172261708856929, -4.000493284952566, -4.661460815763991, -4.052989729968312, -4.304125169694016, -10.37364558342808, -4.153397475638591, -4.200336218086314, -3.880454880252173, -4.341631783459219, -4.089710416357209, -4.26281992908077, -4.000823907318378, -10.7924171721425, -4.005603438910243, -4.068561162214254, -4.089710416357209, -4.393127547523786, -10.98222948706558, -4.114630073661922, -4.089710416357209, -3.938045014208855, -4.028266024469128, -10.21199279852252, -3.994065140763544, -4.114787871183469, -4.450248400050981, -4.061389868998113, -4.261563563649831, -4.005603438910243, -4.203824211908153, -3.965654396221267, -4.446871912994692, -4.028266024469128, -4.507134626043292, -4.005603438910243, -9.151493745199813, -4.094865860168271, -4.005603438910243, -3.85151264726036, -4.546984051864813, -2.593013356889144, -3.943408679841508, -4.161907527428268, -2.670239326939815, -3.33066907387547e-16, -1.416114680680577, -4.407119588365031, -4.137248183123758, -4.160699042926203, -4.011664814347954, -4.005603438910243, -4.341631783459219, -4.304125169694016, -9.027138059190861, -4.023879554348215, -3.965654396221267, -4.398502114098545, -4.000493284952566, -4.336724414155248, -4.005603438910243, -3.875720768548846, -4.090035481249085, -4.26281992908077, -4.445447461596356, -4.547535114535153, -4.068561162214254, -4.547535114535153, -4.446871912994692, -4.170944287141479, -3.875720768548846, -3.965654396221267, -4.341631783459219, -4.094865860168271, -4.336724414155248, -4.417968156131255, -4.052989729968312, -4.000823907318378, -9.118230588102616, -4.005603438910243, -4.43837085227269, -4.173150122795486, -4.027891508564011, -4.094865860168271, -4.341631783459219, -4.495609942153401, -4.068561162214254, -15.22276093122212, -4.417980061933821, -4.341631783459219, -3.879163839275126, -3.965654396221267, -4.393127547523786, -9.077716504782812, -4.310898525136067, -4.333270867628926, -4.546661044828015, -4.089710416357209, -4.006285193354934, -4.028266024469128, -4.173951726078821, -4.027891508564011, -4.061389868998113, -4.446871912994692, -4.398502114098545, -4.450248400050981, -4.053898347205337, -4.200336218086314, -3.880454880252173, -4.089710416357209, -4.068561162214254, -4.200336218086314, -4.061389868998113, -4.203824211908153, -4.341631783459219, -4.26281992908077, -4.027891508564011, -4.090035481249085, -4.053898347205337, -4.059205246593162, -9.135018660494357, -3.938045014208855, -4.341631783459219, -4.172261708856929, -4.094865860168271, -4.570749260747649, -4.547535114535153, -4.452512852526618, -4.153397475638591, -4.570749260747649, -4.090035481249085, -4.569313009633047, -4.200336218086314, -3.934608051991718, -4.000823907318378, -4.546661044828015, -4.203824211908153, -4.304125169694016, -4.393127547523786, -3.938045014208855, -9.981602349269728, -4.570749260747649, -4.005603438910243, -4.114787871183469, -4.173150122795486, -3.880454880252173, -4.028266024469128, -3.938045014208855, -4.048370591972683, -4.200336218086314, -4.200336218086314, -4.546661044828015, -4.000493284952566, -4.468259867224729, -4.319401593026054, -4.570749260747649, -3.880454880252173, -9.221295239528684, -4.053898347205337, -4.303927700654573, -10.57620314862535, -4.089710416357209, -4.028266024469128, -4.200336218086314, -13.80501591959985, -3.938045014208855, -4.061389868998113, -9.246980585104563, -3.875720768548846, -16.43859697192307, -4.398502114098545, -4.000493284952566, -4.061389868998113, -4.417980061933821, -4.114787871183469, -4.507134626043292, -4.569313009633047, -8.86397904274317, -4.094865860168271, -4.081210155266817, -4.04747795109037, -4.160500613194912, -4.415012568039852, -4.160500613194912, -4.081948748078655, -4.112586516621213, -4.507134626043292, -3.907959400735221, -4.200336218086314, -4.391484087505079, -4.331799519061535, -11.34096812564907, -4.000823907318378, -4.255186200056489, -4.081210155266817, -4.040937587210691, -4.103344638883298, -4.561252672898697, -4.409045417346849, -4.18962681649344, -3.992605383605061, -4.146701503692976, -4.153397475638591, -3.965654396221267, -3.938045014208855, -4.005603438910243, -4.055143103673782, -13.53557700408562, -4.446871912994692, -4.417980061933821, -4.200336218086314, -4.089710416357209, -4.061389868998113, -4.094865860168271, -4.059205246593162, -4.452512852526618, -4.005603438910243, -4.000493284952566, -4.053898347205337, -4.048370591972683, -4.059205246593162, -4.304125169694016, -3.938045014208855, -4.090035481249085, -4.059205246593162, -4.153397475638591, -4.059205246593162, -12.43468399028161, -4.570749260747649, -4.048370591972683, -4.089710416357209, -4.568988326250278, -9.592061461342375, -4.005603438910243, -3.934608051991718, -4.570749260747649, -4.26281992908077, -4.200336218086314, -9.385505499739214, -4.094865860168271, -1.18482659615777, -2.866601500348684, -2.635629714135109, -4.085955714739251, -4.658120133918026, -16.92740744168037] 
    ],
   "unconstrained":    [
[-10.92233815137591, -4.113848567614125, -4.302314405549952, -4.00050331302226, -4.3961858593712, -4.093282881674035, -9.919669353495554, -4.259138175268865, -4.200168036275417, -4.14444738704788, -4.068390770845896, -4.418522972345639, -4.146273558264989, -4.094160648814922, -3.99280447476304, -3.910354918667957, -4.172427476082074, -4.095237027969951, -4.337055383068942, -9.387170135203597, -4.568507691419323, -4.325033207794945, -3.8802208596458, -4.175347458407368, -4.447429223801445, -4.029150393262918, -4.14444738704788, -4.090350487169343, -4.340174419244736, -4.388068922880704, -3.965683216964616, -3.965683216964616, -8.436946159983217, -3.965683216964616, -4.38934015748114, -3.908989169102012, -4.389711581003408, -3.933575638858114, -4.416365337854692, -3.910354918667957, -4.418522972345639, -9.920402912847491, -4.468406233131691, -4.340394648622725, -4.081961035721146, -4.089003943503362, -4.011329669939562, -3.999353645640346, -3.932644899725886, -3.973820068089958, -4.143595819678623, -9.023857717217775, -3.973820068089958, -4.172621086795551, -3.843814100281638, -9.287025173529562, -4.056691642456775, -4.54292920444441, -4.086302551049334, -3.982339583268153, -4.162992731751133, -9.053827741231677, -4.063184989699801, -4.397286962322291, -4.153286382334373, -4.173839407014945, -4.012882890156002, -4.1240123395075, -3.952387635160402, -3.854298991094973, -4.091626780277704, -3.975906027770788, -4.537986729323703, -4.068390770845896, -4.007634957054088, -4.153286382334373, -4.007634957054088, -4.176823245849103, -3.93936622000857, -4.446466677354024, -4.047098702181283, -4.00050331302226, -4.20180083434181, -4.544444262185321, -3.93936622000857, -4.068390770845896, -4.092341027768148, -3.967636150559713, -4.053571605612211, -4.007634957054088, -3.875233928219469, -4.057290824084676, -4.30112606834758, -4.052217784185776, -3.993847490279895, -4.053571605612211, -4.295586590222912, -4.087933231739797, -3.910354918667957, -3.999461225616176, -4.047098702181283, -4.087933231739797, -4.063184989699801, -4.092341027768148, -4.17220768514547, -4.450126619992862, -4.173839407014945, -4.063184989699801, -4.32595215127839, -4.415393912634753, -4.176981389030285, -4.32595215127839, -4.20180083434181, -4.30112606834758, -4.176981389030285, -4.496407629464963, -4.095237027969951, -4.087933231739797, -4.087933231739797, -4.341983630202939, -8.965739303112022, -3.910354918667957, -3.993847490279895, -4.046886898801041, -4.048626579841766, -4.568682745438473, -3.999461225616176, -4.504096510956185, -3.989264464457289, -4.260884653177924, -16.18580052644489, -10.41027723991786, -4.031014780010258, -4.341983630202939, -4.418522972345639, -3.93936622000857, -4.30112606834758, -4.033930269490291, -4.397286962322291, -10.03559373416287, -4.30112606834758, -4.496407629464963, -4.568682745438473, -4.030242539247762, -4.568682745438473, -4.450126619992862, -4.544444262185321, -4.053571605612211, -4.295586590222912, -4.153286382334373, -4.389711581003408, -4.559459960309041, -4.018477478668907, -3.993847490279895, -4.087933231739797, -4.544444262185321, -4.057290824084676, -4.172427476082074, -4.397286962322291, -4.068390770845896, -4.415393912634753, -3.910354918667957, -4.568682745438473, -3.882162609715009, -3.993847490279895, -8.55719332273735, -4.389711581003408, -4.568823193924196, -4.568823193924196, -4.504096510956185, -3.999461225616176, -4.17220768514547, -4.063184989699801, -3.993847490279895, -4.418522972345639, -4.087933231739797, -4.052217784185776, -3.933575638858114, -4.397286962322291, -4.546345822883658, -4.00707316097153, -3.882162609715009, -4.087933231739797, -3.993847490279895, -4.115029806180705, -3.933575638858114, -4.341983630202939, -3.882162609715009, -4.202432580689775, -4.499077241093079, -3.882162609715009, -4.052217784185776, -3.93936622000857, -3.967636150559713, -3.93936622000857, -4.568823193924196, -3.882162609715009, -3.993847490279895, -4.341983630202939, -4.115029806180705, -4.17220768514547, -4.504096510956185, -4.030242539247762, -4.146273558264989, -3.93936622000857, -3.967636150559713, -4.068390770845896, -9.900889346538115, -4.415393912634753, -3.910354918667957, -4.504096510956185, -4.007634957054088, -4.172427476082074, -4.504096510956185, -3.993847490279895, -4.115029806180705, -10.8974646011665, -13.42520011234854, -4.176981389030285, -4.295586590222912, -4.20180083434181, -4.17220768514547, -4.568682745438473, -4.00050331302226, -4.052217784185776, -11.32955950312993, -3.910354918667957, -4.17220768514547, -4.00050331302226, -4.397286962322291, -4.057290824084676, -4.392389520639355, -4.397286962322291, -12.53500909378808, -4.057290824084676, -4.17220768514547, -4.00050331302226, -4.658770182277961, -4.052217784185776, -4.30112606834758, -10.37534382723891, -4.153286382334373, -4.20180083434181, -3.882162609715009, -4.341983630202939, -4.087933231739797, -4.260884653177924, -3.999461225616176, -10.77035942314991, -4.007634957054088, -4.068390770845896, -4.087933231739797, -4.389711581003408, -11.06068387947615, -4.115029806180705, -4.087933231739797, -3.93936622000857, -4.030242539247762, -10.12285696812357, -3.993847490279895, -4.113848567614125, -4.448976942706031, -4.063184989699801, -4.25961427022311, -4.007634957054088, -4.202432580689775, -3.967636150559713, -4.446466677354024, -4.030242539247762, -4.504096510956185, -4.007634957054088, -9.064164550464543, -4.095237027969951, -4.007634957054088, -3.850486351843143, -4.547181906329373, -2.594187200184693, -3.943142392816382, -4.16007159607826, -2.669135064720899, 0, -1.416798547668287, -4.4058523822791, -4.134953211125124, -4.160555298853718, -4.013617231206001, -4.007634957054088, -4.341983630202939, -4.30112606834758, -8.946404988737488, -4.026028713015641, -3.967636150559713, -4.397286962322291, -4.00050331302226, -4.337960811434894, -4.007634957054088, -3.875233928219469, -4.092341027768148, -4.260884653177924, -4.445206754373827, -4.544444262185321, -4.068390770845896, -4.544444262185321, -4.446466677354024, -4.170896983421985, -3.875233928219469, -3.967636150559713, -4.341983630202939, -4.095237027969951, -4.337960811434894, -4.418522972345639, -4.052217784185776, -3.999461225616176, -9.094723201095317, -4.007634957054088, -4.437887971625431, -4.173839407014945, -4.031014780010258, -4.095237027969951, -4.341983630202939, -4.496407629464963, -4.068390770845896, -15.35172300411032, -4.415393912634753, -4.341983630202939, -3.881059053262368, -3.967636150559713, -4.389711581003408, -9.016158078646344, -4.309493512525801, -4.333715100757855, -4.546345822883658, -4.087933231739797, -4.00707316097153, -4.030242539247762, -4.172427476082074, -4.031014780010258, -4.063184989699801, -4.446466677354024, -4.397286962322291, -4.448976942706031, -4.053571605612211, -4.20180083434181, -3.882162609715009, -4.087933231739797, -4.068390770845896, -4.20180083434181, -4.063184989699801, -4.202432580689775, -4.341983630202939, -4.260884653177924, -4.031014780010258, -4.092341027768148, -4.053571605612211, -4.057290824084676, -9.040262782786469, -3.93936622000857, -4.341983630202939, -4.17220768514547, -4.095237027969951, -4.568682745438473, -4.544444262185321, -4.450126619992862, -4.153286382334373, -4.568682745438473, -4.092341027768148, -4.568823193924196, -4.20180083434181, -3.933575638858114, -3.999461225616176, -4.546345822883658, -4.202432580689775, -4.30112606834758, -4.389711581003408, -3.93936622000857, -10.02899679767718, -4.568682745438473, -4.007634957054088, -4.113848567614125, -4.173839407014945, -3.882162609715009, -4.030242539247762, -3.93936622000857, -4.047098702181283, -4.20180083434181, -4.20180083434181, -4.546345822883658, -4.00050331302226, -4.468406233131691, -4.318640357486952, -4.568682745438473, -3.882162609715009, -9.198104400020648, -4.053571605612211, -4.302314405549952, -10.56568107271258, -4.087933231739797, -4.030242539247762, -4.20180083434181, -14.23434387804093, -3.93936622000857, -4.063184989699801, -9.187005231978311, -3.875233928219469, -16.40491183730655, -4.397286962322291, -4.00050331302226, -4.063184989699801, -4.415393912634753, -4.113848567614125, -4.504096510956185, -4.568823193924196, -8.847932946167225, -4.095237027969951, -4.079479625770299, -4.045432537510165, -4.160088989913453, -4.415717806381854, -4.160088989913453, -4.08182789183554, -4.111712021400677, -4.504096510956185, -3.910354918667957, -4.20180083434181, -4.38982702011006, -4.331705105626403, -11.32392443215853, -3.999461225616176, -4.253249373558394, -4.079479625770299, -4.039851001976762, -4.10339037875455, -4.559293372310985, -4.40861141228187, -4.190669304592524, -3.993963725649599, -4.146149716379753, -4.153286382334373, -3.967636150559713, -3.93936622000857, -4.007634957054088, -4.053078723907682, -13.5088435235987, -4.446466677354024, -4.415393912634753, -4.20180083434181, -4.087933231739797, -4.063184989699801, -4.095237027969951, -4.057290824084676, -4.450126619992862, -4.007634957054088, -4.00050331302226, -4.053571605612211, -4.047098702181283, -4.057290824084676, -4.30112606834758, -3.93936622000857, -4.092341027768148, -4.057290824084676, -4.153286382334373, -4.057290824084676, -12.47060015369765, -4.568682745438473, -4.047098702181283, -4.087933231739797, -4.569822536571828, -9.541251499985883, -4.007634957054088, -3.933575638858114, -4.568682745438473, -4.260884653177924, -4.20180083434181, -9.380108119436029, -4.095237027969951, -1.185154361863995, -2.863641143139116, -2.634082246808085, -4.087980702701471, -4.654824691360864, -12.39270053829429] 
    ]
  },
 "Synonymous site-posteriors":  [
[0.04012379523339195, 0.4863064617040559, 0.4896924294224399, 0.4922100052303345, 0.4942058410464946, 0.4962428541334146, 0.0434511474507341, 0.490379244176559, 0.4872954481094109, 0.4926239420599419, 0.4837694065415677, 0.4607866700694854, 0.4934436748500378, 0.4966383446506422, 0.489820732748982, 0.4949200965860528, 0.4887731309030314, 0.4971235026153776, 0.4937861853844414, 0.04371875152154633, 0.4847580220298262, 0.4840286828884187, 0.4956752420785436, 0.4873984728723012, 0.4852245849922965, 0.4934362260140915, 0.4926239420599419, 0.4971936132086553, 0.4922583380178797, 0.487805895838086, 0.4959779768143159, 0.4959779768143159, 0.04438219960510947, 0.4959779768143159, 0.4883732065459813, 0.4943060062693546, 0.4885390434404374, 0.4930604186950872, 0.4871701514245245, 0.4949200965860528, 0.4607866700694854, 0.04514513103890037, 0.4934250165924364, 0.4923555558212544, 0.4894769016839703, 0.4954054547366086, 0.4833741512977249, 0.4780851897904314, 0.4825577812796337, 0.4809763682367388, 0.4772752825460277, 0.03588170917335081, 0.4809763682367388, 0.4766130349471425, 0.4780484055449576, 0.0381797517575657, 0.4782720008939815, 0.4743989083260758, 0.4782799792538575, 0.485237151695879, 0.4876032809732477, 0.04211267121089563, 0.4993125123767096, 0.4947008534696274, 0.4993852863311542, 0.4897311815324881, 0.4831314374969997, 0.4862679387324426, 0.4900169341227085, 0.4841023769014494, 0.4764859479716804, 0.4782374704312247, 0.4873096251921851, 0.4837694065415677, 0.4981968441623091, 0.4993852863311542, 0.4981968441623091, 0.4955299524730721, 0.4984587856620936, 0.4837033078681929, 0.4886032967553007, 0.4922100052303345, 0.488023690083059, 0.4872777784527083, 0.4984587856620936, 0.4837694065415677, 0.498091547122257, 0.4968578170416312, 0.4920977461752242, 0.4981968441623091, 0.4906747806868547, 0.4907974312423333, 0.486111262403734, 0.4926816952826029, 0.4902872977728548, 0.4920977461752242, 0.4877410893869201, 0.4910653721436155, 0.4949200965860528, 0.4886757234075839, 0.4886032967553007, 0.4910653721436155, 0.4993125123767096, 0.498091547122257, 0.4917178871993441, 0.482168336637511, 0.4897311815324881, 0.4993125123767096, 0.4844367691844176, 0.483696674034058, 0.4881273423698264, 0.4844367691844176, 0.488023690083059, 0.486111262403734, 0.4881273423698264, 0.4917408042352686, 0.4971235026153776, 0.4910653721436155, 0.4910653721436155, 0.4930700944865225, 0.0457469654616397, 0.4949200965860528, 0.4902872977728548, 0.4891085102311399, 0.4869311850369009, 0.4817723969567593, 0.4886757234075839, 0.4861692264726809, 0.4871909440703437, 0.4911611560635029, 0.0007332997424448001, 0.0471777917233526, 0.4942738394065233, 0.4930700944865225, 0.4607866700694854, 0.4984587856620936, 0.486111262403734, 0.4862064325041447, 0.4947008534696274, 0.04275243918658757, 0.486111262403734, 0.4917408042352686, 0.4817723969567593, 0.4908542940691405, 0.4817723969567593, 0.482168336637511, 0.4872777784527083, 0.4920977461752242, 0.4877410893869201, 0.4993852863311542, 0.4885390434404374, 0.4807532794591337, 0.4886684587442467, 0.4902872977728548, 0.4910653721436155, 0.4872777784527083, 0.4907974312423333, 0.4887731309030314, 0.4947008534696274, 0.4837694065415677, 0.483696674034058, 0.4949200965860528, 0.4817723969567593, 0.4965497591925058, 0.4902872977728548, 0.04165724154712541, 0.4885390434404374, 0.4848982467876192, 0.4848982467876192, 0.4861692264726809, 0.4886757234075839, 0.4917178871993441, 0.4993125123767096, 0.4902872977728548, 0.4607866700694854, 0.4910653721436155, 0.4926816952826029, 0.4930604186950872, 0.4947008534696274, 0.4910438140497147, 0.4948551663421893, 0.4965497591925058, 0.4910653721436155, 0.4902872977728548, 0.4898923813236526, 0.4930604186950872, 0.4930700944865225, 0.4965497591925058, 0.4887392176976869, 0.4839383395417753, 0.4965497591925058, 0.4926816952826029, 0.4984587856620936, 0.4968578170416312, 0.4984587856620936, 0.4848982467876192, 0.4965497591925058, 0.4902872977728548, 0.4930700944865225, 0.4898923813236526, 0.4917178871993441, 0.4861692264726809, 0.4908542940691405, 0.4934436748500378, 0.4984587856620936, 0.4968578170416312, 0.4837694065415677, 0.04662207753464331, 0.483696674034058, 0.4949200965860528, 0.4861692264726809, 0.4981968441623091, 0.4887731309030314, 0.4861692264726809, 0.4902872977728548, 0.4898923813236526, 0.5586357413619194, 0.0007447445770488387, 0.4881273423698264, 0.4877410893869201, 0.488023690083059, 0.4917178871993441, 0.4817723969567593, 0.4922100052303345, 0.4926816952826029, 0.04201226756735102, 0.4949200965860528, 0.4917178871993441, 0.4922100052303345, 0.4947008534696274, 0.4907974312423333, 0.4925014202239461, 0.4947008534696274, 0.04184983686501779, 0.4907974312423333, 0.4917178871993441, 0.4922100052303345, 0.4848855829285059, 0.4926816952826029, 0.486111262403734, 0.04417658683880994, 0.4993852863311542, 0.488023690083059, 0.4965497591925058, 0.4930700944865225, 0.4910653721436155, 0.4911611560635029, 0.4886757234075839, 0.03469060934260372, 0.4981968441623091, 0.4837694065415677, 0.4910653721436155, 0.4885390434404374, 0.04299184801967442, 0.4898923813236526, 0.4910653721436155, 0.4984587856620936, 0.4908542940691405, 0.03221314284989764, 0.4902872977728548, 0.4863064617040559, 0.4859130947521252, 0.4993125123767096, 0.4910703282702938, 0.4981968441623091, 0.4887392176976869, 0.4968578170416312, 0.4837033078681929, 0.4908542940691405, 0.4861692264726809, 0.4981968441623091, 0.0457478841606636, 0.4971235026153776, 0.4981968441623091, 0.4796846021527126, 0.4771657124605632, 0.4685530183211319, 0.469130305499488, 0.4711214108252431, 0.4631005645181895, 0.4518531825147549, 0.4620110068385617, 0.4679374062357937, 0.4707819265451179, 0.4706551410929934, 0.4839948799724776, 0.4981968441623091, 0.4930700944865225, 0.486111262403734, 0.04413320489765624, 0.4889707634193469, 0.4968578170416312, 0.4947008534696274, 0.4922100052303345, 0.4941930344102237, 0.4981968441623091, 0.4906747806868547, 0.498091547122257, 0.4911611560635029, 0.483723845031018, 0.4872777784527083, 0.4837694065415677, 0.4872777784527083, 0.4837033078681929, 0.491659420795007, 0.4906747806868547, 0.4968578170416312, 0.4930700944865225, 0.4971235026153776, 0.4941930344102237, 0.4607866700694854, 0.4926816952826029, 0.4886757234075839, 0.04054705460688904, 0.4981968441623091, 0.4799111499960317, 0.4897311815324881, 0.4942738394065233, 0.4971235026153776, 0.4930700944865225, 0.4917408042352686, 0.4837694065415677, 0.0007266059646483784, 0.483696674034058, 0.4930700944865225, 0.4965943644058726, 0.4968578170416312, 0.4885390434404374, 0.04113913961371463, 0.4771697239789732, 0.4893687193484901, 0.4910438140497147, 0.4910653721436155, 0.4948551663421893, 0.4908542940691405, 0.4887731309030314, 0.4942738394065233, 0.4993125123767096, 0.4837033078681929, 0.4947008534696274, 0.4859130947521252, 0.4920977461752242, 0.488023690083059, 0.4965497591925058, 0.4910653721436155, 0.4837694065415677, 0.488023690083059, 0.4993125123767096, 0.4887392176976869, 0.4930700944865225, 0.4911611560635029, 0.4942738394065233, 0.498091547122257, 0.4920977461752242, 0.4907974312423333, 0.04426093474463026, 0.4984587856620936, 0.4930700944865225, 0.4917178871993441, 0.4971235026153776, 0.4817723969567593, 0.4872777784527083, 0.482168336637511, 0.4993852863311542, 0.4817723969567593, 0.498091547122257, 0.4848982467876192, 0.488023690083059, 0.4930604186950872, 0.4886757234075839, 0.4910438140497147, 0.4887392176976869, 0.486111262403734, 0.4885390434404374, 0.4984587856620936, 0.04366944515256715, 0.4817723969567593, 0.4981968441623091, 0.4863064617040559, 0.4897311815324881, 0.4965497591925058, 0.4908542940691405, 0.4984587856620936, 0.4886032967553007, 0.488023690083059, 0.488023690083059, 0.4910438140497147, 0.4922100052303345, 0.4934250165924364, 0.4970024822426211, 0.4817723969567593, 0.4965497591925058, 0.04148869025989747, 0.4920977461752242, 0.4896924294224399, 0.0399019042952613, 0.4910653721436155, 0.4908542940691405, 0.488023690083059, 0.000776051264626561, 0.4984587856620936, 0.4993125123767096, 0.04210896616134362, 0.4906747806868547, 0.0006896865581485687, 0.4947008534696274, 0.4922100052303345, 0.4993125123767096, 0.483696674034058, 0.4863064617040559, 0.4861692264726809, 0.4848982467876192, 0.04332646182688863, 0.4971235026153776, 0.4872895852461137, 0.4855078293953036, 0.486306698642788, 0.459584891605786, 0.486306698642788, 0.491101638143439, 0.4853559333246362, 0.4861692264726809, 0.4949200965860528, 0.488023690083059, 0.4913554357722974, 0.4884721832234222, 0.04209672266742078, 0.4886757234075839, 0.4877497466238878, 0.4872895852461137, 0.4871536959026975, 0.4847061974472426, 0.4776297006178193, 0.4854180440815068, 0.483075662152828, 0.4920508268792839, 0.4961685637184383, 0.4993852863311542, 0.4968578170416312, 0.4984587856620936, 0.4981968441623091, 0.4889146160593327, 0.0007693192165326211, 0.4837033078681929, 0.483696674034058, 0.488023690083059, 0.4910653721436155, 0.4993125123767096, 0.4971235026153776, 0.4907974312423333, 0.482168336637511, 0.4981968441623091, 0.4922100052303345, 0.4920977461752242, 0.4886032967553007, 0.4907974312423333, 0.486111262403734, 0.4984587856620936, 0.498091547122257, 0.4907974312423333, 0.4993852863311542, 0.4907974312423333, 0.0341790516067671, 0.4817723969567593, 0.4886032967553007, 0.4910653721436155, 0.4871782400856497, 0.04033700763592412, 0.4981968441623091, 0.4930604186950872, 0.4817723969567593, 0.4911611560635029, 0.488023690083059, 0.04343113023552814, 0.4971235026153776, 0.4637593935108117, 0.4802013696797753, 0.4827634746617698, 0.4973286141677398, 0.4840019231292275, 0.02297088354997652],
  [0.02443739129449868, 0.332590778782587, 0.3349352153109432, 0.3366824459221294, 0.3380537835803941, 0.3394698394610335, 0.02646329882805019, 0.3354228802363627, 0.3332679369464679, 0.3369746646073492, 0.3308725141033549, 0.3149474909928293, 0.3375414402663485, 0.3397434046497764, 0.3350361876407999, 0.3385622324023584, 0.3343042980080826, 0.3400790177345231, 0.337757285327569, 0.02662659514337832, 0.331521065131651, 0.3310210410142442, 0.339091963170661, 0.3333619971627117, 0.3318471105988312, 0.3375315500220857, 0.3369746646073492, 0.3401338421254531, 0.336678438539499, 0.3336287675618854, 0.3393007393342997, 0.3393007393342997, 0.0270345115718984, 0.3393007393342997, 0.3340207571455893, 0.3381375499280542, 0.334135348297331, 0.337289402293927, 0.3331922421644585, 0.3385622324023584, 0.3149474909928293, 0.0275007126064541, 0.3374845307677999, 0.3367457600217628, 0.3347159617477412, 0.3388151447604703, 0.3305011256211972, 0.3268500040146645, 0.3299373602797132, 0.3288455022244557, 0.3262909430053484, 0.02184240286649509, 0.3288455022244557, 0.3258333618745921, 0.326824038759074, 0.0232441783792751, 0.3269781691404187, 0.3243057091687386, 0.3269838051286365, 0.3317873231725618, 0.3335082303592637, 0.02565080274493097, 0.3416061653813351, 0.3383960939176801, 0.3416528435967477, 0.3349598964430887, 0.3303982353956573, 0.3325819239065724, 0.3351785730082604, 0.3310916661485092, 0.3258094425243249, 0.3270182740634919, 0.3332714423057042, 0.3308725141033549, 0.3408243258076059, 0.3416528435967477, 0.3408243258076059, 0.3389855070560936, 0.3410241094589841, 0.3307936656693586, 0.3342106433935551, 0.3366824459221294, 0.3337710889110632, 0.333258878718765, 0.3410241094589841, 0.3308725141033549, 0.3407550724815141, 0.3399093629772346, 0.3366207306972038, 0.3408243258076059, 0.3356324387851042, 0.3357044427136581, 0.3324482344388824, 0.337021949164622, 0.3353586571252867, 0.3366207306972038, 0.3335923901798681, 0.3358885435031152, 0.3385622324023584, 0.3342277885401422, 0.3342106433935551, 0.3358885435031152, 0.3416061653813351, 0.3407550724815141, 0.3363524161496917, 0.3297295355859345, 0.3349598964430887, 0.3416061653813351, 0.3313028905497967, 0.3307804324539796, 0.3338656210174235, 0.3313028905497967, 0.3337710889110632, 0.3324482344388824, 0.3338656210174235, 0.3363093066296418, 0.3400790177345231, 0.3358885435031152, 0.3358885435031152, 0.3372396020289162, 0.02786847723322909, 0.3385622324023584, 0.3353586571252867, 0.3345542596786719, 0.3330323844591919, 0.3294486933610487, 0.3342277885401422, 0.3324979668474228, 0.3332131942391668, 0.3359633517156822, 0.000397689774481299, 0.02874174834381128, 0.3381107457683031, 0.3372396020289162, 0.3149474909928293, 0.3410241094589841, 0.3324482344388824, 0.3325428889921249, 0.3383960939176801, 0.02604070367636791, 0.3324482344388824, 0.3363093066296418, 0.3294486933610487, 0.3357348221874265, 0.3294486933610487, 0.3297295355859345, 0.333258878718765, 0.3366207306972038, 0.3335923901798681, 0.3416528435967477, 0.334135348297331, 0.3287551897738937, 0.3342349354658099, 0.3353586571252867, 0.3358885435031152, 0.333258878718765, 0.3357044427136581, 0.3343042980080826, 0.3383960939176801, 0.3308725141033549, 0.3307804324539796, 0.3385622324023584, 0.3294486933610487, 0.339696880620177, 0.3353586571252867, 0.02537005254793854, 0.334135348297331, 0.3316179177092731, 0.3316179177092731, 0.3324979668474228, 0.3342277885401422, 0.3363524161496917, 0.3416061653813351, 0.3353586571252867, 0.3149474909928293, 0.3358885435031152, 0.337021949164622, 0.337289402293927, 0.3383960939176801, 0.3358519366866338, 0.3385010003040251, 0.339696880620177, 0.3358885435031152, 0.3353586571252867, 0.3350803409364265, 0.337289402293927, 0.3372396020289162, 0.339696880620177, 0.3342808164160737, 0.3309570092515974, 0.339696880620177, 0.337021949164622, 0.3410241094589841, 0.3399093629772346, 0.3410241094589841, 0.3316179177092731, 0.339696880620177, 0.3353586571252867, 0.3372396020289162, 0.3350803409364265, 0.3363524161496917, 0.3324979668474228, 0.3357348221874265, 0.3375414402663485, 0.3410241094589841, 0.3399093629772346, 0.3308725141033549, 0.02840201083623382, 0.3307804324539796, 0.3385622324023584, 0.3324979668474228, 0.3408243258076059, 0.3343042980080826, 0.3324979668474228, 0.3353586571252867, 0.3350803409364265, 0.3512060551690346, 0.000403929282376194, 0.3338656210174235, 0.3335923901798681, 0.3337710889110632, 0.3363524161496917, 0.3294486933610487, 0.3366824459221294, 0.337021949164622, 0.02558676731216783, 0.3385622324023584, 0.3363524161496917, 0.3366824459221294, 0.3383960939176801, 0.3357044427136581, 0.3368752998240186, 0.3383960939176801, 0.025489758668017, 0.3357044427136581, 0.3363524161496917, 0.3366824459221294, 0.3316062814750244, 0.337021949164622, 0.3324482344388824, 0.02690946963689638, 0.3416528435967477, 0.3337710889110632, 0.339696880620177, 0.3372396020289162, 0.3358885435031152, 0.3359633517156822, 0.3342277885401422, 0.02112010192385002, 0.3408243258076059, 0.3308725141033549, 0.3358885435031152, 0.334135348297331, 0.02618672356272577, 0.3350803409364265, 0.3358885435031152, 0.3410241094589841, 0.3357348221874265, 0.01960706959395954, 0.3353586571252867, 0.332590778782587, 0.3323227082552662, 0.3416061653813351, 0.335870134866648, 0.3408243258076059, 0.3342808164160737, 0.3399093629772346, 0.3307936656693586, 0.3357348221874265, 0.3324979668474228, 0.3408243258076059, 0.02786909392854053, 0.3400790177345231, 0.3408243258076059, 0.3280396611965366, 0.3262674543350261, 0.3203476329000791, 0.3206728907297262, 0.3220451774056824, 0.3165152835493227, 0.308767195378879, 0.3157652963330788, 0.3198499608329042, 0.3218109875535661, 0.3217241761696605, 0.330961532861056, 0.3408243258076059, 0.3372396020289162, 0.3324482344388824, 0.02687976104042421, 0.3344330029403788, 0.3399093629772346, 0.3383960939176801, 0.3366824459221294, 0.3380386055824653, 0.3408243258076059, 0.3356324387851042, 0.3407550724815141, 0.3359633517156822, 0.330769149771361, 0.333258878718765, 0.3308725141033549, 0.333258878718765, 0.3307936656693586, 0.3362798190522808, 0.3356324387851042, 0.3399093629772346, 0.3372396020289162, 0.3400790177345231, 0.3380386055824653, 0.3149474909928293, 0.337021949164622, 0.3342277885401422, 0.02469254028621194, 0.3408243258076059, 0.3281748561945419, 0.3349598964430887, 0.3381107457683031, 0.3400790177345231, 0.3372396020289162, 0.3363093066296418, 0.3308725141033549, 0.0003940795812858331, 0.3307804324539796, 0.3372396020289162, 0.3396952938755697, 0.3399093629772346, 0.334135348297331, 0.02505516299018183, 0.3262849920336734, 0.3346811343176982, 0.3358519366866338, 0.3358885435031152, 0.3385010003040251, 0.3357348221874265, 0.3343042980080826, 0.3381107457683031, 0.3416061653813351, 0.3307936656693586, 0.3383960939176801, 0.3323227082552662, 0.3366207306972038, 0.3337710889110632, 0.339696880620177, 0.3358885435031152, 0.3308725141033549, 0.3337710889110632, 0.3416061653813351, 0.3342808164160737, 0.3372396020289162, 0.3359633517156822, 0.3381107457683031, 0.3407550724815141, 0.3366207306972038, 0.3357044427136581, 0.02695974047221307, 0.3410241094589841, 0.3372396020289162, 0.3363524161496917, 0.3400790177345231, 0.3294486933610487, 0.333258878718765, 0.3297295355859345, 0.3416528435967477, 0.3294486933610487, 0.3407550724815141, 0.3316179177092731, 0.3337710889110632, 0.337289402293927, 0.3342277885401422, 0.3358519366866338, 0.3342808164160737, 0.3324482344388824, 0.334135348297331, 0.3410241094589841, 0.02659946981870263, 0.3294486933610487, 0.3408243258076059, 0.332590778782587, 0.3349598964430887, 0.339696880620177, 0.3357348221874265, 0.3410241094589841, 0.3342106433935551, 0.3337710889110632, 0.3337710889110632, 0.3358519366866338, 0.3366824459221294, 0.3374845307677999, 0.3399590004464663, 0.3294486933610487, 0.339696880620177, 0.02526897676527673, 0.3366207306972038, 0.3349352153109432, 0.02429955190321349, 0.3358885435031152, 0.3357348221874265, 0.3337710889110632, 0.0004209390202459711, 0.3410241094589841, 0.3416061653813351, 0.02564691991894531, 0.3356324387851042, 0.0003740133345437529, 0.3383960939176801, 0.3366824459221294, 0.3416061653813351, 0.3307804324539796, 0.332590778782587, 0.3324979668474228, 0.3316179177092731, 0.02639012042174858, 0.3400790177345231, 0.3332790836910211, 0.3320491946154924, 0.3326126154030738, 0.3141194141178025, 0.3326126154030738, 0.3359145555445183, 0.3319341563734102, 0.3324979668474228, 0.3385622324023584, 0.3337710889110632, 0.3360828666455133, 0.3340615421183728, 0.0256400723769449, 0.3342277885401422, 0.3336055735035803, 0.3332790836910211, 0.3332009643124401, 0.3314968756807282, 0.326588865571822, 0.331980077511109, 0.3303529774993059, 0.3365733721018427, 0.3394270646262775, 0.3416528435967477, 0.3399093629772346, 0.3410241094589841, 0.3408243258076059, 0.3344031071187207, 0.0004172643022385944, 0.3307936656693586, 0.3307804324539796, 0.3337710889110632, 0.3358885435031152, 0.3416061653813351, 0.3400790177345231, 0.3357044427136581, 0.3297295355859345, 0.3408243258076059, 0.3366824459221294, 0.3366207306972038, 0.3342106433935551, 0.3357044427136581, 0.3324482344388824, 0.3410241094589841, 0.3407550724815141, 0.3357044427136581, 0.3416528435967477, 0.3357044427136581, 0.02080693881889934, 0.3294486933610487, 0.3342106433935551, 0.3358885435031152, 0.3331820039751673, 0.0245649495994884, 0.3408243258076059, 0.337289402293927, 0.3294486933610487, 0.3359633517156822, 0.3337710889110632, 0.02645018533401604, 0.3400790177345231, 0.3169695205569946, 0.328309839808874, 0.3300790152647844, 0.3401454365115872, 0.3309335938209677, 0.01273815322822697],
  [0.9354388134721094, 0.181102759513357, 0.1753723552666168, 0.1711075488475363, 0.1677403753731112, 0.1642873064055519, 0.9300855537212156, 0.1741978755870783, 0.1794366149441213, 0.170401393332709, 0.1853580793550774, 0.2242658389376852, 0.1690148848836137, 0.1636182506995814, 0.1751430796102181, 0.166517671011589, 0.1769225710888858, 0.1627974796500992, 0.1684565292879896, 0.9296546533350752, 0.1837209128385229, 0.1849502760973373, 0.1652327947507955, 0.179239529964987, 0.1829283044088723, 0.1690322239638227, 0.170401393332709, 0.1626725446658918, 0.1710632234426214, 0.1785653366000286, 0.1647212838513842, 0.1647212838513842, 0.9285832888229921, 0.1647212838513842, 0.1776060363084293, 0.1675564438025912, 0.1773256082622315, 0.1696501790109859, 0.179637606411017, 0.166517671011589, 0.2242658389376852, 0.9273541563546456, 0.1690904526397637, 0.1708986841569829, 0.1758071365682885, 0.1657794005029212, 0.1861247230810779, 0.1950648061949042, 0.1875048584406531, 0.1901781295388056, 0.1964337744486239, 0.9422758879601539, 0.1901781295388056, 0.1975536031782653, 0.1951275556959685, 0.9385760698631592, 0.1947498299655996, 0.2012953825051855, 0.1947362156175061, 0.182975525131559, 0.1788884886674884, 0.9322365260441734, 0.1590813222419551, 0.1669030526126924, 0.1589618700720981, 0.1753089220244233, 0.186470327107343, 0.181150137360985, 0.1748044928690312, 0.1848059569500413, 0.1977046095039948, 0.1947442555052836, 0.1794189325021107, 0.1853580793550774, 0.160978830030085, 0.1589618700720981, 0.160978830030085, 0.1654845404708343, 0.1605171048789224, 0.1855030264624484, 0.1771860598511443, 0.1711075488475363, 0.1782052210058778, 0.1794633428285266, 0.1605171048789224, 0.1853580793550774, 0.1611533803962289, 0.1632328199811344, 0.171281523127572, 0.160978830030085, 0.173692780528041, 0.1734981260440086, 0.1814405031573836, 0.1702963555527751, 0.1743540451018584, 0.171281523127572, 0.1786665204332119, 0.1730460843532692, 0.166517671011589, 0.177096488052274, 0.1771860598511443, 0.1730460843532692, 0.1590813222419551, 0.1611533803962289, 0.1719296966509641, 0.1881021277765545, 0.1753089220244233, 0.1590813222419551, 0.1842603402657856, 0.1855228935119625, 0.1780070366127503, 0.1842603402657856, 0.1782052210058778, 0.1814405031573836, 0.1780070366127503, 0.1719498891350898, 0.1627974796500992, 0.1730460843532692, 0.1730460843532692, 0.1696903034845614, 0.9263845573051313, 0.166517671011589, 0.1743540451018584, 0.1763372300901883, 0.1800364305039074, 0.1887789096821921, 0.177096488052274, 0.1813328066798964, 0.1795958616904894, 0.1728754922208147, 0.9988690104830739, 0.9240804599328361, 0.1676154148251735, 0.1696903034845614, 0.2242658389376852, 0.1605171048789224, 0.1814405031573836, 0.1812506785037303, 0.1669030526126924, 0.9312068571370447, 0.1814405031573836, 0.1719498891350898, 0.1887789096821921, 0.1734108837434329, 0.1887789096821921, 0.1881021277765545, 0.1794633428285266, 0.171281523127572, 0.1786665204332119, 0.1589618700720981, 0.1773256082622315, 0.1904915307669726, 0.1770966057899433, 0.1743540451018584, 0.1730460843532692, 0.1794633428285266, 0.1734981260440086, 0.1769225710888858, 0.1669030526126924, 0.1853580793550774, 0.1855228935119625, 0.166517671011589, 0.1887789096821921, 0.1637533601873171, 0.1743540451018584, 0.932972705904936, 0.1773256082622315, 0.1834838355031077, 0.1834838355031077, 0.1813328066798964, 0.177096488052274, 0.1719296966509641, 0.1590813222419551, 0.1743540451018584, 0.2242658389376852, 0.1730460843532692, 0.1702963555527751, 0.1696501790109859, 0.1669030526126924, 0.1731042492636516, 0.1666438333537855, 0.1637533601873171, 0.1730460843532692, 0.1743540451018584, 0.1750272777399209, 0.1696501790109859, 0.1696903034845614, 0.1637533601873171, 0.1769799658862393, 0.1851046512066272, 0.1637533601873171, 0.1702963555527751, 0.1605171048789224, 0.1632328199811344, 0.1605171048789224, 0.1834838355031077, 0.1637533601873171, 0.1743540451018584, 0.1696903034845614, 0.1750272777399209, 0.1719296966509641, 0.1813328066798964, 0.1734108837434329, 0.1690148848836137, 0.1605171048789224, 0.1632328199811344, 0.1853580793550774, 0.9249759116291227, 0.1855228935119625, 0.166517671011589, 0.1813328066798964, 0.160978830030085, 0.1769225710888858, 0.1813328066798964, 0.1743540451018584, 0.1750272777399209, 0.09015820346904604, 0.998851326140575, 0.1780070366127503, 0.1786665204332119, 0.1782052210058778, 0.1719296966509641, 0.1887789096821921, 0.1711075488475363, 0.1702963555527751, 0.9324009651204812, 0.166517671011589, 0.1719296966509641, 0.1711075488475363, 0.1669030526126924, 0.1734981260440086, 0.1706232799520352, 0.1669030526126924, 0.9326604044669652, 0.1734981260440086, 0.1719296966509641, 0.1711075488475363, 0.1835081355964698, 0.1702963555527751, 0.1814405031573836, 0.9289139435242937, 0.1589618700720981, 0.1782052210058778, 0.1637533601873171, 0.1696903034845614, 0.1730460843532692, 0.1728754922208147, 0.177096488052274, 0.9441892887335462, 0.160978830030085, 0.1853580793550774, 0.1730460843532692, 0.1773256082622315, 0.9308214284175997, 0.1750272777399209, 0.1730460843532692, 0.1605171048789224, 0.1734108837434329, 0.9481797875561429, 0.1743540451018584, 0.181102759513357, 0.1817641969926084, 0.1590813222419551, 0.1730595368630582, 0.160978830030085, 0.1769799658862393, 0.1632328199811344, 0.1855030264624484, 0.1734108837434329, 0.1813328066798964, 0.160978830030085, 0.9263830219107959, 0.1627974796500992, 0.160978830030085, 0.1922757366507508, 0.1965668332044106, 0.2110993487787889, 0.2101968037707858, 0.2068334117690745, 0.2203841519324877, 0.2393796221063661, 0.2222236968283595, 0.212212632931302, 0.207407085901316, 0.207620682737346, 0.1850435871664663, 0.160978830030085, 0.1696903034845614, 0.1814405031573836, 0.9289870340619195, 0.1765962336402745, 0.1632328199811344, 0.1669030526126924, 0.1711075488475363, 0.1677683600073109, 0.160978830030085, 0.173692780528041, 0.1611533803962289, 0.1728754922208147, 0.185507005197621, 0.1794633428285266, 0.1853580793550774, 0.1794633428285266, 0.1855030264624484, 0.1720607601527122, 0.173692780528041, 0.1632328199811344, 0.1696903034845614, 0.1627974796500992, 0.1677683600073109, 0.2242658389376852, 0.1702963555527751, 0.177096488052274, 0.934760405106899, 0.160978830030085, 0.1919139938094263, 0.1753089220244233, 0.1676154148251735, 0.1627974796500992, 0.1696903034845614, 0.1719498891350898, 0.1853580793550774, 0.9988793144540659, 0.1855228935119625, 0.1696903034845614, 0.1637103417185577, 0.1632328199811344, 0.1773256082622315, 0.9338056973961036, 0.1965452839873534, 0.1759501463338117, 0.1731042492636516, 0.1730460843532692, 0.1666438333537855, 0.1734108837434329, 0.1769225710888858, 0.1676154148251735, 0.1590813222419551, 0.1855030264624484, 0.1669030526126924, 0.1817641969926084, 0.171281523127572, 0.1782052210058778, 0.1637533601873171, 0.1730460843532692, 0.1853580793550774, 0.1782052210058778, 0.1590813222419551, 0.1769799658862393, 0.1696903034845614, 0.1728754922208147, 0.1676154148251735, 0.1611533803962289, 0.171281523127572, 0.1734981260440086, 0.9287793247831568, 0.1605171048789224, 0.1696903034845614, 0.1719296966509641, 0.1627974796500992, 0.1887789096821921, 0.1794633428285266, 0.1881021277765545, 0.1589618700720981, 0.1887789096821921, 0.1611533803962289, 0.1834838355031077, 0.1782052210058778, 0.1696501790109859, 0.177096488052274, 0.1731042492636516, 0.1769799658862393, 0.1814405031573836, 0.1773256082622315, 0.1605171048789224, 0.9297310850287303, 0.1887789096821921, 0.160978830030085, 0.181102759513357, 0.1753089220244233, 0.1637533601873171, 0.1734108837434329, 0.1605171048789224, 0.1771860598511443, 0.1782052210058778, 0.1782052210058778, 0.1731042492636516, 0.1711075488475363, 0.1690904526397637, 0.1630385173109127, 0.1887789096821921, 0.1637533601873171, 0.9332423329748259, 0.171281523127572, 0.1753723552666168, 0.9357985438015251, 0.1730460843532692, 0.1734108837434329, 0.1782052210058778, 0.9988030097151275, 0.1605171048789224, 0.1590813222419551, 0.9322441139197111, 0.173692780528041, 0.9989363001073077, 0.1669030526126924, 0.1711075488475363, 0.1590813222419551, 0.1855228935119625, 0.181102759513357, 0.1813328066798964, 0.1834838355031077, 0.9302834177513629, 0.1627974796500992, 0.1794313310628652, 0.1824429759892039, 0.1810806859541383, 0.2262956942764115, 0.1810806859541383, 0.1729838063120427, 0.1827099103019535, 0.1813328066798964, 0.166517671011589, 0.1782052210058778, 0.1725616975821895, 0.1774662746582049, 0.9322632049556344, 0.177096488052274, 0.1786446798725319, 0.1794313310628652, 0.1796453397848624, 0.1837969268720292, 0.1957814338103587, 0.1826018784073844, 0.1865713603478661, 0.1713758010188733, 0.1644043716552843, 0.1589618700720981, 0.1632328199811344, 0.1605171048789224, 0.160978830030085, 0.1766822768219466, 0.9988134164812288, 0.1855030264624484, 0.1855228935119625, 0.1782052210058778, 0.1730460843532692, 0.1590813222419551, 0.1627974796500992, 0.1734981260440086, 0.1881021277765545, 0.160978830030085, 0.1711075488475363, 0.171281523127572, 0.1771860598511443, 0.1734981260440086, 0.1814405031573836, 0.1605171048789224, 0.1611533803962289, 0.1734981260440086, 0.1589618700720981, 0.1734981260440086, 0.9450140095743337, 0.1887789096821921, 0.1771860598511443, 0.1730460843532692, 0.179639755939183, 0.9350980427645876, 0.160978830030085, 0.1696501790109859, 0.1887789096821921, 0.1728754922208147, 0.1782052210058778, 0.9301186844304559, 0.1627974796500992, 0.2192710859321937, 0.1914887905113507, 0.1871575100734458, 0.1625259493206728, 0.1850644830498048, 0.9642909632217965] 
  ],
 "analysis":{
   "authors":"Sergei L Kosakovsky Pond",
   "citation":"*Gene-wide identification of episodic selection*, Mol Biol Evol. 32(5):1365-71, *Synonymous Site-to-Site Substitution Rate Variation Dramatically Inflates False Positive Rates of Selection Analyses: Ignore at Your Own Peril*, Mol Biol Evol. 37(8):2430-2439",
   "contact":"spond@temple.edu",
   "info":"BUSTED (branch-site unrestricted statistical test of episodic diversification) uses a random effects branch-site model fitted  jointly to all or a subset of tree branches in order to test for alignment-wide evidence of episodic diversifying selection. Assuming there is evidence of positive selection (i.e. there is an omega > 1),  BUSTED will also perform a quick evidence-ratio style analysis to explore which individual sites may have been subject to selection. v2.0 adds support for synonymous rate variation, and relaxes the test statistic to 0.5 (chi^2_0 + chi^2_2).\n                               \nVersion 2.1 adds a grid search for the initial starting point.\n\nVersion 2.2 changes the grid search to LHC, and adds an initial search phase to use adaptive Nedler-Mead. \n\nVersion 3.0 implements the option for branch-site variation in synonymous substitution rates. \n\nVersion 3.1 adds HMM auto-correlation option for SRV, and binds SRV distributions for multiple branch sets.\n\nVersion 4.0 adds support for multiple hits (MH), ancestral state reconstruction saved to JSON, and profiling of branch-site level support for selection / multiple hits.\n\nVersion 4.2 adds calculation of MH-attributable fractions of substitutions.\n\nVersion 4.5 adds an 'error absorption' component [experimental]\n",
   "requirements":"in-frame codon alignment and a phylogenetic tree (optionally annotated with {})",
   "settings":{
     "error-sink":0,
     "multiple-hit":"None",
     "srv":"Yes"
    },
   "version":"4.5"
  },
 "background":1,
 "branch attributes":{
   "0":{
     "DireGB":{
       "MG94xREV with separate rates for branch sets":0.001892433327405486,
       "Nucleotide GTR":0.0007419646068644898,
       "Posterior prob omega class":        [
[0.4755191381823475],
        [0.5244808618176524],
        [3.108600399500876e-101] 
        ],
       "Posterior prob omega class by site":        [
[0.4750452818420901, 0.4717699019248897, 0.4718484846638455, 0.4719336216393425, 0.4717677668844575, 0.4718623791610472, 0.4748953038831376, 0.4719958155005484, 0.4716750169048625, 0.471992034576022, 0.4723357887602891, 0.4715026686884437, 0.4719866687940349, 0.4718596511151246, 0.4719932682690764, 0.4719397056155148, 0.4718796659602223, 0.4718563044548183, 0.4716611614348612, 0.4748933274872089, 0.4718063239374497, 0.4718706888681851, 0.4720759584453063, 0.4720236623221567, 0.4718468898136192, 0.4718898830897106, 0.471992034576022, 0.4719183662548336, 0.4714151003067532, 0.4718135433037821, 0.4720349541635403, 0.4720349541635403, 0.4747799447075791, 0.4720349541635403, 0.4718095002379399, 0.4719435733807438, 0.4718083183459742, 0.4721959664993708, 0.4718498966828727, 0.4719397056155148, 0.4715026686884437, 0.4749691909970858, 0.4714038245498893, 0.4713967162844056, 0.4700363456651666, 0.4700363456651666, 0.4700363456651666, 0.4700363456651666, 0.4700363456651666, 0.4700363456651666, 0.4700363456651666, 0.4700363456651666, 0.4700363456651666, 0.4700363456651666, 0.4700363456651666, 0.4700363456651666, 0.4700363456651666, 0.4700363456651666, 0.4700363456651666, 0.4700363456651666, 0.4720859422025817, 0.4750170801092067, 0.4720242289267896, 0.4717642365126821, 0.471962714895211, 0.4717990524500983, 0.4718289397616218, 0.4720506076477183, 0.4720717662501902, 0.4721505872321381, 0.4718359443471752, 0.4718372085327313, 0.4716196767953449, 0.4723357887602891, 0.4718930168723274, 0.471962714895211, 0.4718930168723274, 0.4719819098192171, 0.4721547206450933, 0.4718425764553116, 0.4722831818671139, 0.4719336216393425, 0.4716698783334862, 0.4717593369087804, 0.4721547206450933, 0.4723357887602891, 0.4719126103187664, 0.472029520015439, 0.4721614243079442, 0.4718930168723274, 0.472097330396786, 0.4718925201273351, 0.4716983298381585, 0.4720934934209401, 0.4719902994099415, 0.4721614243079442, 0.4719170726815871, 0.4718809477499173, 0.4719397056155148, 0.4717658284493056, 0.4722831818671139, 0.4718809477499173, 0.4720242289267896, 0.4719126103187664, 0.4720598722531996, 0.4717927065936274, 0.4717990524500983, 0.4720242289267896, 0.4718678171745637, 0.4717035974441701, 0.4720187652298975, 0.4718678171745637, 0.4716698783334862, 0.4716983298381585, 0.4720187652298975, 0.4712363549393383, 0.4718563044548183, 0.4718809477499173, 0.4718809477499173, 0.4714088053090599, 0.4748156644530724, 0.4719397056155148, 0.4719902994099415, 0.4721804966313238, 0.4719182124965782, 0.4716897920256393, 0.4717658284493056, 0.471814931162476, 0.4719676502561648, 0.47199078049304, 0.4750942929883032, 0.4749939080668963, 0.4718844921840816, 0.4714088053090599, 0.4715026686884437, 0.4721547206450933, 0.4716983298381585, 0.4721102886959678, 0.4717642365126821, 0.4749823151603249, 0.4716983298381585, 0.4712363549393383, 0.4716897920256393, 0.47177445935012, 0.4716897920256393, 0.4717927065936274, 0.4717593369087804, 0.4721614243079442, 0.4719170726815871, 0.471962714895211, 0.4718083183459742, 0.4718344965621372, 0.4719205677382201, 0.4719902994099415, 0.4718809477499173, 0.4717593369087804, 0.4718925201273351, 0.4718796659602223, 0.4717642365126821, 0.4723357887602891, 0.4717035974441701, 0.4719397056155148, 0.4716897920256393, 0.4720703176090835, 0.4719902994099415, 0.4748195009335303, 0.4718083183459742, 0.4718053374553459, 0.4718053374553459, 0.471814931162476, 0.4717658284493056, 0.4720598722531996, 0.4720242289267896, 0.4719902994099415, 0.4715026686884437, 0.4718809477499173, 0.4720934934209401, 0.4721959664993708, 0.4717642365126821, 0.4715917876014, 0.4717495516924592, 0.4720703176090835, 0.4718809477499173, 0.4719902994099415, 0.4719251114533487, 0.4721959664993708, 0.4714088053090599, 0.4720703176090835, 0.471885077769611, 0.4718306144970109, 0.4720703176090835, 0.4720934934209401, 0.4721547206450933, 0.472029520015439, 0.4721547206450933, 0.4718053374553459, 0.4720703176090835, 0.4719902994099415, 0.4714088053090599, 0.4719251114533487, 0.4720598722531996, 0.471814931162476, 0.47177445935012, 0.4719866687940349, 0.4721547206450933, 0.472029520015439, 0.4723357887602891, 0.4748066431014398, 0.4717035974441701, 0.4719397056155148, 0.471814931162476, 0.4718930168723274, 0.4718796659602223, 0.471814931162476, 0.4719902994099415, 0.4719251114533487, 3.051104010361614e-06, 0.4751155042540079, 0.4720187652298975, 0.4719170726815871, 0.4716698783334862, 0.4720598722531996, 0.4716897920256393, 0.4719336216393425, 0.4720934934209401, 0.4748171168974333, 0.4719397056155148, 0.4720598722531996, 0.4719336216393425, 0.4717642365126821, 0.4718925201273351, 0.4717799219537247, 0.4717642365126821, 0.4749098146705686, 0.4718925201273351, 0.4720598722531996, 0.4719336216393425, 0.4717661048705408, 0.4720934934209401, 0.4716983298381585, 0.4749274744683157, 0.471962714895211, 0.4716698783334862, 0.4720703176090835, 0.4714088053090599, 0.4718809477499173, 0.47199078049304, 0.4717658284493056, 0.4749275213865369, 0.4718930168723274, 0.4723357887602891, 0.4718809477499173, 0.4718083183459742, 0.4749029321947256, 0.4719251114533487, 0.4718809477499173, 0.4721547206450933, 0.47177445935012, 0.4750062403074828, 0.4719902994099415, 0.4717699019248897, 0.4718421415723724, 0.4720242289267896, 0.4713915526634541, 0.4718930168723274, 0.471885077769611, 0.472029520015439, 0.4718425764553116, 0.47177445935012, 0.471814931162476, 0.4718930168723274, 0.4749780952182369, 0.4718563044548183, 0.4718930168723274, 0.4721681031643588, 0.4716811004953711, 0.4720338822904978, 0.4700363456651666, 0.4700363456651666, 0.4700363456651666, 0.4700363456651666, 0.4700363456651666, 0.4700363456651666, 0.4700363456651666, 0.4700363456651666, 0.4712477178069009, 0.4718930168723274, 0.4714088053090599, 0.4716983298381585, 0.4748791447111482, 0.4717877477789907, 0.472029520015439, 0.4717642365126821, 0.4719336216393425, 0.4716583680644225, 0.4718930168723274, 0.472097330396786, 0.4719126103187664, 0.47199078049304, 0.4712484676018322, 0.4717593369087804, 0.4723357887602891, 0.4717593369087804, 0.4718425764553116, 0.4714415498236597, 0.472097330396786, 0.472029520015439, 0.4714088053090599, 0.4718563044548183, 0.4716583680644225, 0.4715026686884437, 0.4720934934209401, 0.4717658284493056, 0.4749559120604505, 0.4718930168723274, 0.4718696540429024, 0.4717990524500983, 0.4718844921840816, 0.4718563044548183, 0.4714088053090599, 0.4712363549393383, 0.4723357887602891, 0.475280114018279, 0.4717035974441701, 0.4714088053090599, 0.4715496516687251, 0.472029520015439, 0.4718083183459742, 0.4748800923816011, 0.4719189502475853, 0.4714375073938312, 0.4715917876014, 0.4718809477499173, 0.4717495516924592, 0.47177445935012, 0.4718796659602223, 0.4718844921840816, 0.4720242289267896, 0.4718425764553116, 0.4717642365126821, 0.4718421415723724, 0.4721614243079442, 0.4716698783334862, 0.4720703176090835, 0.4718809477499173, 0.4723357887602891, 0.4716698783334862, 0.4720242289267896, 0.471885077769611, 0.4714088053090599, 0.47199078049304, 0.4718844921840816, 0.4719126103187664, 0.4721614243079442, 0.4718925201273351, 0.4749765018715845, 0.4721547206450933, 0.4714088053090599, 0.4720598722531996, 0.4718563044548183, 0.4716897920256393, 0.4717593369087804, 0.4717927065936274, 0.471962714895211, 0.4716897920256393, 0.4719126103187664, 0.4718053374553459, 0.4716698783334862, 0.4721959664993708, 0.4717658284493056, 0.4715917876014, 0.471885077769611, 0.4716983298381585, 0.4718083183459742, 0.4721547206450933, 0.474974854443021, 0.4716897920256393, 0.4718930168723274, 0.4717699019248897, 0.4717990524500983, 0.4720703176090835, 0.47177445935012, 0.4721547206450933, 0.4722831818671139, 0.4716698783334862, 0.4716698783334862, 0.4715917876014, 0.4719336216393425, 0.4714038245498893, 0.4713828320202746, 0.4716897920256393, 0.4720703176090835, 0.4750195564761992, 0.4721614243079442, 0.4718484846638455, 0.4750115517744309, 0.4718809477499173, 0.47177445935012, 0.4716698783334862, 0.4750497266436063, 0.4721547206450933, 0.4720242289267896, 0.4748406933266632, 0.472097330396786, 0.4752432032248795, 0.4717642365126821, 0.4719336216393425, 0.4720242289267896, 0.4717035974441701, 0.4717699019248897, 0.471814931162476, 0.4718053374553459, 0.4749770667677152, 0.4718563044548183, 0.4719063506484689, 0.4719276690238148, 0.4720941548397201, 0.4715118541183131, 0.4720941548397201, 0.4718978386734333, 0.471776295210956, 0.471814931162476, 0.4719397056155148, 0.4716698783334862, 0.4717880948203851, 0.4714444590019722, 0.4748420410493013, 0.4717658284493056, 0.4720127467980755, 0.4719063506484689, 0.4721277309484815, 0.4719590828843905, 0.4717202155776791, 0.4718204724020938, 0.4717047899489838, 0.4719347166500341, 0.4719842739633869, 0.471962714895211, 0.472029520015439, 0.4721547206450933, 0.4718930168723274, 0.4719050322987484, 0.4750311461852745, 0.4718425764553116, 0.4717035974441701, 0.4716698783334862, 0.4718809477499173, 0.4720242289267896, 0.4718563044548183, 0.4718925201273351, 0.4717927065936274, 0.4718930168723274, 0.4719336216393425, 0.4721614243079442, 0.4722831818671139, 0.4718925201273351, 0.4716983298381585, 0.4721547206450933, 0.4719126103187664, 0.4718925201273351, 0.471962714895211, 0.4718925201273351, 0.474869717259697, 0.4716897920256393, 0.4722831818671139, 0.4718809477499173, 0.471609090676561, 0.4749328134872734, 0.4718930168723274, 0.4721959664993708, 0.4716897920256393, 0.47199078049304, 0.4716698783334862, 0.474598306956405, 0.4718563044548183, 0.4700363456651666, 0.4700363456651666, 0.4700363456651666, 0.4700363456651666, 0.4700363456651666, 0.0001771597981895582],
        [0.5239582149633829, 0.5203455862723065, 0.5204322602657215, 0.5205261633512037, 0.5203432313979051, 0.5204475854067762, 0.5237927945568231, 0.5205947609896705, 0.5202409314370297, 0.5205905907630806, 0.5209697395214398, 0.5200508374243563, 0.5205846724945294, 0.5204445764682043, 0.5205919514830695, 0.5205328737626467, 0.520466652137432, 0.5204408852197545, 0.5202256493416024, 0.5237906146617216, 0.5203857584693912, 0.5204567507210847, 0.5206831558351354, 0.5206254750531503, 0.5204305012020918, 0.5204779212714143, 0.5205905907630806, 0.5205093371993791, 0.5199542525834757, 0.5203937211761925, 0.5206379295565022, 0.5206379295565022, 0.523665557449087, 0.5206379295565022, 0.5203892618169638, 0.5205371397714731, 0.5203879582317513, 0.520815520492132, 0.5204338176729777, 0.5205328737626467, 0.5200508374243563, 0.5238742894412328, 0.5199418158207825, 0.5199339756543043, 0.5184335347730031, 0.5184335347730031, 0.5184335347730031, 0.5184335347730031, 0.5184335347730031, 0.5184335347730031, 0.5184335347730031, 0.5184335347730031, 0.5184335347730031, 0.5184335347730031, 0.5184335347730031, 0.5184335347730031, 0.5184335347730031, 0.5184335347730031, 0.5184335347730031, 0.5184335347730031, 0.5206941675677862, 0.5239271094452665, 0.5206260999981048, 0.5203393375221751, 0.5205582521877737, 0.5203777382749415, 0.5204107029269326, 0.520655194798241, 0.5206785319915698, 0.5207654687586143, 0.5204184287380992, 0.5204198230902435, 0.5201798932452887, 0.5209697395214398, 0.5204813777232701, 0.5205582521877737, 0.5204813777232701, 0.5205794235129146, 0.5207700277675267, 0.5204257437197934, 0.5209117159710616, 0.5205261633512037, 0.52023526377378, 0.5203339334316336, 0.5207700277675267, 0.5209697395214398, 0.5205029886046189, 0.520631935882535, 0.5207774216715508, 0.5204813777232701, 0.5207067283449057, 0.5204808298310388, 0.5202666447813827, 0.5207024962956845, 0.5205886769360056, 0.5207774216715508, 0.5205079104336474, 0.5204680659063214, 0.5205328737626467, 0.5203410933722035, 0.5209117159710616, 0.5204680659063214, 0.5206260999981048, 0.5205029886046189, 0.5206654133317911, 0.5203707390187527, 0.5203777382749415, 0.5206260999981048, 0.5204535833441601, 0.5202724547652905, 0.5206200737328621, 0.5204535833441601, 0.52023526377378, 0.5202666447813827, 0.5206200737328621, 0.5197571027385587, 0.5204408852197545, 0.5204680659063214, 0.5204680659063214, 0.5199473094227273, 0.5237049550703308, 0.5205328737626467, 0.5205886769360056, 0.5207984577725188, 0.5205091676094388, 0.5202572278748725, 0.5203410933722035, 0.520395251935452, 0.5205636957170843, 0.5205892075537197, 0.5240122725315026, 0.5239015514987084, 0.5204719752923712, 0.5199473094227273, 0.5200508374243563, 0.5207700277675267, 0.5202666447813827, 0.520721020892517, 0.5203393375221751, 0.5238887649310577, 0.5202666447813827, 0.5197571027385587, 0.5202572278748725, 0.5203506129518247, 0.5202572278748725, 0.5203707390187527, 0.5203339334316336, 0.5207774216715508, 0.5205079104336474, 0.5205582521877737, 0.5203879582317513, 0.5204168318821927, 0.520511765358019, 0.5205886769360056, 0.5204680659063214, 0.5203339334316336, 0.5204808298310388, 0.520466652137432, 0.5203393375221751, 0.5209697395214398, 0.5202724547652905, 0.5205328737626467, 0.5202572278748725, 0.5206769341914497, 0.5205886769360056, 0.5237091865731565, 0.5203879582317513, 0.5203846704143742, 0.5203846704143742, 0.520395251935452, 0.5203410933722035, 0.5206654133317911, 0.5206260999981048, 0.5205886769360056, 0.5200508374243563, 0.5204680659063214, 0.5207024962956845, 0.520815520492132, 0.5203393375221751, 0.520149132446614, 0.5203231406826628, 0.5206769341914497, 0.5204680659063214, 0.5205886769360056, 0.520516776915778, 0.520815520492132, 0.5199473094227273, 0.5206769341914497, 0.520472621172586, 0.5204125501010831, 0.5206769341914497, 0.5207024962956845, 0.5207700277675267, 0.520631935882535, 0.5207700277675267, 0.5203846704143742, 0.5206769341914497, 0.5205886769360056, 0.5199473094227273, 0.520516776915778, 0.5206654133317911, 0.520395251935452, 0.5203506129518247, 0.5205846724945294, 0.5207700277675267, 0.520631935882535, 0.5209697395214398, 0.5236950048372084, 0.5202724547652905, 0.5205328737626467, 0.520395251935452, 0.5204813777232701, 0.520466652137432, 0.520395251935452, 0.5205886769360056, 0.520516776915778, 3.365260264742716e-06, 0.5240356678105225, 0.5206200737328621, 0.5205079104336474, 0.52023526377378, 0.5206654133317911, 0.5202572278748725, 0.5205261633512037, 0.5207024962956845, 0.5237065570653062, 0.5205328737626467, 0.5206654133317911, 0.5205261633512037, 0.5203393375221751, 0.5204808298310388, 0.52035663801121, 0.5203393375221751, 0.5238087994442953, 0.5204808298310388, 0.5206654133317911, 0.5205261633512037, 0.5203413982550904, 0.5207024962956845, 0.5202666447813827, 0.5238282775792393, 0.5205582521877737, 0.52023526377378, 0.5206769341914497, 0.5199473094227273, 0.5204680659063214, 0.5205892075537197, 0.5203410933722035, 0.5238283293283847, 0.5204813777232701, 0.5209697395214398, 0.5204680659063214, 0.5203879582317513, 0.5238012083158385, 0.520516776915778, 0.5204680659063214, 0.5207700277675267, 0.5203506129518247, 0.5239151535257386, 0.5205886769360056, 0.5203455862723065, 0.5204252640592278, 0.5206260999981048, 0.5199282803622556, 0.5204813777232701, 0.520472621172586, 0.520631935882535, 0.5204257437197934, 0.5203506129518247, 0.520395251935452, 0.5204813777232701, 0.5238841104835593, 0.5204408852197545, 0.5204813777232701, 0.5207847882149494, 0.520247641423099, 0.5206367473182872, 0.5184335347730031, 0.5184335347730031, 0.5184335347730031, 0.5184335347730031, 0.5184335347730031, 0.5184335347730031, 0.5184335347730031, 0.5184335347730031, 0.5197696355812846, 0.5204813777232701, 0.5199473094227273, 0.5202666447813827, 0.5237749715592386, 0.5203652696208559, 0.520631935882535, 0.5203393375221751, 0.5205261633512037, 0.5202225683523899, 0.5204813777232701, 0.5207067283449057, 0.5205029886046189, 0.5205892075537197, 0.5197704625786863, 0.5203339334316336, 0.5209697395214398, 0.5203339334316336, 0.5204257437197934, 0.5199834254690819, 0.5207067283449057, 0.520631935882535, 0.5199473094227273, 0.5204408852197545, 0.5202225683523899, 0.5200508374243563, 0.5207024962956845, 0.5203410933722035, 0.523859643241803, 0.5204813777232701, 0.520455609345244, 0.5203777382749415, 0.5204719752923712, 0.5204408852197545, 0.5199473094227273, 0.5197571027385587, 0.5209697395214398, 0.5242172265830221, 0.5202724547652905, 0.5199473094227273, 0.5201026579968846, 0.520631935882535, 0.5203879582317513, 0.5237760168063715, 0.5205099813228162, 0.5199789668113538, 0.520149132446614, 0.5204680659063214, 0.5203231406826628, 0.5203506129518247, 0.520466652137432, 0.5204719752923712, 0.5206260999981048, 0.5204257437197934, 0.5203393375221751, 0.5204252640592278, 0.5207774216715508, 0.52023526377378, 0.5206769341914497, 0.5204680659063214, 0.5209697395214398, 0.52023526377378, 0.5206260999981048, 0.520472621172586, 0.5199473094227273, 0.5205892075537197, 0.5204719752923712, 0.5205029886046189, 0.5207774216715508, 0.5204808298310388, 0.5238823530783188, 0.5207700277675267, 0.5199473094227273, 0.5206654133317911, 0.5204408852197545, 0.5202572278748725, 0.5203339334316336, 0.5203707390187527, 0.5205582521877737, 0.5202572278748725, 0.5205029886046189, 0.5203846704143742, 0.52023526377378, 0.520815520492132, 0.5203410933722035, 0.520149132446614, 0.520472621172586, 0.5202666447813827, 0.5203879582317513, 0.5207700277675267, 0.523880536022635, 0.5202572278748725, 0.5204813777232701, 0.5203455862723065, 0.5203777382749415, 0.5206769341914497, 0.5203506129518247, 0.5207700277675267, 0.5209117159710616, 0.52023526377378, 0.52023526377378, 0.520149132446614, 0.5205261633512037, 0.5199418158207825, 0.5199186617999663, 0.5202572278748725, 0.5206769341914497, 0.5239298407908426, 0.5207774216715508, 0.5204322602657215, 0.5239210118867145, 0.5204680659063214, 0.5203506129518247, 0.52023526377378, 0.5239631174229111, 0.5207700277675267, 0.5206260999981048, 0.5237325610363943, 0.5207067283449057, 0.5241765152778862, 0.5203393375221751, 0.5205261633512037, 0.5206260999981048, 0.5202724547652905, 0.5203455862723065, 0.520395251935452, 0.5203846704143742, 0.5238829761388556, 0.5204408852197545, 0.5204960844087438, 0.5205195978259255, 0.520703225817304, 0.520060968629995, 0.520703225817304, 0.520486696000068, 0.5203526378416686, 0.520395251935452, 0.5205328737626467, 0.52023526377378, 0.5203656523952913, 0.5199866341903004, 0.5237340475269978, 0.5203410933722035, 0.5206134356145293, 0.5204960844087438, 0.5207402590827305, 0.5205542462077567, 0.5202907839812668, 0.5204013637275903, 0.5202737700561005, 0.5205273711094308, 0.5205820310806697, 0.5205582521877737, 0.520631935882535, 0.5207700277675267, 0.5204813777232701, 0.5204946303154339, 0.5239426238317676, 0.5204257437197934, 0.5202724547652905, 0.52023526377378, 0.5204680659063214, 0.5206260999981048, 0.5204408852197545, 0.5204808298310388, 0.5203707390187527, 0.5204813777232701, 0.5205261633512037, 0.5207774216715508, 0.5209117159710616, 0.5204808298310388, 0.5202666447813827, 0.5207700277675267, 0.5205029886046189, 0.5204808298310388, 0.5205582521877737, 0.5204808298310388, 0.523764573412319, 0.5202572278748725, 0.5209117159710616, 0.5204680659063214, 0.520168217129109, 0.5238341663291114, 0.5204813777232701, 0.520815520492132, 0.5202572278748725, 0.5205892075537197, 0.52023526377378, 0.5234652174067523, 0.5204408852197545, 0.5184335347730031, 0.5184335347730031, 0.5184335347730031, 0.5184335347730031, 0.5184335347730031, 0.0001954010179044991],
        [0.0009965031945269377, 0.007884511802803734, 0.007719255070432947, 0.007540215009453674, 0.007889001717637312, 0.007690035432176545, 0.001311901560039209, 0.007409423509780956, 0.008084051658107785, 0.007417374660897542, 0.006694471718271063, 0.008446493887200016, 0.007428658711435549, 0.007695772416671111, 0.007414780247854046, 0.007527420621838488, 0.007653681902345601, 0.007702810325427219, 0.008113189223536372, 0.001316057851069428, 0.007807917593159076, 0.007672560410730199, 0.007240885719558255, 0.007350862624692963, 0.007722608984289043, 0.007632195638874894, 0.007417374660897542, 0.007572296545787251, 0.008630647109770972, 0.007792735520025271, 0.007327116279957431, 0.007327116279957431, 0.001554497843333865, 0.007327116279957431, 0.007801237945096282, 0.007519286847783099, 0.007803723422274445, 0.006988513008497134, 0.007716285644149498, 0.007527420621838488, 0.008446493887200016, 0.001156519561681336, 0.008654359629328187, 0.008669308061290022, 0.01153011956183026, 0.01153011956183027, 0.01153011956183025, 0.01153011956183026, 0.01153011956183027, 0.01153011956183026, 0.01153011956183026, 0.01153011956183024, 0.01153011956183026, 0.01153011956183026, 0.01153011956183026, 0.01153011956183024, 0.01153011956183026, 0.01153011956183026, 0.01153011956183025, 0.01153011956183026, 0.007219890229632023, 0.001055810445526656, 0.00734967107510549, 0.007896425965142713, 0.007479032917015206, 0.007823209274960094, 0.007760357311445536, 0.007294197554040746, 0.007249701758239962, 0.007083944009247573, 0.00774562691472548, 0.007742968377025161, 0.008200429959366189, 0.006694471718271063, 0.00762560540440256, 0.007479032917015206, 0.00762560540440256, 0.007438666667868231, 0.007075251587380042, 0.007731679824894959, 0.006805102161824556, 0.007540215009453674, 0.0080948578927337, 0.007906729659585991, 0.007075251587380042, 0.006694471718271063, 0.007584401076614667, 0.007338544102025927, 0.007061154020504848, 0.00762560540440256, 0.007195941258308227, 0.007626650041625969, 0.008035025380458695, 0.007204010283375306, 0.007421023654052718, 0.007061154020504848, 0.007575016884765472, 0.007650986343761243, 0.007527420621838488, 0.00789307817849089, 0.006805102161824556, 0.007650986343761243, 0.00734967107510549, 0.007584401076614667, 0.007274714415009293, 0.007836554387619845, 0.007823209274960094, 0.00734967107510549, 0.00767859948127609, 0.008023947790539407, 0.007361161037240352, 0.00767859948127609, 0.0080948578927337, 0.008035025380458695, 0.007361161037240352, 0.009006542322102891, 0.007702810325427219, 0.007650986343761243, 0.007650986343761243, 0.008643885268212874, 0.001479380476596687, 0.007527420621838488, 0.007421023654052718, 0.007021045596157407, 0.007572619893982976, 0.008052980099488131, 0.00789307817849089, 0.007789816902072028, 0.007468654026750858, 0.007420011953240315, 0.0008934344801940798, 0.001104540434395293, 0.007643532523547117, 0.008643885268212874, 0.008446493887200016, 0.007075251587380042, 0.008035025380458695, 0.007168690411515029, 0.007896425965142713, 0.001128919908617231, 0.008035025380458695, 0.009006542322102891, 0.008052980099488131, 0.007874927698055227, 0.008052980099488131, 0.007836554387619845, 0.007906729659585991, 0.007061154020504848, 0.007575016884765472, 0.007479032917015206, 0.007803723422274445, 0.007748671555670103, 0.007567666903760725, 0.007421023654052718, 0.007650986343761243, 0.007906729659585991, 0.007626650041625969, 0.007653681902345601, 0.007896425965142713, 0.006694471718271063, 0.008023947790539407, 0.007527420621838488, 0.008052980099488131, 0.007252748199466805, 0.007421023654052718, 0.001471312493313278, 0.007803723422274445, 0.007809992130279842, 0.007809992130279842, 0.007789816902072028, 0.00789307817849089, 0.007274714415009293, 0.00734967107510549, 0.007421023654052718, 0.008446493887200016, 0.007650986343761243, 0.007204010283375306, 0.006988513008497134, 0.007896425965142713, 0.008259079951985934, 0.007927307624877972, 0.007252748199466805, 0.007650986343761243, 0.007421023654052718, 0.007558111630873316, 0.006988513008497134, 0.008643885268212874, 0.007252748199466805, 0.007642301057802855, 0.007756835401905906, 0.007252748199466805, 0.007204010283375306, 0.007075251587380042, 0.007338544102025927, 0.007075251587380042, 0.007809992130279842, 0.007252748199466805, 0.007421023654052718, 0.008643885268212874, 0.007558111630873316, 0.007274714415009293, 0.007789816902072028, 0.007874927698055227, 0.007428658711435549, 0.007075251587380042, 0.007338544102025927, 0.006694471718271063, 0.001498352061351786, 0.008023947790539407, 0.007527420621838488, 0.007789816902072028, 0.00762560540440256, 0.007653681902345601, 0.007789816902072028, 0.007421023654052718, 0.007558111630873316, 0.9999935836357249, 0.0008488279354694078, 0.007361161037240352, 0.007575016884765472, 0.0080948578927337, 0.007274714415009293, 0.008052980099488131, 0.007540215009453674, 0.007204010283375306, 0.00147632603726042, 0.007527420621838488, 0.007274714415009293, 0.007540215009453674, 0.007896425965142713, 0.007626650041625969, 0.007863440035065311, 0.007896425965142713, 0.001281385885136054, 0.007626650041625969, 0.007274714415009293, 0.007540215009453674, 0.007892496874368684, 0.007204010283375306, 0.008035025380458695, 0.001244247952444889, 0.007479032917015206, 0.0080948578927337, 0.007252748199466805, 0.008643885268212874, 0.007650986343761243, 0.007420011953240315, 0.00789307817849089, 0.001244149285078256, 0.00762560540440256, 0.006694471718271063, 0.007650986343761243, 0.007803723422274445, 0.001295859489435845, 0.007558111630873316, 0.007650986343761243, 0.007075251587380042, 0.007874927698055227, 0.001078606166778564, 0.007421023654052718, 0.007884511802803734, 0.007732594368399727, 0.00734967107510549, 0.00868016697429032, 0.00762560540440256, 0.007642301057802855, 0.007338544102025927, 0.007731679824894959, 0.007874927698055227, 0.007789816902072028, 0.00762560540440256, 0.001137794298203836, 0.007702810325427219, 0.00762560540440256, 0.007047108620691709, 0.008071258081529885, 0.007329370391214945, 0.01153011956183026, 0.01153011956183027, 0.01153011956183026, 0.01153011956183026, 0.01153011956183026, 0.01153011956183026, 0.01153011956183026, 0.01153011956183026, 0.00898264661181432, 0.00762560540440256, 0.008643885268212874, 0.008035025380458695, 0.001345883729613242, 0.007846982600153353, 0.007338544102025927, 0.007896425965142713, 0.007540215009453674, 0.00811906358318748, 0.00762560540440256, 0.007195941258308227, 0.007584401076614667, 0.007420011953240315, 0.008981069819481451, 0.007906729659585991, 0.006694471718271063, 0.007906729659585991, 0.007731679824894959, 0.008575024707258322, 0.007195941258308227, 0.007338544102025927, 0.008643885268212874, 0.007702810325427219, 0.00811906358318748, 0.008446493887200016, 0.007204010283375306, 0.00789307817849089, 0.001184444697746407, 0.00762560540440256, 0.007674736611853461, 0.007823209274960094, 0.007643532523547117, 0.007702810325427219, 0.008643885268212874, 0.009006542322102891, 0.006694471718271063, 0.0005026593986988701, 0.008023947790539407, 0.008643885268212874, 0.008347690334390225, 0.007338544102025927, 0.007803723422274445, 0.001343890812027257, 0.007571068429598372, 0.008583525794814927, 0.008259079951985934, 0.007650986343761243, 0.007927307624877972, 0.007874927698055227, 0.007653681902345601, 0.007643532523547117, 0.00734967107510549, 0.007731679824894959, 0.007896425965142713, 0.007732594368399727, 0.007061154020504848, 0.0080948578927337, 0.007252748199466805, 0.007650986343761243, 0.006694471718271063, 0.0080948578927337, 0.00734967107510549, 0.007642301057802855, 0.008643885268212874, 0.007420011953240315, 0.007643532523547117, 0.007584401076614667, 0.007061154020504848, 0.007626650041625969, 0.001141145050096703, 0.007075251587380042, 0.008643885268212874, 0.007274714415009293, 0.007702810325427219, 0.008052980099488131, 0.007906729659585991, 0.007836554387619845, 0.007479032917015206, 0.008052980099488131, 0.007584401076614667, 0.007809992130279842, 0.0080948578927337, 0.006988513008497134, 0.00789307817849089, 0.008259079951985934, 0.007642301057802855, 0.008035025380458695, 0.007803723422274445, 0.007075251587380042, 0.001144609534344018, 0.008052980099488131, 0.00762560540440256, 0.007884511802803734, 0.007823209274960094, 0.007252748199466805, 0.007874927698055227, 0.007075251587380042, 0.006805102161824556, 0.0080948578927337, 0.0080948578927337, 0.008259079951985934, 0.007540215009453674, 0.008654359629328187, 0.008698506179759077, 0.008052980099488131, 0.007252748199466805, 0.001050602732958155, 0.007061154020504848, 0.007719255070432947, 0.001067436338854587, 0.007650986343761243, 0.007874927698055227, 0.0080948578927337, 0.0009871559334824359, 0.007075251587380042, 0.00734967107510549, 0.001426745636942495, 0.007195941258308227, 0.0005802814972342557, 0.007896425965142713, 0.007540215009453674, 0.00734967107510549, 0.008023947790539407, 0.007884511802803734, 0.007789816902072028, 0.007809992130279842, 0.001139957093429048, 0.007702810325427219, 0.007597564942787193, 0.007552733150259689, 0.007202619342975908, 0.008427177251691851, 0.007202619342975908, 0.007615465326498537, 0.007871066947375268, 0.007789816902072028, 0.007527420621838488, 0.0080948578927337, 0.007846252784323517, 0.008568906807727331, 0.001423911423700884, 0.00789307817849089, 0.007373817587395107, 0.007597564942787193, 0.007132009968787985, 0.007486670907852609, 0.007989000441054103, 0.007778163870315781, 0.00802143999491552, 0.007537912240535043, 0.007433694955943293, 0.007479032917015206, 0.007338544102025927, 0.007075251587380042, 0.00762560540440256, 0.00760033738581768, 0.00102622998295784, 0.007731679824894959, 0.008023947790539407, 0.0080948578927337, 0.007650986343761243, 0.00734967107510549, 0.007702810325427219, 0.007626650041625969, 0.007836554387619845, 0.00762560540440256, 0.007540215009453674, 0.007061154020504848, 0.006805102161824556, 0.007626650041625969, 0.008035025380458695, 0.007075251587380042, 0.007584401076614667, 0.007626650041625969, 0.007479032917015206, 0.007626650041625969, 0.001365709327984088, 0.008052980099488131, 0.006805102161824556, 0.007650986343761243, 0.008222692194329946, 0.001233020183615116, 0.00762560540440256, 0.006988513008497134, 0.008052980099488131, 0.007420011953240315, 0.0080948578927337, 0.001936475636842587, 0.007702810325427219, 0.01153011956183026, 0.01153011956183026, 0.01153011956183026, 0.01153011956183026, 0.01153011956183026, 0.9996274391839061] 
        ],
       "constrained":0.001736012889338525,
       "original name":"DireGB",
       "unconstrained":0.01555721231594173
      },
     "Node10":{
       "MG94xREV with separate rates for branch sets":0.001017094134967996,
       "Nucleotide GTR":0.000699898314352821,
       "Posterior prob omega class":null,
       "constrained":0.001195214443664451,
       "unconstrained":0.0007079735613493714
      },
     "Node4":{
       "MG94xREV with separate rates for branch sets":0.001705534734540629,
       "Nucleotide GTR":0.001735292279126821,
       "Posterior prob omega class":null,
       "constrained":0.001448762931673414,
       "unconstrained":0.001458386086834214
      },
     "Node5":{
       "MG94xREV with separate rates for branch sets":0.0006929923997237637,
       "Nucleotide GTR":0.0006907510026271707,
       "Posterior prob omega class":null,
       "constrained":0.0006860143447528568,
       "unconstrained":0.0006808713968011176
      },
     "canBai_SAMN02921314":{
       "MG94xREV with separate rates for branch sets":0,
       "Nucleotide GTR":1e-06,
       "Posterior prob omega class":null,
       "constrained":0,
       "original name":"canBai_SAMN02921314",
       "unconstrained":0
      },
     "canLup_SAMN02921310":{
       "MG94xREV with separate rates for branch sets":0,
       "Nucleotide GTR":1e-06,
       "Posterior prob omega class":null,
       "constrained":0,
       "original name":"canLup_SAMN02921310",
       "unconstrained":0
      },
     "canRuf_SAMN02921317":{
       "MG94xREV with separate rates for branch sets":0,
       "Nucleotide GTR":1e-06,
       "Posterior prob omega class":null,
       "constrained":0,
       "original name":"canRuf_SAMN02921317",
       "unconstrained":0
      },
     "chrBra_SAMN27257233":{
       "MG94xREV with separate rates for branch sets":0.005158119840191068,
       "Nucleotide GTR":0.005161649170992284,
       "Posterior prob omega class":null,
       "constrained":0.005289076162061756,
       "original name":"chrBra_SAMN27257233",
       "unconstrained":0.005287378074988407
      },
     "cuoAlp_SAMN10180424":{
       "MG94xREV with separate rates for branch sets":0,
       "Nucleotide GTR":1e-06,
       "Posterior prob omega class":null,
       "constrained":0,
       "original name":"cuoAlp_SAMN10180424",
       "unconstrained":0
      },
     "lupMes_SAMEA5411047":{
       "MG94xREV with separate rates for branch sets":0.002808314170125423,
       "Nucleotide GTR":0.002807466600205321,
       "Posterior prob omega class":null,
       "constrained":0.002853741955162315,
       "original name":"lupMes_SAMEA5411047",
       "unconstrained":0.002849032886190375
      },
     "lycPic_SAMN09924608":{
       "MG94xREV with separate rates for branch sets":0.0007684397913549772,
       "Nucleotide GTR":0.0007672753917671572,
       "Posterior prob omega class":null,
       "constrained":0.0007848191732559362,
       "original name":"lycPic_SAMN09924608",
       "unconstrained":0.000783595383559226
      },
     "speVen_SAMN27257238":{
       "MG94xREV with separate rates for branch sets":0.002812233047453019,
       "Nucleotide GTR":0.002816020843729713,
       "Posterior prob omega class":null,
       "constrained":0.002890192184432141,
       "original name":"speVen_SAMN27257238",
       "unconstrained":0.002887594396026347
      },
     "uroCin_SAMN04495241":{
       "MG94xREV with separate rates for branch sets":0.009983670287028134,
       "Nucleotide GTR":0.00994389041452334,
       "Posterior prob omega class":null,
       "constrained":0.0108602347124739,
       "original name":"uroCin_SAMN04495241",
       "unconstrained":0.01084271348363583
      },
     "vulVul_marble_Fox4":{
       "MG94xREV with separate rates for branch sets":0.008177913132555783,
       "Nucleotide GTR":0.008147043594293527,
       "Posterior prob omega class":null,
       "constrained":0.008827552665339392,
       "original name":"vulVul_marble_Fox4",
       "unconstrained":0.008800537282455417
      }
    },
   "attributes":{
     "MG94xREV with separate rates for branch sets":{
       "attribute type":"branch length",
       "display order":1
      },
     "Nucleotide GTR":{
       "attribute type":"branch length",
       "display order":0
      },
     "Posterior prob omega class":{
       "attribute type":"branch annotations",
       "display order":4
      },
     "Posterior prob omega class by site":{
       "attribute type":"branch annotations",
       "display order":5
      },
     "constrained":{
       "attribute type":"branch length",
       "display order":1
      },
     "original name":{
       "attribute type":"node label",
       "display order":0
      },
     "unconstrained":{
       "attribute type":"branch length",
       "display order":0
      }
    }
  },
 "data partitions":{
   "0":{
     "coverage":      [
[0, 1, 2, 3, 4, 5, 6, 7, 8, 9, 10, 11, 12, 13, 14, 15, 16, 17, 18, 19, 20, 21, 22, 23, 24, 25, 26, 27, 28, 29, 30, 31, 32, 33, 34, 35, 36, 37, 38, 39, 40, 41, 42, 43, 44, 45, 46, 47, 48, 49, 50, 51, 52, 53, 54, 55, 56, 57, 58, 59, 60, 61, 62, 63, 64, 65, 66, 67, 68, 69, 70, 71, 72, 73, 74, 75, 76, 77, 78, 79, 80, 81, 82, 83, 84, 85, 86, 87, 88, 89, 90, 91, 92, 93, 94, 95, 96, 97, 98, 99, 100, 101, 102, 103, 104, 105, 106, 107, 108, 109, 110, 111, 112, 113, 114, 115, 116, 117, 118, 119, 120, 121, 122, 123, 124, 125, 126, 127, 128, 129, 130, 131, 132, 133, 134, 135, 136, 137, 138, 139, 140, 141, 142, 143, 144, 145, 146, 147, 148, 149, 150, 151, 152, 153, 154, 155, 156, 157, 158, 159, 160, 161, 162, 163, 164, 165, 166, 167, 168, 169, 170, 171, 172, 173, 174, 175, 176, 177, 178, 179, 180, 181, 182, 183, 184, 185, 186, 187, 188, 189, 190, 191, 192, 193, 194, 195, 196, 197, 198, 199, 200, 201, 202, 203, 204, 205, 206, 207, 208, 209, 210, 211, 212, 213, 214, 215, 216, 217, 218, 219, 220, 221, 222, 223, 224, 225, 226, 227, 228, 229, 230, 231, 232, 233, 234, 235, 236, 237, 238, 239, 240, 241, 242, 243, 244, 245, 246, 247, 248, 249, 250, 251, 252, 253, 254, 255, 256, 257, 258, 259, 260, 261, 262, 263, 264, 265, 266, 267, 268, 269, 270, 271, 272, 273, 274, 275, 276, 277, 278, 279, 280, 281, 282, 283, 284, 285, 286, 287, 288, 289, 290, 291, 292, 293, 294, 295, 296, 297, 298, 299, 300, 301, 302, 303, 304, 305, 306, 307, 308, 309, 310, 311, 312, 313, 314, 315, 316, 317, 318, 319, 320, 321, 322, 323, 324, 325, 326, 327, 328, 329, 330, 331, 332, 333, 334, 335, 336, 337, 338, 339, 340, 341, 342, 343, 344, 345, 346, 347, 348, 349, 350, 351, 352, 353, 354, 355, 356, 357, 358, 359, 360, 361, 362, 363, 364, 365, 366, 367, 368, 369, 370, 371, 372, 373, 374, 375, 376, 377, 378, 379, 380, 381, 382, 383, 384, 385, 386, 387, 388, 389, 390, 391, 392, 393, 394, 395, 396, 397, 398, 399, 400, 401, 402, 403, 404, 405, 406, 407, 408, 409, 410, 411, 412, 413, 414, 415, 416, 417, 418, 419, 420, 421, 422, 423, 424, 425, 426, 427, 428, 429, 430, 431, 432, 433, 434, 435, 436, 437, 438, 439, 440, 441, 442, 443, 444, 445, 446, 447, 448, 449, 450, 451, 452, 453, 454, 455, 456, 457, 458, 459, 460, 461, 462, 463, 464, 465, 466, 467, 468, 469, 470, 471, 472, 473, 474, 475, 476, 477, 478, 479, 480] 
      ],
     "name":"busted.filter.default"
    }
  },
 "fits":{
   "Constrained model":{
     "AIC-c":4610.703356821701,
     "Log Likelihood":-2263.00754731329,
     "Rate Distributions":{
       "Background":{
         "0":{
           "omega":0.5109125458161073,
           "proportion":0.7586659743035423
          },
         "1":{
           "omega":0.4789704040258266,
           "proportion":0.17317440095397
          },
         "2":{
           "omega":0.51504124212604,
           "proportion":0.06815962474248764
          }
        },
       "Synonymous site-to-site rates":{
         "0":{
           "proportion":0.4371616657383368,
           "rate":2.343703408959903e-06
          },
         "1":{
           "proportion":0.305607354911033,
           "rate":3.111935248058124e-06
          },
         "2":{
           "proportion":0.2572309793506302,
           "rate":3.887548952761719
          }
        },
       "Test":{
         "0":{
           "omega":1,
           "proportion":0.04910727685633395
          },
         "1":{
           "omega":0.8199145166251928,
           "proportion":0
          },
         "2":{
           "omega":1,
           "proportion":0.950892723143666
          }
        }
      },
     "display order":3,
     "estimated parameters":42
    },
   "MG94xREV with separate rates for branch sets":{
     "AIC-c":4594.557308200036,
     "Equilibrium frequencies":      [
[0.02171849838307702],
      [0.02158399312073639],
      [0.02103266463633797],
      [0.01914898936111365],
      [0.01756291769697885],
      [0.01745414844366161],
      [0.01700831021743164],
      [0.01548505417812937],
      [0.01921906330354586],
      [0.01910003734208258],
      [0.0186121575238831],
      [0.01694526169529906],
      [0.01907922637526307],
      [0.01896106644064896],
      [0.01847673641122278],
      [0.01682196883201048],
      [0.01682976677290875],
      [0.01672553801109502],
      [0.01629831096970267],
      [0.01483864211973181],
      [0.01360958771082722],
      [0.01352530190371916],
      [0.01317981976063766],
      [0.01199944147551379],
      [0.01489294274803451],
      [0.01480070896943639],
      [0.0144226485985636],
      [0.01313096316364131],
      [0.01478458245314998],
      [0.01469301976283954],
      [0.01431771014002003],
      [0.0130354229427056],
      [0.02289431666284821],
      [0.02275252941703911],
      [0.02217135254723761],
      [0.02018569693328566],
      [0.01851375689911797],
      [0.0183990989847123],
      [0.01792912351257446],
      [0.01632339987978612],
      [0.02025956461048693],
      [0.02013409469977875],
      [0.019619801544964],
      [0.01786266160506282],
      [0.0201121570475515],
      [0.01998760004953986],
      [0.01947704886559384],
      [0.01773269378663401],
      [0.01428493141616639],
      [0.01267337318828221],
      [0.01162366358095643],
      [0.01155167683989638],
      [0.01125660778345373],
      [0.01024847143310486],
      [0.01264097527976592],
      [0.01231808184186839],
      [0.0112148803880864],
      [0.01262720196024818],
      [0.01254900018578228],
      [0.01222845610413615],
      [0.01113328148809008] 
      ],
     "Log Likelihood":-2267.101848016368,
     "Rate Distributions":{
       "non-synonymous/synonymous rate ratio for *background*":        [
[0.5109879469572698, 1] 
        ],
       "non-synonymous/synonymous rate ratio for *test*":        [
[36.08834950609417, 1] 
        ]
      },
     "display order":1,
     "estimated parameters":30
    },
   "Nucleotide GTR":{
     "AIC-c":4626.552068866399,
     "Equilibrium frequencies":      [
[0.2684396491892233],
      [0.2452836141081456],
      [0.2693229856773298],
      [0.2169537510253013] 
      ],
     "Log Likelihood":-2286.228322221145,
     "Rate Distributions":{
       "Substitution rate from nucleotide A to nucleotide C":0.221624036936808,
       "Substitution rate from nucleotide A to nucleotide G":1,
       "Substitution rate from nucleotide A to nucleotide T":0.0502989370376621,
       "Substitution rate from nucleotide C to nucleotide G":0.04193301324489223,
       "Substitution rate from nucleotide C to nucleotide T":0.7761416807147823,
       "Substitution rate from nucleotide G to nucleotide T":0
      },
     "display order":0,
     "estimated parameters":27
    },
   "Unconstrained model":{
     "AIC-c":4603.568820652516,
     "Log Likelihood":-2258.423823324162,
     "Rate Distributions":{
       "Background":{
         "0":{
           "omega":0.4924925878274318,
           "proportion":0.5720310107627686
          },
         "1":{
           "omega":0.4745685937042756,
           "proportion":0.2328290921087253
          },
         "2":{
           "omega":0.4941338443503783,
           "proportion":0.1951398971285061
          }
        },
       "Synonymous site-to-site rates":{
         "0":{
           "proportion":0.308767195378879,
           "rate":0.05791996903508526
          },
         "1":{
           "proportion":0.451853182514755,
           "rate":0.06504325203202674
          },
         "2":{
           "proportion":0.2393796221063661,
           "rate":3.979980437722847
          }
        },
       "Test":{
         "0":{
           "omega":0,
           "proportion":0.4700363456651666
          },
         "1":{
           "omega":0,
           "proportion":0.5184335347730031
          },
         "2":{
           "omega":4321.254759701306,
           "proportion":0.01153011956183026
          }
        }
      },
     "display order":2,
     "estimated parameters":43
    }
  },
 "input":{
   "file name":"/home/morrillk/species-x/dw/analysis/2025-03-10_hyphy-analysis/data/res/FormBio011021/FormBio011021.t1.cds.aln.fa",
   "number of sequences":11,
   "number of sites":481,
   "partition count":1,
   "trees":{
     "0":"(vulVul_marble_Fox4,((chrBra_SAMN27257233,speVen_SAMN27257238)Node5,DireGB,(lupMes_SAMEA5411047,lycPic_SAMN09924608,cuoAlp_SAMN10180424,canRuf_SAMN02921317,canLup_SAMN02921310,canBai_SAMN02921314)Node10)Node4,uroCin_SAMN04495241)"
    }
  },
 "runtime":"2.5.64",
 "substitutions":{
   "0":{
     "0":{
       "canBai_SAMN02921314":"NNG",
       "canLup_SAMN02921310":"NNN",
       "canRuf_SAMN02921317":"NNN",
       "lupMes_SAMEA5411047":"ACG",
       "root":"ATG"
      },
     "1":{
       "canLup_SAMN02921310":"NNN",
       "canRuf_SAMN02921317":"NNN",
       "root":"GTT"
      },
     "10":{
       "canRuf_SAMN02921317":"NNN",
       "root":"ATG"
      },
     "100":{
       "canRuf_SAMN02921317":"NNA",
       "root":"ATA"
      },
     "101":{
       "canRuf_SAMN02921317":"NNN",
       "root":"GCC"
      },
     "102":{
       "canRuf_SAMN02921317":"NNN",
       "root":"AGA"
      },
     "103":{
       "canRuf_SAMN02921317":"NNN",
       "root":"AGG"
      },
     "104":{
       "canLup_SAMN02921310":"ANT",
       "canRuf_SAMN02921317":"NNN",
       "root":"AGT"
      },
     "105":{
       "canRuf_SAMN02921317":"NNN",
       "root":"TTC"
      },
     "106":{
       "root":"CAA"
      },
     "107":{
       "canRuf_SAMN02921317":"NNA",
       "root":"AGA"
      },
     "108":{
       "canBai_SAMN02921314":"TAN",
       "root":"TAC"
      },
     "109":{
       "root":"CTT"
      },
     "11":{
       "canLup_SAMN02921310":"NGG",
       "canRuf_SAMN02921317":"NNG",
       "root":"TGG"
      },
     "110":{
       "root":"CAC"
      },
     "111":{
       "root":"TAC"
      },
     "112":{
       "root":"CAG"
      },
     "113":{
       "root":"CTC"
      },
     "114":{
       "root":"CAC"
      },
     "115":{
       "root":"TTG"
      },
     "116":{
       "root":"GCA"
      },
     "117":{
       "canRuf_SAMN02921317":"GCN",
       "root":"GCC"
      },
     "118":{
       "canLup_SAMN02921310":"NCC",
       "canRuf_SAMN02921317":"NCC",
       "root":"GCC"
      },
     "119":{
       "root":"CTG"
      },
     "12":{
       "canLup_SAMN02921310":"ANN",
       "canRuf_SAMN02921317":"NNN",
       "root":"ACC"
      },
     "120":{
       "root":"AAG",
       "uroCin_SAMN04495241":"GAG"
      },
     "121":{
       "root":"GAG"
      },
     "122":{
       "root":"GAT"
      },
     "123":{
       "root":"AGC",
       "uroCin_SAMN04495241":"ANC"
      },
     "124":{
       "root":"ATC",
       "uroCin_SAMN04495241":"NTC"
      },
     "125":{
       "root":"TTT"
      },
     "126":{
       "canRuf_SAMN02921317":"NTC",
       "root":"GTC"
      },
     "127":{
       "root":"CCT"
      },
     "128":{
       "root":"GGC",
       "uroCin_SAMN04495241":"GGN"
      },
     "129":{
       "canRuf_SAMN02921317":"NCT",
       "root":"ACT"
      },
     "13":{
       "canBai_SAMN02921314":"NCA",
       "canLup_SAMN02921310":"NNN",
       "canRuf_SAMN02921317":"NNN",
       "lycPic_SAMN09924608":"GCN",
       "root":"GCA"
      },
     "130":{
       "chrBra_SAMN27257233":"AAG",
       "root":"CAG",
       "speVen_SAMN27257238":"CGG"
      },
     "131":{
       "root":"AGA",
       "speVen_SAMN27257238":"GGA"
      },
     "132":{
       "root":"GGG"
      },
     "133":{
       "canRuf_SAMN02921317":"CTN",
       "root":"CTG"
      },
     "134":{
       "root":"TGG"
      },
     "135":{
       "root":"AAA"
      },
     "136":{
       "root":"CTC"
      },
     "137":{
       "root":"AGA",
       "uroCin_SAMN04495241":"NNN"
      },
     "138":{
       "root":"CCA"
      },
     "139":{
       "root":"GAC",
       "speVen_SAMN27257238":"GAT"
      },
     "14":{
       "canLup_SAMN02921310":"GAN",
       "canRuf_SAMN02921317":"NNN",
       "lycPic_SAMN09924608":"NNT",
       "root":"GAT"
      },
     "140":{
       "root":"CTC"
      },
     "141":{
       "root":"TTG"
      },
     "142":{
       "root":"TTT"
      },
     "143":{
       "canRuf_SAMN02921317":"GNN",
       "root":"GTG"
      },
     "144":{
       "root":"TTT"
      },
     "145":{
       "root":"TTC"
      },
     "146":{
       "root":"TCC"
      },
     "147":{
       "root":"AGC"
      },
     "148":{
       "root":"CAT"
      },
     "149":{
       "canRuf_SAMN02921317":"ANA",
       "root":"ACA"
      },
     "15":{
       "canRuf_SAMN02921317":"NNN",
       "root":"GAG"
      },
     "150":{
       "root":"CCC"
      },
     "151":{
       "canLup_SAMN02921310":"TNN",
       "canRuf_SAMN02921317":"TNT",
       "root":"TGT",
       "uroCin_SAMN04495241":"TGN"
      },
     "152":{
       "root":"GGG",
       "uroCin_SAMN04495241":"GGN"
      },
     "153":{
       "canLup_SAMN02921310":"GAN",
       "root":"GAT"
      },
     "154":{
       "canLup_SAMN02921310":"NCN",
       "canRuf_SAMN02921317":"NCC",
       "root":"GCC"
      },
     "155":{
       "canLup_SAMN02921310":"TCN",
       "root":"TCC"
      },
     "156":{
       "root":"ATC"
      },
     "157":{
       "canLup_SAMN02921310":"NNT",
       "root":"ATT"
      },
     "158":{
       "canRuf_SAMN02921317":"CCN",
       "root":"CCA"
      },
     "159":{
       "canLup_SAMN02921310":"ANN",
       "canRuf_SAMN02921317":"ATN",
       "root":"ATG"
      },
     "16":{
       "canLup_SAMN02921310":"ANN",
       "canRuf_SAMN02921317":"NNN",
       "root":"ATT"
      },
     "160":{
       "canLup_SAMN02921310":"NNN",
       "root":"CTT"
      },
     "161":{
       "canLup_SAMN02921310":"NNN",
       "canRuf_SAMN02921317":"GAN",
       "root":"GAG"
      },
     "162":{
       "canLup_SAMN02921310":"NNN",
       "canRuf_SAMN02921317":"TTN",
       "root":"TTT"
      },
     "163":{
       "canLup_SAMN02921310":"NAN",
       "root":"GAA"
      },
     "164":{
       "root":"GAT"
      },
     "165":{
       "canRuf_SAMN02921317":"CAN",
       "root":"CAG",
       "uroCin_SAMN04495241":"CAA"
      },
     "166":{
       "root":"CCC"
      },
     "167":{
       "canLup_SAMN02921310":"NNT",
       "canRuf_SAMN02921317":"NNT",
       "root":"TGT"
      },
     "168":{
       "canLup_SAMN02921310":"TNT",
       "canRuf_SAMN02921317":"NNT",
       "root":"TGT"
      },
     "169":{
       "canLup_SAMN02921310":"CNT",
       "canRuf_SAMN02921317":"NCT",
       "root":"CCT"
      },
     "17":{
       "canLup_SAMN02921310":"NCN",
       "canRuf_SAMN02921317":"NNN",
       "root":"GCA"
      },
     "170":{
       "canLup_SAMN02921310":"NTC",
       "canRuf_SAMN02921317":"NTC",
       "root":"GTC"
      },
     "171":{
       "canLup_SAMN02921310":"ANN",
       "canRuf_SAMN02921317":"ANT",
       "root":"AGT"
      },
     "172":{
       "root":"AGA"
      },
     "173":{
       "root":"GAT"
      },
     "174":{
       "canLup_SAMN02921310":"NGG",
       "canRuf_SAMN02921317":"NGG",
       "root":"TGG"
      },
     "175":{
       "canRuf_SAMN02921317":"NCC",
       "root":"GCC"
      },
     "176":{
       "root":"AAT"
      },
     "177":{
       "canLup_SAMN02921310":"AAN",
       "canRuf_SAMN02921317":"ANC",
       "root":"AAC"
      },
     "178":{
       "root":"CCA"
      },
     "179":{
       "root":"TCA"
      },
     "18":{
       "canBai_SAMN02921314":"NNG",
       "canLup_SAMN02921310":"NNN",
       "canRuf_SAMN02921317":"NNN",
       "lycPic_SAMN09924608":"CGN",
       "root":"CGG"
      },
     "180":{
       "canLup_SAMN02921310":"NTA",
       "canRuf_SAMN02921317":"NTA",
       "root":"GTA"
      },
     "181":{
       "root":"GAA"
      },
     "182":{
       "canLup_SAMN02921310":"GCN",
       "canRuf_SAMN02921317":"GCN",
       "root":"GCC"
      },
     "183":{
       "canBai_SAMN02921314":"NAT",
       "canLup_SAMN02921310":"NAT",
       "root":"GAT"
      },
     "184":{
       "root":"GGT"
      },
     "185":{
       "root":"AAC"
      },
     "186":{
       "root":"CTG"
      },
     "187":{
       "root":"GAA"
      },
     "188":{
       "root":"GCT"
      },
     "189":{
       "root":"CCT",
       "vulVul_marble_Fox4":"CNT"
      },
     "19":{
       "canLup_SAMN02921310":"CNN",
       "canRuf_SAMN02921317":"NNN",
       "lycPic_SAMN09924608":"NTG",
       "root":"CTG",
       "uroCin_SAMN04495241":"TTG"
      },
     "190":{
       "root":"GAA"
      },
     "191":{
       "root":"AAT"
      },
     "192":{
       "root":"AAA"
      },
     "193":{
       "root":"AAG"
      },
     "194":{
       "root":"AAA"
      },
     "195":{
       "canRuf_SAMN02921317":"TNT",
       "root":"TGT"
      },
     "196":{
       "root":"GAA"
      },
     "197":{
       "root":"GAT"
      },
     "198":{
       "root":"CTG"
      },
     "199":{
       "root":"GGT"
      },
     "2":{
       "canBai_SAMN02921314":"CNN",
       "canLup_SAMN02921310":"NNN",
       "canRuf_SAMN02921317":"NNN",
       "root":"CGC"
      },
     "20":{
       "canLup_SAMN02921310":"NNN",
       "canRuf_SAMN02921317":"NNN",
       "lycPic_SAMN09924608":"NGT",
       "root":"TGT"
      },
     "200":{
       "canRuf_SAMN02921317":"ANT",
       "root":"AGT"
      },
     "201":{
       "root":"CCT"
      },
     "202":{
       "root":"GTG"
      },
     "203":{
       "root":"ACC"
      },
     "204":{
       "root":"AAA"
      },
     "205":{
       "root":"AAG"
      },
     "206":{
       "root":"ATG"
      },
     "207":{
       "chrBra_SAMN27257233":"AAG",
       "root":"AGG"
      },
     "208":{
       "root":"CTT"
      },
     "209":{
       "root":"GAG"
      },
     "21":{
       "canBai_SAMN02921314":"TAN",
       "canLup_SAMN02921310":"NNN",
       "canRuf_SAMN02921317":"NNN",
       "lycPic_SAMN09924608":"NAN",
       "root":"TAC"
      },
     "210":{
       "root":"CCT"
      },
     "211":{
       "root":"GGA"
      },
     "212":{
       "root":"ATT"
      },
     "213":{
       "root":"CCT"
      },
     "214":{
       "root":"GAT"
      },
     "215":{
       "canRuf_SAMN02921317":"GNT",
       "root":"GGT"
      },
     "216":{
       "DireGB":"ATG",
       "canRuf_SAMN02921317":"NNG",
       "root":"GTG"
      },
     "217":{
       "canRuf_SAMN02921317":"GNT",
       "chrBra_SAMN27257233":"AGT",
       "root":"GGT",
       "vulVul_marble_Fox4":"AGT"
      },
     "218":{
       "root":"CAC"
      },
     "219":{
       "root":"CAT"
      },
     "22":{
       "canBai_SAMN02921314":"NAA",
       "canLup_SAMN02921310":"NNN",
       "canRuf_SAMN02921317":"NNA",
       "lycPic_SAMN09924608":"NNN",
       "root":"GAA"
      },
     "220":{
       "root":"CAG"
      },
     "221":{
       "canRuf_SAMN02921317":"ANT",
       "root":"AGT"
      },
     "222":{
       "root":"TTT"
      },
     "223":{
       "canRuf_SAMN02921317":"GNC",
       "root":"GGC"
      },
     "224":{
       "root":"AAT"
      },
     "225":{
       "chrBra_SAMN27257233":"AAG",
       "root":"CAG"
      },
     "226":{
       "root":"GAG"
      },
     "227":{
       "canRuf_SAMN02921317":"ANN",
       "root":"AGT"
      },
     "228":{
       "canRuf_SAMN02921317":"NGC",
       "root":"GGC"
      },
     "229":{
       "root":"CCA"
      },
     "23":{
       "canLup_SAMN02921310":"NNN",
       "canRuf_SAMN02921317":"NNN",
       "lycPic_SAMN09924608":"NNN",
       "root":"CAC"
      },
     "230":{
       "root":"ATC"
      },
     "231":{
       "root":"CCA",
       "uroCin_SAMN04495241":"NCA"
      },
     "232":{
       "root":"CCA"
      },
     "233":{
       "canRuf_SAMN02921317":"ANN",
       "root":"AGT",
       "vulVul_marble_Fox4":"TGT"
      },
     "234":{
       "root":"ATC"
      },
     "235":{
       "canRuf_SAMN02921317":"ANT",
       "root":"AGT"
      },
     "236":{
       "root":"GGC"
      },
     "237":{
       "root":"TCT"
      },
     "238":{
       "root":"AAT"
      },
     "239":{
       "root":"CTC"
      },
     "24":{
       "canLup_SAMN02921310":"NNN",
       "canRuf_SAMN02921317":"NAT",
       "lycPic_SAMN09924608":"NNN",
       "root":"TAT"
      },
     "240":{
       "canRuf_SAMN02921317":"NNC",
       "chrBra_SAMN27257233":"ATC",
       "root":"ACC"
      },
     "241":{
       "canRuf_SAMN02921317":"ANN",
       "root":"ACA"
      },
     "242":{
       "canRuf_SAMN02921317":"NAN",
       "root":"CAG"
      },
     "243":{
       "root":"GAA"
      },
     "244":{
       "root":"CTG"
      },
     "245":{
       "canRuf_SAMN02921317":"NCC",
       "root":"GCC"
      },
     "246":{
       "canRuf_SAMN02921317":"ACN",
       "root":"ACT"
      },
     "247":{
       "canRuf_SAMN02921317":"NTC",
       "root":"GTC"
      },
     "248":{
       "Node4":"ACT",
       "canRuf_SAMN02921317":"NCT",
       "root":"ACC"
      },
     "249":{
       "canRuf_SAMN02921317":"GNA",
       "root":"GGA"
      },
     "25":{
       "canLup_SAMN02921310":"NNN",
       "lycPic_SAMN09924608":"NNN",
       "root":"GGG"
      },
     "250":{
       "canRuf_SAMN02921317":"NNN",
       "root":"ATG"
      },
     "251":{
       "canRuf_SAMN02921317":"NNN",
       "root":"GCC"
      },
     "252":{
       "canRuf_SAMN02921317":"NNN",
       "root":"CCC"
      },
     "253":{
       "canRuf_SAMN02921317":"ANT",
       "root":"AGT",
       "vulVul_marble_Fox4":"CGT"
      },
     "254":{
       "canRuf_SAMN02921317":"GNN",
       "root":"GGT"
      },
     "255":{
       "canRuf_SAMN02921317":"GNC",
       "root":"GCC"
      },
     "256":{
       "canRuf_SAMN02921317":"NAA",
       "root":"AAA"
      },
     "257":{
       "canRuf_SAMN02921317":"NNG",
       "root":"GTG"
      },
     "258":{
       "Node4":"GTG",
       "canRuf_SAMN02921317":"NNG",
       "root":"GTA"
      },
     "259":{
       "canRuf_SAMN02921317":"GNN",
       "root":"GAT"
      },
     "26":{
       "canBai_SAMN02921314":"ANC",
       "canLup_SAMN02921310":"NNN",
       "canRuf_SAMN02921317":"NNN",
       "lycPic_SAMN09924608":"NNN",
       "root":"ACC"
      },
     "260":{
       "canRuf_SAMN02921317":"NTT",
       "root":"GTT"
      },
     "261":{
       "canRuf_SAMN02921317":"TNN",
       "root":"TAT"
      },
     "262":{
       "canRuf_SAMN02921317":"ANN",
       "root":"AGA"
      },
     "263":{
       "DireGB":"ANT",
       "canRuf_SAMN02921317":"ANN",
       "root":"ACT"
      },
     "264":{
       "root":"GGA"
      },
     "265":{
       "canRuf_SAMN02921317":"GNT",
       "root":"GCT"
      },
     "266":{
       "root":"AAG"
      },
     "267":{
       "canBai_SAMN02921314":"TGN",
       "canLup_SAMN02921310":"NGN",
       "canRuf_SAMN02921317":"NNN",
       "root":"TGC"
      },
     "268":{
       "canBai_SAMN02921314":"NTG",
       "canLup_SAMN02921310":"NTG",
       "canRuf_SAMN02921317":"GNN",
       "root":"GTG"
      },
     "269":{
       "canLup_SAMN02921310":"NNN",
       "canRuf_SAMN02921317":"NNT",
       "root":"CCT"
      },
     "27":{
       "canBai_SAMN02921314":"NGG",
       "canLup_SAMN02921310":"NNN",
       "canRuf_SAMN02921317":"NNN",
       "lycPic_SAMN09924608":"NNN",
       "root":"AGG"
      },
     "270":{
       "canLup_SAMN02921310":"NNN",
       "root":"GGA"
      },
     "271":{
       "canLup_SAMN02921310":"NNN",
       "chrBra_SAMN27257233":"GAG",
       "root":"GAA"
      },
     "272":{
       "canLup_SAMN02921310":"NNN",
       "root":"GCA"
      },
     "273":{
       "canLup_SAMN02921310":"NNN",
       "canRuf_SAMN02921317":"GGN",
       "root":"GGA"
      },
     "274":{
       "canBai_SAMN02921314":"NAN",
       "canLup_SAMN02921310":"NNN",
       "canRuf_SAMN02921317":"NNN",
       "root":"GAC",
       "uroCin_SAMN04495241":"NNN"
      },
     "275":{
       "canBai_SAMN02921314":"TNN",
       "canLup_SAMN02921310":"NNN",
       "canRuf_SAMN02921317":"NNN",
       "root":"TCG",
       "uroCin_SAMN04495241":"NNN"
      },
     "276":{
       "DireGB":"GGN",
       "canBai_SAMN02921314":"GGN",
       "canLup_SAMN02921310":"NNN",
       "canRuf_SAMN02921317":"NNN",
       "chrBra_SAMN27257233":"GGN",
       "cuoAlp_SAMN10180424":"GGN",
       "lupMes_SAMEA5411047":"GGN",
       "lycPic_SAMN09924608":"GGN",
       "root":"GGA",
       "speVen_SAMN27257238":"GGN",
       "uroCin_SAMN04495241":"NNN",
       "vulVul_marble_Fox4":"GGN"
      },
     "277":{
       "DireGB":"NNN",
       "canBai_SAMN02921314":"NNN",
       "canLup_SAMN02921310":"NNN",
       "canRuf_SAMN02921317":"NNN",
       "chrBra_SAMN27257233":"NNN",
       "cuoAlp_SAMN10180424":"NNN",
       "lupMes_SAMEA5411047":"GNN",
       "lycPic_SAMN09924608":"NNN",
       "root":"GAT",
       "uroCin_SAMN04495241":"NNN"
      },
     "278":{
       "DireGB":"NNN",
       "canBai_SAMN02921314":"NNN",
       "canLup_SAMN02921310":"NNN",
       "canRuf_SAMN02921317":"NNN",
       "chrBra_SAMN27257233":"NNN",
       "cuoAlp_SAMN10180424":"NNN",
       "lycPic_SAMN09924608":"NNN",
       "root":"GCT",
       "uroCin_SAMN04495241":"NNN"
      },
     "279":{
       "DireGB":"NNN",
       "canBai_SAMN02921314":"NNN",
       "canLup_SAMN02921310":"NNN",
       "canRuf_SAMN02921317":"NNN",
       "chrBra_SAMN27257233":"NNN",
       "cuoAlp_SAMN10180424":"NNN",
       "lupMes_SAMEA5411047":"GCN",
       "lycPic_SAMN09924608":"NNN",
       "root":"GCA",
       "speVen_SAMN27257238":"GCN",
       "uroCin_SAMN04495241":"NNN",
       "vulVul_marble_Fox4":"GCN"
      },
     "28":{
       "canLup_SAMN02921310":"NNN",
       "canRuf_SAMN02921317":"NNN",
       "lycPic_SAMN09924608":"NNN",
       "root":"CTG"
      },
     "280":{
       "root":"NNN"
      },
     "281":{
       "DireGB":"NNN",
       "canBai_SAMN02921314":"NNN",
       "canLup_SAMN02921310":"NNN",
       "canRuf_SAMN02921317":"NNN",
       "chrBra_SAMN27257233":"NNN",
       "cuoAlp_SAMN10180424":"NNN",
       "lupMes_SAMEA5411047":"NNG",
       "lycPic_SAMN09924608":"NNN",
       "root":"GAG",
       "speVen_SAMN27257238":"NNG",
       "uroCin_SAMN04495241":"NNN",
       "vulVul_marble_Fox4":"NNG"
      },
     "282":{
       "DireGB":"NNN",
       "canBai_SAMN02921314":"NNN",
       "canLup_SAMN02921310":"NNN",
       "canRuf_SAMN02921317":"NNN",
       "chrBra_SAMN27257233":"NNN",
       "cuoAlp_SAMN10180424":"NNN",
       "lupMes_SAMEA5411047":"TAN",
       "lycPic_SAMN09924608":"NNN",
       "root":"TAT",
       "uroCin_SAMN04495241":"NNN"
      },
     "283":{
       "DireGB":"NNN",
       "canBai_SAMN02921314":"NNN",
       "canLup_SAMN02921310":"NNN",
       "canRuf_SAMN02921317":"NNN",
       "chrBra_SAMN27257233":"NNN",
       "cuoAlp_SAMN10180424":"NNN",
       "lycPic_SAMN09924608":"NNN",
       "root":"CAC",
       "uroCin_SAMN04495241":"NNN"
      },
     "284":{
       "DireGB":"NNN",
       "canBai_SAMN02921314":"NNN",
       "canLup_SAMN02921310":"NNN",
       "canRuf_SAMN02921317":"NNN",
       "chrBra_SAMN27257233":"NNN",
       "cuoAlp_SAMN10180424":"NNN",
       "lycPic_SAMN09924608":"NNN",
       "root":"CAG",
       "uroCin_SAMN04495241":"NNN"
      },
     "285":{
       "DireGB":"NTG",
       "canBai_SAMN02921314":"NNG",
       "canLup_SAMN02921310":"NNN",
       "canRuf_SAMN02921317":"NNN",
       "chrBra_SAMN27257233":"NTG",
       "cuoAlp_SAMN10180424":"NNN",
       "lycPic_SAMN09924608":"NTG",
       "root":"GTG",
       "uroCin_SAMN04495241":"NNG"
      },
     "286":{
       "canLup_SAMN02921310":"NNN",
       "canRuf_SAMN02921317":"NNN",
       "cuoAlp_SAMN10180424":"NGA",
       "root":"GGA"
      },
     "287":{
       "canBai_SAMN02921314":"CNG",
       "canLup_SAMN02921310":"NNN",
       "canRuf_SAMN02921317":"NNN",
       "root":"CTG"
      },
     "288":{
       "canLup_SAMN02921310":"NNN",
       "canRuf_SAMN02921317":"NNN",
       "root":"CTC"
      },
     "289":{
       "canBai_SAMN02921314":"NNA",
       "canLup_SAMN02921310":"NNN",
       "canRuf_SAMN02921317":"NNN",
       "root":"CGA",
       "vulVul_marble_Fox4":"CGG"
      },
     "29":{
       "canLup_SAMN02921310":"NCC",
       "canRuf_SAMN02921317":"NNN",
       "lycPic_SAMN09924608":"NNN",
       "root":"CCC"
      },
     "290":{
       "canLup_SAMN02921310":"NNN",
       "canRuf_SAMN02921317":"NNN",
       "root":"GTG",
       "uroCin_SAMN04495241":"GNG"
      },
     "291":{
       "canLup_SAMN02921310":"NNN",
       "canRuf_SAMN02921317":"NNN",
       "root":"AAG"
      },
     "292":{
       "canLup_SAMN02921310":"NNN",
       "canRuf_SAMN02921317":"NNN",
       "root":"CCA"
      },
     "293":{
       "canLup_SAMN02921310":"NNN",
       "canRuf_SAMN02921317":"NNN",
       "root":"GGC"
      },
     "294":{
       "canBai_SAMN02921314":"CNG",
       "canLup_SAMN02921310":"NNN",
       "canRuf_SAMN02921317":"NNN",
       "root":"CGG"
      },
     "295":{
       "canLup_SAMN02921310":"NNN",
       "canRuf_SAMN02921317":"NNA",
       "root":"GGA"
      },
     "296":{
       "canLup_SAMN02921310":"NNN",
       "canRuf_SAMN02921317":"NNN",
       "root":"GAC"
      },
     "297":{
       "canLup_SAMN02921310":"NNG",
       "canRuf_SAMN02921317":"NGN",
       "root":"AGG"
      },
     "298":{
       "canLup_SAMN02921310":"NNN",
       "canRuf_SAMN02921317":"NNT",
       "root":"ACT"
      },
     "299":{
       "DireGB":"TNC",
       "canLup_SAMN02921310":"NNC",
       "canRuf_SAMN02921317":"NNN",
       "root":"TGC"
      },
     "3":{
       "canBai_SAMN02921314":"NGC",
       "canLup_SAMN02921310":"NGC",
       "canRuf_SAMN02921317":"NNN",
       "root":"GGC"
      },
     "30":{
       "canBai_SAMN02921314":"NAG",
       "canLup_SAMN02921310":"NNN",
       "canRuf_SAMN02921317":"NNN",
       "lycPic_SAMN09924608":"NNN",
       "root":"AAG"
      },
     "300":{
       "canLup_SAMN02921310":"NNN",
       "canRuf_SAMN02921317":"TNC",
       "root":"TCC"
      },
     "301":{
       "canLup_SAMN02921310":"NNN",
       "canRuf_SAMN02921317":"NNN",
       "root":"ATG"
      },
     "302":{
       "canLup_SAMN02921310":"NCC",
       "canRuf_SAMN02921317":"NNN",
       "root":"TCC"
      },
     "303":{
       "canRuf_SAMN02921317":"NNN",
       "root":"TGC"
      },
     "304":{
       "DireGB":"ANT",
       "canLup_SAMN02921310":"NNN",
       "canRuf_SAMN02921317":"NNN",
       "root":"AGT"
      },
     "305":{
       "canLup_SAMN02921310":"GNN",
       "canRuf_SAMN02921317":"NNN",
       "root":"GAC"
      },
     "306":{
       "canLup_SAMN02921310":"NNN",
       "canRuf_SAMN02921317":"NNN",
       "root":"AAG"
      },
     "307":{
       "canLup_SAMN02921310":"CNG",
       "canRuf_SAMN02921317":"NNN",
       "root":"CTG"
      },
     "308":{
       "canLup_SAMN02921310":"GNN",
       "canRuf_SAMN02921317":"NNN",
       "root":"GCA"
      },
     "309":{
       "canBai_SAMN02921314":"NNG",
       "canLup_SAMN02921310":"NNN",
       "canRuf_SAMN02921317":"NNN",
       "root":"CGG"
      },
     "31":{
       "canLup_SAMN02921310":"NNG",
       "canRuf_SAMN02921317":"NAN",
       "lycPic_SAMN09924608":"NNN",
       "root":"AAG"
      },
     "310":{
       "canLup_SAMN02921310":"NNG",
       "canRuf_SAMN02921317":"NNN",
       "root":"TGG"
      },
     "311":{
       "canLup_SAMN02921310":"AAN",
       "canRuf_SAMN02921317":"NNN",
       "root":"AAT"
      },
     "312":{
       "canLup_SAMN02921310":"NTN",
       "canRuf_SAMN02921317":"NTN",
       "root":"GTC"
      },
     "313":{
       "canLup_SAMN02921310":"NTN",
       "canRuf_SAMN02921317":"CTN",
       "root":"CTC",
       "uroCin_SAMN04495241":"CTT"
      },
     "314":{
       "canLup_SAMN02921310":"NGA",
       "canRuf_SAMN02921317":"NNA",
       "root":"GGA"
      },
     "315":{
       "canLup_SAMN02921310":"NGC",
       "canRuf_SAMN02921317":"NNN",
       "root":"TGC",
       "uroCin_SAMN04495241":"TGN"
      },
     "316":{
       "canRuf_SAMN02921317":"NNA",
       "root":"CAA"
      },
     "317":{
       "canRuf_SAMN02921317":"NNN",
       "root":"GGG"
      },
     "318":{
       "canRuf_SAMN02921317":"NNN",
       "root":"GCA"
      },
     "319":{
       "canRuf_SAMN02921317":"NTN",
       "root":"CTG"
      },
     "32":{
       "canLup_SAMN02921310":"NGG",
       "canRuf_SAMN02921317":"NNN",
       "lycPic_SAMN09924608":"NNN",
       "root":"GGG",
       "uroCin_SAMN04495241":"GGA"
      },
     "320":{
       "root":"TTG"
      },
     "321":{
       "root":"ATG"
      },
     "322":{
       "canRuf_SAMN02921317":"CNC",
       "lupMes_SAMEA5411047":"AAC",
       "root":"CAC",
       "vulVul_marble_Fox4":"CAT"
      },
     "323":{
       "root":"CTT"
      },
     "324":{
       "root":"CTG"
      },
     "325":{
       "DireGB":"NAA",
       "root":"GAA"
      },
     "326":{
       "canRuf_SAMN02921317":"ANN",
       "root":"AAG"
      },
     "327":{
       "canRuf_SAMN02921317":"NNN",
       "root":"CCC"
      },
     "328":{
       "canRuf_SAMN02921317":"NTN",
       "cuoAlp_SAMN10180424":"ATN",
       "root":"ATC",
       "uroCin_SAMN04495241":"NTC",
       "vulVul_marble_Fox4":"GTC"
      },
     "329":{
       "canRuf_SAMN02921317":"NNN",
       "cuoAlp_SAMN10180424":"NNC",
       "root":"TAC",
       "uroCin_SAMN04495241":"TNN"
      },
     "33":{
       "canBai_SAMN02921314":"NNG",
       "canLup_SAMN02921310":"ANG",
       "canRuf_SAMN02921317":"NNN",
       "lycPic_SAMN09924608":"NNN",
       "root":"AAG"
      },
     "330":{
       "canRuf_SAMN02921317":"NNN",
       "root":"CTG",
       "uroCin_SAMN04495241":"NTG"
      },
     "331":{
       "canRuf_SAMN02921317":"NNN",
       "root":"TCA"
      },
     "332":{
       "canBai_SAMN02921314":"GCN",
       "canLup_SAMN02921310":"GCN",
       "canRuf_SAMN02921317":"NNN",
       "root":"GCC"
      },
     "333":{
       "canLup_SAMN02921310":"NTA",
       "canRuf_SAMN02921317":"NNN",
       "cuoAlp_SAMN10180424":"GTN",
       "root":"GTA"
      },
     "334":{
       "canRuf_SAMN02921317":"NNN",
       "cuoAlp_SAMN10180424":"NNN",
       "root":"GTG"
      },
     "335":{
       "canRuf_SAMN02921317":"NTN",
       "cuoAlp_SAMN10180424":"NNN",
       "root":"ATT"
      },
     "336":{
       "canRuf_SAMN02921317":"NNG",
       "cuoAlp_SAMN10180424":"NNN",
       "root":"GGG"
      },
     "337":{
       "cuoAlp_SAMN10180424":"NNA",
       "root":"AGA"
      },
     "338":{
       "canRuf_SAMN02921317":"NNN",
       "root":"TGC"
      },
     "339":{
       "canRuf_SAMN02921317":"NNN",
       "root":"CCA"
      },
     "34":{
       "canBai_SAMN02921314":"CCN",
       "canLup_SAMN02921310":"CNN",
       "canRuf_SAMN02921317":"NNN",
       "lycPic_SAMN09924608":"NCC",
       "root":"CCC"
      },
     "340":{
       "canRuf_SAMN02921317":"NNN",
       "root":"TAT"
      },
     "341":{
       "canRuf_SAMN02921317":"NNN",
       "root":"AGC"
      },
     "342":{
       "canRuf_SAMN02921317":"NNN",
       "root":"CAG"
      },
     "343":{
       "canRuf_SAMN02921317":"NNN",
       "root":"GAA"
      },
     "344":{
       "canRuf_SAMN02921317":"NNN",
       "root":"GCC"
      },
     "345":{
       "canRuf_SAMN02921317":"NNN",
       "root":"ATG"
      },
     "346":{
       "canRuf_SAMN02921317":"NNN",
       "root":"CAG"
      },
     "347":{
       "canRuf_SAMN02921317":"NNN",
       "root":"AGA"
      },
     "348":{
       "canRuf_SAMN02921317":"NNN",
       "root":"GCT"
      },
     "349":{
       "canRuf_SAMN02921317":"NNN",
       "root":"CTG"
      },
     "35":{
       "canBai_SAMN02921314":"NNN",
       "canLup_SAMN02921310":"NAG",
       "canRuf_SAMN02921317":"NNN",
       "lycPic_SAMN09924608":"NAN",
       "root":"GAG"
      },
     "350":{
       "canRuf_SAMN02921317":"NNN",
       "root":"ACT"
      },
     "351":{
       "canRuf_SAMN02921317":"NNN",
       "root":"GGG"
      },
     "352":{
       "canRuf_SAMN02921317":"NNG",
       "root":"AGG"
      },
     "353":{
       "canRuf_SAMN02921317":"ANC",
       "root":"AGC"
      },
     "354":{
       "canRuf_SAMN02921317":"NTC",
       "root":"ATC"
      },
     "355":{
       "root":"CCA",
       "vulVul_marble_Fox4":"CCG"
      },
     "356":{
       "root":"AAA"
      },
     "357":{
       "canRuf_SAMN02921317":"NTG",
       "root":"CTG"
      },
     "358":{
       "root":"AGT"
      },
     "359":{
       "root":"GCA"
      },
     "36":{
       "canBai_SAMN02921314":"NCC",
       "canRuf_SAMN02921317":"NNN",
       "root":"CCC"
      },
     "360":{
       "root":"TTT"
      },
     "361":{
       "root":"TCC"
      },
     "362":{
       "root":"TTC"
      },
     "363":{
       "canRuf_SAMN02921317":"ANA",
       "root":"ACA"
      },
     "364":{
       "root":"TTT"
      },
     "365":{
       "root":"AGG"
      },
     "366":{
       "root":"TGT"
      },
     "367":{
       "root":"CAG"
      },
     "368":{
       "canBai_SAMN02921314":"AAN",
       "canRuf_SAMN02921317":"AAN",
       "root":"AAC"
      },
     "369":{
       "canBai_SAMN02921314":"NTC",
       "canLup_SAMN02921310":"NTC",
       "canRuf_SAMN02921317":"NTC",
       "root":"GTC"
      },
     "37":{
       "canBai_SAMN02921314":"NNN",
       "canRuf_SAMN02921317":"NNN",
       "root":"AAC"
      },
     "370":{
       "root":"TCA"
      },
     "371":{
       "root":"GCT"
      },
     "372":{
       "root":"CTC"
      },
     "373":{
       "root":"CCC"
      },
     "374":{
       "root":"AAA"
      },
     "375":{
       "root":"GGC",
       "vulVul_marble_Fox4":"GGA"
      },
     "376":{
       "root":"TTT"
      },
     "377":{
       "root":"GGA"
      },
     "378":{
       "canLup_SAMN02921310":"NTT",
       "root":"GTT"
      },
     "379":{
       "root":"CAA"
      },
     "38":{
       "canBai_SAMN02921314":"NNN",
       "canLup_SAMN02921310":"NNN",
       "canRuf_SAMN02921317":"NNN",
       "lycPic_SAMN09924608":"NGT",
       "root":"CGT"
      },
     "380":{
       "root":"GAA"
      },
     "381":{
       "canBai_SAMN02921314":"NNG",
       "canLup_SAMN02921310":"NNG",
       "canRuf_SAMN02921317":"GNG",
       "root":"GTG"
      },
     "382":{
       "root":"AAA"
      },
     "383":{
       "canBai_SAMN02921314":"ANN",
       "canLup_SAMN02921310":"ATN",
       "root":"ATA"
      },
     "384":{
       "canLup_SAMN02921310":"CAN",
       "root":"CAG"
      },
     "385":{
       "canBai_SAMN02921314":"CAN",
       "canLup_SAMN02921310":"CNN",
       "canRuf_SAMN02921317":"CAN",
       "root":"CAG"
      },
     "386":{
       "canBai_SAMN02921314":"NNN",
       "canLup_SAMN02921310":"NCN",
       "canRuf_SAMN02921317":"TCN",
       "root":"TCA"
      },
     "387":{
       "canBai_SAMN02921314":"NNN",
       "canLup_SAMN02921310":"NNN",
       "canRuf_SAMN02921317":"NNN",
       "root":"GGC"
      },
     "388":{
       "canBai_SAMN02921314":"NNN",
       "canLup_SAMN02921310":"NNN",
       "canRuf_SAMN02921317":"NNN",
       "root":"TTA"
      },
     "389":{
       "canBai_SAMN02921314":"NNN",
       "canLup_SAMN02921310":"NNN",
       "canRuf_SAMN02921317":"NNN",
       "root":"CTA"
      },
     "39":{
       "canBai_SAMN02921314":"GNN",
       "canRuf_SAMN02921317":"NNN",
       "root":"GAG"
      },
     "390":{
       "canBai_SAMN02921314":"NNN",
       "canLup_SAMN02921310":"NNN",
       "canRuf_SAMN02921317":"NNN",
       "root":"TTT"
      },
     "391":{
       "canBai_SAMN02921314":"NNN",
       "canLup_SAMN02921310":"NNN",
       "canRuf_SAMN02921317":"NNN",
       "root":"GAA"
      },
     "392":{
       "canBai_SAMN02921314":"NNN",
       "canLup_SAMN02921310":"NNN",
       "canRuf_SAMN02921317":"NNN",
       "root":"CAC",
       "vulVul_marble_Fox4":"CAT"
      },
     "393":{
       "canBai_SAMN02921314":"NNN",
       "canLup_SAMN02921310":"NNN",
       "canRuf_SAMN02921317":"NNN",
       "root":"AGC"
      },
     "394":{
       "canBai_SAMN02921314":"NNN",
       "canLup_SAMN02921310":"NNN",
       "canRuf_SAMN02921317":"NNN",
       "root":"CGC"
      },
     "395":{
       "canBai_SAMN02921314":"NNN",
       "canLup_SAMN02921310":"NNN",
       "canRuf_SAMN02921317":"NNN",
       "lupMes_SAMEA5411047":"TGT",
       "root":"TGC"
      },
     "396":{
       "canBai_SAMN02921314":"NNN",
       "canLup_SAMN02921310":"NNN",
       "canRuf_SAMN02921317":"NNN",
       "root":"GCC"
      },
     "397":{
       "canBai_SAMN02921314":"NNG",
       "canLup_SAMN02921310":"NNN",
       "canRuf_SAMN02921317":"NNN",
       "root":"GTG"
      },
     "398":{
       "canLup_SAMN02921310":"NNN",
       "canRuf_SAMN02921317":"NNN",
       "root":"CAG"
      },
     "399":{
       "Node10":"GCA",
       "canBai_SAMN02921314":"NCA",
       "canLup_SAMN02921310":"NNN",
       "canRuf_SAMN02921317":"NNN",
       "root":"GCG",
       "vulVul_marble_Fox4":"GCA"
      },
     "4":{
       "canRuf_SAMN02921317":"NNN",
       "lycPic_SAMN09924608":"CCN",
       "root":"CCA"
      },
     "40":{
       "canBai_SAMN02921314":"NNN",
       "canLup_SAMN02921310":"NGG",
       "canRuf_SAMN02921317":"NNN",
       "root":"TGG"
      },
     "400":{
       "canBai_SAMN02921314":"AAN",
       "canLup_SAMN02921310":"NNN",
       "canRuf_SAMN02921317":"NNN",
       "root":"AAA"
      },
     "401":{
       "canBai_SAMN02921314":"ANA",
       "canLup_SAMN02921310":"NNN",
       "canRuf_SAMN02921317":"NNN",
       "root":"AGA"
      },
     "402":{
       "canBai_SAMN02921314":"NCN",
       "canLup_SAMN02921310":"NNN",
       "canRuf_SAMN02921317":"NNN",
       "root":"GCT",
       "uroCin_SAMN04495241":"ACT"
      },
     "403":{
       "canBai_SAMN02921314":"GAN",
       "canLup_SAMN02921310":"NNN",
       "canRuf_SAMN02921317":"NNN",
       "root":"GAC"
      },
     "404":{
       "Node5":"AGC",
       "canBai_SAMN02921314":"NNC",
       "canLup_SAMN02921310":"NNN",
       "canRuf_SAMN02921317":"NNN",
       "lupMes_SAMEA5411047":"AGC",
       "root":"GGC",
       "uroCin_SAMN04495241":"NGC"
      },
     "405":{
       "canLup_SAMN02921310":"NNN",
       "canRuf_SAMN02921317":"NNN",
       "root":"CCA"
      },
     "406":{
       "canLup_SAMN02921310":"NNN",
       "canRuf_SAMN02921317":"NNN",
       "root":"GGC"
      },
     "407":{
       "canBai_SAMN02921314":"NNA",
       "canLup_SAMN02921310":"NNN",
       "canRuf_SAMN02921317":"NNN",
       "root":"AGA"
      },
     "408":{
       "canBai_SAMN02921314":"NTT",
       "canLup_SAMN02921310":"NNN",
       "canRuf_SAMN02921317":"NNN",
       "root":"CTT"
      },
     "409":{
       "canLup_SAMN02921310":"NNN",
       "canRuf_SAMN02921317":"NNN",
       "root":"GTT"
      },
     "41":{
       "canBai_SAMN02921314":"ANN",
       "canLup_SAMN02921310":"NNN",
       "canRuf_SAMN02921317":"NNN",
       "root":"ACG",
       "speVen_SAMN27257238":"ACA"
      },
     "410":{
       "canLup_SAMN02921310":"NNN",
       "canRuf_SAMN02921317":"NNN",
       "root":"CCT"
      },
     "411":{
       "canBai_SAMN02921314":"TNN",
       "canLup_SAMN02921310":"NNN",
       "canRuf_SAMN02921317":"NNN",
       "root":"TGT"
      },
     "412":{
       "canBai_SAMN02921314":"GGN",
       "canLup_SAMN02921310":"NNN",
       "canRuf_SAMN02921317":"NNN",
       "root":"GGC",
       "uroCin_SAMN04495241":"GGT"
      },
     "413":{
       "canBai_SAMN02921314":"NCN",
       "canLup_SAMN02921310":"NNN",
       "canRuf_SAMN02921317":"NNN",
       "root":"GCA"
      },
     "414":{
       "canBai_SAMN02921314":"GNN",
       "canLup_SAMN02921310":"NNN",
       "canRuf_SAMN02921317":"NNN",
       "chrBra_SAMN27257233":"GNN",
       "root":"GCC"
      },
     "415":{
       "canBai_SAMN02921314":"NTC",
       "canLup_SAMN02921310":"NNN",
       "canRuf_SAMN02921317":"NTC",
       "chrBra_SAMN27257233":"NNN",
       "root":"ATC"
      },
     "416":{
       "canBai_SAMN02921314":"NNN",
       "canLup_SAMN02921310":"NNN",
       "canRuf_SAMN02921317":"NNN",
       "chrBra_SAMN27257233":"NNN",
       "root":"AGT"
      },
     "417":{
       "canBai_SAMN02921314":"NNN",
       "canLup_SAMN02921310":"NNN",
       "canRuf_SAMN02921317":"NNN",
       "chrBra_SAMN27257233":"NNN",
       "root":"TGG"
      },
     "418":{
       "canBai_SAMN02921314":"ANN",
       "canLup_SAMN02921310":"NNN",
       "canRuf_SAMN02921317":"ANT",
       "chrBra_SAMN27257233":"NNN",
       "root":"AGT"
      },
     "419":{
       "canBai_SAMN02921314":"GNN",
       "canLup_SAMN02921310":"NNN",
       "canRuf_SAMN02921317":"NNA",
       "chrBra_SAMN27257233":"NNN",
       "root":"GCA"
      },
     "42":{
       "canBai_SAMN02921314":"TNN",
       "canLup_SAMN02921310":"TNA",
       "canRuf_SAMN02921317":"NNN",
       "root":"TTA"
      },
     "420":{
       "canBai_SAMN02921314":"NNN",
       "canLup_SAMN02921310":"NNN",
       "canRuf_SAMN02921317":"NNT",
       "chrBra_SAMN27257233":"GNT",
       "root":"GTT"
      },
     "421":{
       "canBai_SAMN02921314":"CNN",
       "canLup_SAMN02921310":"NNN",
       "canRuf_SAMN02921317":"CNT",
       "root":"CCT"
      },
     "422":{
       "canBai_SAMN02921314":"NNN",
       "canLup_SAMN02921310":"NNN",
       "root":"GAG"
      },
     "423":{
       "canBai_SAMN02921314":"CAN",
       "canLup_SAMN02921310":"NNN",
       "canRuf_SAMN02921317":"NNN",
       "root":"CAG"
      },
     "424":{
       "canLup_SAMN02921310":"NNN",
       "canRuf_SAMN02921317":"NNA",
       "chrBra_SAMN27257233":"CCN",
       "root":"CCA"
      },
     "425":{
       "canLup_SAMN02921310":"NNN",
       "canRuf_SAMN02921317":"NTG",
       "chrBra_SAMN27257233":"NTN",
       "root":"CTG"
      },
     "426":{
       "canLup_SAMN02921310":"NNN",
       "canRuf_SAMN02921317":"GAN",
       "chrBra_SAMN27257233":"NAT",
       "lycPic_SAMN09924608":"GAC",
       "root":"GAT"
      },
     "427":{
       "canBai_SAMN02921314":"NTC",
       "canLup_SAMN02921310":"NNN",
       "canRuf_SAMN02921317":"GNC",
       "root":"GTC"
      },
     "428":{
       "canLup_SAMN02921310":"NNN",
       "canRuf_SAMN02921317":"NNT",
       "chrBra_SAMN27257233":"ANN",
       "root":"ACT"
      },
     "429":{
       "canLup_SAMN02921310":"GNN",
       "chrBra_SAMN27257233":"GNN",
       "root":"GCC"
      },
     "43":{
       "DireGB":"CTN",
       "canBai_SAMN02921314":"NNN",
       "canLup_SAMN02921310":"CNN",
       "canRuf_SAMN02921317":"NNN",
       "lycPic_SAMN09924608":"CNN",
       "root":"CTG"
      },
     "430":{
       "canLup_SAMN02921310":"NAT",
       "canRuf_SAMN02921317":"AAN",
       "chrBra_SAMN27257233":"NNN",
       "root":"AAT"
      },
     "431":{
       "canLup_SAMN02921310":"GNN",
       "canRuf_SAMN02921317":"GNT",
       "chrBra_SAMN27257233":"NNN",
       "root":"GGT"
      },
     "432":{
       "canLup_SAMN02921310":"TNN",
       "canRuf_SAMN02921317":"TNN",
       "chrBra_SAMN27257233":"NNN",
       "root":"TTT"
      },
     "433":{
       "canBai_SAMN02921314":"CNN",
       "canLup_SAMN02921310":"NNN",
       "canRuf_SAMN02921317":"NNN",
       "chrBra_SAMN27257233":"NNN",
       "root":"CCG"
      },
     "434":{
       "canLup_SAMN02921310":"NNN",
       "canRuf_SAMN02921317":"NNN",
       "chrBra_SAMN27257233":"NNN",
       "root":"CAG"
      },
     "435":{
       "canLup_SAMN02921310":"NGN",
       "canRuf_SAMN02921317":"NGN",
       "chrBra_SAMN27257233":"NNN",
       "root":"GGA"
      },
     "436":{
       "canLup_SAMN02921310":"NNA",
       "canRuf_SAMN02921317":"NNA",
       "chrBra_SAMN27257233":"ACN",
       "root":"ACA"
      },
     "437":{
       "canBai_SAMN02921314":"ANA",
       "canLup_SAMN02921310":"ANA",
       "canRuf_SAMN02921317":"ANA",
       "root":"ACA"
      },
     "438":{
       "root":"AAG"
      },
     "439":{
       "root":"AAA"
      },
     "44":{
       "DireGB":"NNN",
       "canBai_SAMN02921314":"GCN",
       "canLup_SAMN02921310":"GCN",
       "canRuf_SAMN02921317":"NNN",
       "lycPic_SAMN09924608":"NNN",
       "root":"GCC"
      },
     "440":{
       "canBai_SAMN02921314":"GGN",
       "canRuf_SAMN02921317":"GGN",
       "root":"GGA"
      },
     "441":{
       "canBai_SAMN02921314":"NTC",
       "canRuf_SAMN02921317":"NNC",
       "chrBra_SAMN27257233":"NTC",
       "root":"ATC"
      },
     "442":{
       "canBai_SAMN02921314":"NNG",
       "canLup_SAMN02921310":"NNG",
       "canRuf_SAMN02921317":"NNN",
       "chrBra_SAMN27257233":"CAG",
       "root":"CGG",
       "uroCin_SAMN04495241":"CAG"
      },
     "443":{
       "canBai_SAMN02921314":"NGN",
       "canLup_SAMN02921310":"NGC",
       "canRuf_SAMN02921317":"NGC",
       "root":"TGC"
      },
     "444":{
       "canRuf_SAMN02921317":"CTN",
       "root":"CTT"
      },
     "445":{
       "root":"CAG"
      },
     "446":{
       "root":"GCC"
      },
     "447":{
       "root":"AGA"
      },
     "448":{
       "root":"GCA"
      },
     "449":{
       "root":"ATC"
      },
     "45":{
       "DireGB":"NNN",
       "canBai_SAMN02921314":"NNN",
       "canRuf_SAMN02921317":"NNN",
       "lycPic_SAMN09924608":"NNN",
       "root":"GCA"
      },
     "450":{
       "canBai_SAMN02921314":"TTN",
       "canLup_SAMN02921310":"TTN",
       "root":"TTC"
      },
     "451":{
       "canBai_SAMN02921314":"NGA",
       "canLup_SAMN02921310":"NGA",
       "canRuf_SAMN02921317":"NGA",
       "root":"GGA"
      },
     "452":{
       "root":"GGC"
      },
     "453":{
       "root":"AGC"
      },
     "454":{
       "root":"ATA"
      },
     "455":{
       "canBai_SAMN02921314":"NTC",
       "root":"ATC"
      },
     "456":{
       "root":"CTC"
      },
     "457":{
       "root":"AAA"
      },
     "458":{
       "root":"AGG"
      },
     "459":{
       "root":"ATC"
      },
     "46":{
       "DireGB":"NNN",
       "canBai_SAMN02921314":"NNN",
       "canLup_SAMN02921310":"NNN",
       "canRuf_SAMN02921317":"NNN",
       "lycPic_SAMN09924608":"NNN",
       "root":"GTG",
       "uroCin_SAMN04495241":"GTN"
      },
     "460":{
       "canRuf_SAMN02921317":"ANA",
       "root":"ACA"
      },
     "461":{
       "root":"ATC"
      },
     "462":{
       "root":"CAG",
       "uroCin_SAMN04495241":"CAC"
      },
     "463":{
       "root":"TTT"
      },
     "464":{
       "root":"ATA"
      },
     "465":{
       "root":"GCC"
      },
     "466":{
       "canBai_SAMN02921314":"TCN",
       "canLup_SAMN02921310":"TNN",
       "canRuf_SAMN02921317":"TNN",
       "root":"TCG"
      },
     "467":{
       "canLup_SAMN02921310":"NNT",
       "canRuf_SAMN02921317":"NNN",
       "root":"TGT",
       "uroCin_SAMN04495241":"TAT"
      },
     "468":{
       "canRuf_SAMN02921317":"NNN",
       "root":"GGA"
      },
     "469":{
       "canRuf_SAMN02921317":"NNN",
       "root":"AAC"
      },
     "47":{
       "DireGB":"NNN",
       "canBai_SAMN02921314":"NNN",
       "canLup_SAMN02921310":"NNN",
       "canRuf_SAMN02921317":"NNN",
       "lycPic_SAMN09924608":"NNN",
       "root":"GTG",
       "uroCin_SAMN04495241":"NNN"
      },
     "470":{
       "canBai_SAMN02921314":"TNT",
       "canLup_SAMN02921310":"TNN",
       "canRuf_SAMN02921317":"NNN",
       "root":"TTT"
      },
     "471":{
       "canLup_SAMN02921310":"ANT",
       "canRuf_SAMN02921317":"NNN",
       "root":"ACT"
      },
     "472":{
       "canLup_SAMN02921310":"CNN",
       "canRuf_SAMN02921317":"NNN",
       "root":"CAG"
      },
     "473":{
       "canBai_SAMN02921314":"TNG",
       "canLup_SAMN02921310":"TNN",
       "canRuf_SAMN02921317":"NNN",
       "root":"TTG",
       "uroCin_SAMN04495241":"CTG"
      },
     "474":{
       "canBai_SAMN02921314":"GNN",
       "canLup_SAMN02921310":"NNN",
       "canRuf_SAMN02921317":"NNN",
       "root":"GCA"
      },
     "475":{
       "DireGB":"NNN",
       "canBai_SAMN02921314":"NNN",
       "canLup_SAMN02921310":"NNN",
       "canRuf_SAMN02921317":"NNN",
       "chrBra_SAMN27257233":"GNN",
       "cuoAlp_SAMN10180424":"GNN",
       "lupMes_SAMEA5411047":"GNN",
       "lycPic_SAMN09924608":"GNN",
       "root":"GAA",
       "speVen_SAMN27257238":"GNN",
       "uroCin_SAMN04495241":"GNN",
       "vulVul_marble_Fox4":"GNN"
      },
     "476":{
       "DireGB":"NNN",
       "canBai_SAMN02921314":"NNN",
       "canLup_SAMN02921310":"NNN",
       "canRuf_SAMN02921317":"NNN",
       "chrBra_SAMN27257233":"NCC",
       "cuoAlp_SAMN10180424":"NNN",
       "lupMes_SAMEA5411047":"NCC",
       "lycPic_SAMN09924608":"NCC",
       "root":"GCC",
       "speVen_SAMN27257238":"NCC",
       "uroCin_SAMN04495241":"NCC",
       "vulVul_marble_Fox4":"NCC"
      },
     "477":{
       "DireGB":"NNN",
       "canBai_SAMN02921314":"NNN",
       "canLup_SAMN02921310":"NNN",
       "canRuf_SAMN02921317":"NNN",
       "chrBra_SAMN27257233":"ANC",
       "cuoAlp_SAMN10180424":"NNN",
       "lupMes_SAMEA5411047":"ANC",
       "lycPic_SAMN09924608":"ANC",
       "root":"AAC",
       "speVen_SAMN27257238":"ANC",
       "uroCin_SAMN04495241":"ANC",
       "vulVul_marble_Fox4":"ANC"
      },
     "478":{
       "DireGB":"NNN",
       "canBai_SAMN02921314":"NNN",
       "canLup_SAMN02921310":"NNN",
       "canRuf_SAMN02921317":"NNN",
       "cuoAlp_SAMN10180424":"NNN",
       "root":"AGG"
      },
     "479":{
       "DireGB":"NNN",
       "canBai_SAMN02921314":"NCT",
       "canLup_SAMN02921310":"NCT",
       "canRuf_SAMN02921317":"NNN",
       "cuoAlp_SAMN10180424":"NCT",
       "root":"TCT"
      },
     "48":{
       "DireGB":"NNN",
       "canBai_SAMN02921314":"NNN",
       "canLup_SAMN02921310":"NNN",
       "canRuf_SAMN02921317":"NNN",
       "lycPic_SAMN09924608":"NNN",
       "root":"AAG",
       "uroCin_SAMN04495241":"NNN"
      },
     "480":{
       "DireGB":"NAA",
       "Node5":"NNN",
       "canBai_SAMN02921314":"TAN",
       "canLup_SAMN02921310":"NNN",
       "canRuf_SAMN02921317":"NNN",
       "cuoAlp_SAMN10180424":"NNN",
       "lupMes_SAMEA5411047":"NNN",
       "lycPic_SAMN09924608":"NNN",
       "root":"TAC",
       "uroCin_SAMN04495241":"NNN",
       "vulVul_marble_Fox4":"NNN"
      },
     "49":{
       "DireGB":"NNN",
       "canBai_SAMN02921314":"NNN",
       "canLup_SAMN02921310":"NNN",
       "canRuf_SAMN02921317":"NNN",
       "lycPic_SAMN09924608":"NNN",
       "root":"GTA",
       "uroCin_SAMN04495241":"NNN"
      },
     "5":{
       "canRuf_SAMN02921317":"NNN",
       "lycPic_SAMN09924608":"NNN",
       "root":"GCA"
      },
     "50":{
       "DireGB":"NNN",
       "canBai_SAMN02921314":"NNN",
       "canLup_SAMN02921310":"NNN",
       "canRuf_SAMN02921317":"NNN",
       "lycPic_SAMN09924608":"NNN",
       "root":"CAA",
       "uroCin_SAMN04495241":"NNN"
      },
     "51":{
       "DireGB":"NNN",
       "canBai_SAMN02921314":"NTT",
       "canLup_SAMN02921310":"NTN",
       "canRuf_SAMN02921317":"NNN",
       "lycPic_SAMN09924608":"NNN",
       "root":"CTT",
       "uroCin_SAMN04495241":"NNN",
       "vulVul_marble_Fox4":"CTC"
      },
     "52":{
       "DireGB":"NNN",
       "canLup_SAMN02921310":"NTA",
       "canRuf_SAMN02921317":"NNN",
       "lycPic_SAMN09924608":"NNN",
       "root":"GTA",
       "uroCin_SAMN04495241":"NNN"
      },
     "53":{
       "DireGB":"NNN",
       "canLup_SAMN02921310":"GCN",
       "canRuf_SAMN02921317":"NNN",
       "lycPic_SAMN09924608":"NNN",
       "root":"GCT",
       "uroCin_SAMN04495241":"NNN"
      },
     "54":{
       "DireGB":"NNN",
       "canRuf_SAMN02921317":"NNN",
       "lycPic_SAMN09924608":"NNN",
       "root":"GAC",
       "uroCin_SAMN04495241":"NNN"
      },
     "55":{
       "DireGB":"NNN",
       "canBai_SAMN02921314":"NNG",
       "canLup_SAMN02921310":"NNG",
       "canRuf_SAMN02921317":"NNN",
       "lycPic_SAMN09924608":"NNN",
       "root":"CGG",
       "uroCin_SAMN04495241":"NNN",
       "vulVul_marble_Fox4":"CAG"
      },
     "56":{
       "DireGB":"NNN",
       "canLup_SAMN02921310":"NNC",
       "canRuf_SAMN02921317":"NNN",
       "lycPic_SAMN09924608":"NNN",
       "root":"GCC",
       "uroCin_SAMN04495241":"NNN"
      },
     "57":{
       "DireGB":"NNN",
       "canLup_SAMN02921310":"NNN",
       "canRuf_SAMN02921317":"NNN",
       "lycPic_SAMN09924608":"NGT",
       "root":"TGT",
       "uroCin_SAMN04495241":"NNN"
      },
     "58":{
       "DireGB":"NNN",
       "canLup_SAMN02921310":"GNN",
       "canRuf_SAMN02921317":"NNN",
       "root":"GGT",
       "uroCin_SAMN04495241":"NNN"
      },
     "59":{
       "DireGB":"NNN",
       "canRuf_SAMN02921317":"NNN",
       "root":"GGC",
       "uroCin_SAMN04495241":"NNC"
      },
     "6":{
       "canLup_SAMN02921310":"NTG",
       "canRuf_SAMN02921317":"NNN",
       "lycPic_SAMN09924608":"NNN",
       "root":"CTG",
       "uroCin_SAMN04495241":"CCG"
      },
     "60":{
       "canLup_SAMN02921310":"ANT",
       "canRuf_SAMN02921317":"NNN",
       "root":"AGT",
       "uroCin_SAMN04495241":"AGN"
      },
     "61":{
       "canBai_SAMN02921314":"AAN",
       "canRuf_SAMN02921317":"NNN",
       "root":"AAC",
       "uroCin_SAMN04495241":"NGC"
      },
     "62":{
       "canRuf_SAMN02921317":"NNN",
       "root":"AGA"
      },
     "63":{
       "canLup_SAMN02921310":"NCA",
       "canRuf_SAMN02921317":"NNN",
       "root":"CCA"
      },
     "64":{
       "canLup_SAMN02921310":"ANA",
       "canRuf_SAMN02921317":"NNN",
       "root":"ACA"
      },
     "65":{
       "canLup_SAMN02921310":"NNA",
       "canRuf_SAMN02921317":"NNN",
       "root":"CAA"
      },
     "66":{
       "canLup_SAMN02921310":"GNG",
       "canRuf_SAMN02921317":"NTG",
       "root":"GTG",
       "uroCin_SAMN04495241":"GNN"
      },
     "67":{
       "canLup_SAMN02921310":"ANN",
       "canRuf_SAMN02921317":"ANN",
       "root":"ACA",
       "uroCin_SAMN04495241":"NNN"
      },
     "68":{
       "canLup_SAMN02921310":"NAG",
       "root":"AAG",
       "uroCin_SAMN04495241":"NNG"
      },
     "69":{
       "root":"GAA",
       "uroCin_SAMN04495241":"NNN"
      },
     "7":{
       "canLup_SAMN02921310":"ANT",
       "canRuf_SAMN02921317":"NNN",
       "lycPic_SAMN09924608":"NNN",
       "root":"ACT"
      },
     "70":{
       "canLup_SAMN02921310":"NNT",
       "canRuf_SAMN02921317":"NTT",
       "root":"GTT",
       "uroCin_SAMN04495241":"NNN"
      },
     "71":{
       "canLup_SAMN02921310":"NTC",
       "canRuf_SAMN02921317":"GNC",
       "root":"GTC",
       "uroCin_SAMN04495241":"NNN"
      },
     "72":{
       "root":"TCA",
       "uroCin_SAMN04495241":"NNA"
      },
     "73":{
       "canLup_SAMN02921310":"NNN",
       "root":"ATG"
      },
     "74":{
       "root":"GGA"
      },
     "75":{
       "canLup_SAMN02921310":"ANN",
       "canRuf_SAMN02921317":"ANN",
       "root":"ACA"
      },
     "76":{
       "canRuf_SAMN02921317":"NGA",
       "root":"GGA"
      },
     "77":{
       "canBai_SAMN02921314":"ANG",
       "canLup_SAMN02921310":"ANN",
       "canRuf_SAMN02921317":"NNN",
       "root":"ACG"
      },
     "78":{
       "canLup_SAMN02921310":"ANA",
       "root":"AAA"
      },
     "79":{
       "canLup_SAMN02921310":"NNN",
       "canRuf_SAMN02921317":"NNN",
       "root":"TGC"
      },
     "8":{
       "canRuf_SAMN02921317":"NNN",
       "lycPic_SAMN09924608":"NNN",
       "root":"CAG"
      },
     "80":{
       "canLup_SAMN02921310":"NTN",
       "canRuf_SAMN02921317":"ANN",
       "root":"ATA"
      },
     "81":{
       "canLup_SAMN02921310":"NNN",
       "canRuf_SAMN02921317":"NNN",
       "root":"GGC"
      },
     "82":{
       "canLup_SAMN02921310":"NNN",
       "canRuf_SAMN02921317":"NNN",
       "root":"CAG"
      },
     "83":{
       "canLup_SAMN02921310":"NCN",
       "canRuf_SAMN02921317":"NNN",
       "root":"TCC"
      },
     "84":{
       "canLup_SAMN02921310":"NNN",
       "canRuf_SAMN02921317":"NAA",
       "root":"AAA"
      },
     "85":{
       "canLup_SAMN02921310":"NNN",
       "canRuf_SAMN02921317":"ANG",
       "root":"ATG"
      },
     "86":{
       "canLup_SAMN02921310":"NNN",
       "canRuf_SAMN02921317":"ANG",
       "root":"AGG"
      },
     "87":{
       "canLup_SAMN02921310":"NNN",
       "canRuf_SAMN02921317":"NNN",
       "root":"AAG"
      },
     "88":{
       "canLup_SAMN02921310":"NNN",
       "canRuf_SAMN02921317":"NNN",
       "root":"AGC"
      },
     "89":{
       "canBai_SAMN02921314":"NGA",
       "canLup_SAMN02921310":"NGA",
       "canRuf_SAMN02921317":"NGA",
       "root":"GGA"
      },
     "9":{
       "canLup_SAMN02921310":"ANC",
       "canRuf_SAMN02921317":"NNN",
       "lycPic_SAMN09924608":"NNN",
       "root":"ACC"
      },
     "90":{
       "canLup_SAMN02921310":"GNC",
       "canRuf_SAMN02921317":"GAN",
       "root":"GAC"
      },
     "91":{
       "root":"ATC"
      },
     "92":{
       "canRuf_SAMN02921317":"CTN",
       "root":"CTC"
      },
     "93":{
       "canRuf_SAMN02921317":"AAN",
       "root":"AAT"
      },
     "94":{
       "root":"GAT"
      },
     "95":{
       "canRuf_SAMN02921317":"ANC",
       "root":"AGC"
      },
     "96":{
       "canRuf_SAMN02921317":"NAN",
       "root":"CAT"
      },
     "97":{
       "canBai_SAMN02921314":"GCN",
       "canLup_SAMN02921310":"GCN",
       "canRuf_SAMN02921317":"GNN",
       "root":"GCC"
      },
     "98":{
       "canBai_SAMN02921314":"NAG",
       "canRuf_SAMN02921317":"NNN",
       "root":"GAG"
      },
     "99":{
       "canLup_SAMN02921310":"NTC",
       "canRuf_SAMN02921317":"NNN",
       "root":"GTC"
      }
    }
  },
 "test results":{
   "LRT":9.16744797825595,
   "p-value":0.005108389097185306
  },
 "tested":{
   "0":{
     "DireGB":"test",
     "Node10":"background",
     "Node4":"background",
     "Node5":"background",
     "canBai_SAMN02921314":"background",
     "canLup_SAMN02921310":"background",
     "canRuf_SAMN02921317":"background",
     "chrBra_SAMN27257233":"background",
     "cuoAlp_SAMN10180424":"background",
     "lupMes_SAMEA5411047":"background",
     "lycPic_SAMN09924608":"background",
     "speVen_SAMN27257238":"background",
     "uroCin_SAMN04495241":"background",
     "vulVul_marble_Fox4":"background"
    }
  },
 "timers":{
   "Constrained BUSTED model fitting":{
     "order":3,
     "timer":23
    },
   "Overall":{
     "order":0,
     "timer":209
    },
   "Preliminary model fitting":{
     "order":1,
     "timer":23
    },
   "Unconstrained BUSTED model fitting":{
     "order":2,
     "timer":160
    }
  }
}
```
