## Supplementary material for "On the ancestry and evolution of the extinct dire wolf": HyPhy results: FormBio011021.t1.cds.aln.fa.FITTER.global.json

```
{
 "analysis":{
   "authors":"Sergei L Kosakovsky Pond",
   "contact":"spond@temple.edu",
   "info":"Fit an MG94xREV model with several selectable options frequency estimator and \nreport the fit results including dN/dS ratios, and synonymous and non-synonymous branch lengths. v0.2 adds LRT test for dN/dS != 1. \nv0.3 adds LRT test support for dN/dS != 1 for local models. v0.4 adds the lineage option",
   "requirements":"in-frame codon alignment and a phylogenetic tree",
   "version":"0.4"
  },
 "branch attributes":{
   "0":{
     "DireGB":{
       "Nucleotide GTR":0.0007419646068644898,
       "Standard MG94":0.001532622351912547,
       "dN":0.001142969187994642,
       "dS":0.002715073367379748,
       "nonsynonymous":0.0008596790815228283,
       "original name":"DireGB",
       "synonymous":0.0006729432703897181
      },
     "Node10":{
       "Nucleotide GTR":0.000699898314352821,
       "Standard MG94":0.001357015055322613,
       "dN":0.001012008205376281,
       "dS":0.002403981275127598,
       "nonsynonymous":0.0007611773734844772,
       "synonymous":0.0005958376818381358
      },
     "Node4":{
       "Nucleotide GTR":0.001735292279126821,
       "Standard MG94":0.001711434605621363,
       "dN":0.001276320300987364,
       "dS":0.003031843109906424,
       "nonsynonymous":0.0009599785152623907,
       "synonymous":0.0007514560903589747
      },
     "Node5":{
       "Nucleotide GTR":0.0006907510026271707,
       "Standard MG94":0.0006933843887214696,
       "dN":0.0005170986778028942,
       "dS":0.00122834531600383,
       "nonsynonymous":0.0003889334210051732,
       "synonymous":0.0003044509677162968
      },
     "canBai_SAMN02921314":{
       "Nucleotide GTR":1e-06,
       "Standard MG94":0,
       "dN":1.329530068325026e-10,
       "dS":4.034624442870767e-10,
       "nonsynonymous":1e-10,
       "original name":"canBai_SAMN02921314",
       "synonymous":1e-10
      },
     "canLup_SAMN02921310":{
       "Nucleotide GTR":1e-06,
       "Standard MG94":0,
       "dN":1.329530068325026e-10,
       "dS":4.034624442870767e-10,
       "nonsynonymous":1e-10,
       "original name":"canLup_SAMN02921310",
       "synonymous":1e-10
      },
     "canRuf_SAMN02921317":{
       "Nucleotide GTR":1e-06,
       "Standard MG94":0,
       "dN":1.329530068325026e-10,
       "dS":4.034624442870767e-10,
       "nonsynonymous":1e-10,
       "original name":"canRuf_SAMN02921317",
       "synonymous":1e-10
      },
     "chrBra_SAMN27257233":{
       "Nucleotide GTR":0.005161649170992284,
       "Standard MG94":0.005158961714042167,
       "dN":0.003847349788312817,
       "dS":0.009139211323421258,
       "nonsynonymous":0.002893766662351457,
       "original name":"chrBra_SAMN27257233",
       "synonymous":0.002265195051690712
      },
     "cuoAlp_SAMN10180424":{
       "Nucleotide GTR":1e-06,
       "Standard MG94":0,
       "dN":1.329530068325026e-10,
       "dS":4.034624442870767e-10,
       "nonsynonymous":1e-10,
       "original name":"cuoAlp_SAMN10180424",
       "synonymous":1e-10
      },
     "lupMes_SAMEA5411047":{
       "Nucleotide GTR":0.002807466600205321,
       "Standard MG94":0.002806529464686215,
       "dN":0.002092998773854817,
       "dS":0.004971827139821645,
       "nonsynonymous":0.001574239517946086,
       "original name":"lupMes_SAMEA5411047",
       "synonymous":0.00123228994674013
      },
     "lycPic_SAMN09924608":{
       "Nucleotide GTR":0.0007672753917671572,
       "Standard MG94":0.0007682922530403155,
       "dN":0.0005729620030037056,
       "dS":0.001361046204233468,
       "nonsynonymous":0.0004309507672327686,
       "original name":"lycPic_SAMN09924608",
       "synonymous":0.0003373414858075462
      },
     "speVen_SAMN27257238":{
       "Nucleotide GTR":0.002816020843729713,
       "Standard MG94":0.002812845380053882,
       "dN":0.002097708933960609,
       "dS":0.004983015919356274,
       "nonsynonymous":0.00157778224346844,
       "original name":"speVen_SAMN27257238",
       "synonymous":0.001235063136585445
      },
     "uroCin_SAMN04495241":{
       "Nucleotide GTR":0.00994389041452334,
       "Standard MG94":0.009975123904903226,
       "dN":0.007439053238069811,
       "dS":0.0176711459393235,
       "nonsynonymous":0.005595250092720133,
       "original name":"uroCin_SAMN04495241",
       "synonymous":0.0043798738121831
      },
     "vulVul_marble_Fox4":{
       "Nucleotide GTR":0.008147043594293527,
       "Standard MG94":0.008172130136254832,
       "dN":0.006094451731286453,
       "dS":0.01447710380839664,
       "nonsynonymous":0.004583914178762716,
       "original name":"vulVul_marble_Fox4",
       "synonymous":0.003588215957492121
      }
    },
   "attributes":{
     "Nucleotide GTR":{
       "attribute type":"branch length",
       "display order":0
      },
     "Standard MG94":{
       "attribute type":"branch length",
       "display order":1
      },
     "dN":{
       "attribute type":"branch length",
       "display order":2
      },
     "dS":{
       "attribute type":"branch length",
       "display order":2
      },
     "nonsynonymous":{
       "attribute type":"branch length",
       "display order":3
      },
     "original name":{
       "attribute type":"node label",
       "display order":-1
      },
     "synonymous":{
       "attribute type":"branch length",
       "display order":2
      }
    }
  },
 "data partitions":{
   "0":{
     "coverage":      [
[0, 1, 2, 3, 4, 5, 6, 7, 8, 9, 10, 11, 12, 13, 14, 15, 16, 17, 18, 19, 20, 21, 22, 23, 24, 25, 26, 27, 28, 29, 30, 31, 32, 33, 34, 35, 36, 37, 38, 39, 40, 41, 42, 43, 44, 45, 46, 47, 48, 49, 50, 51, 52, 53, 54, 55, 56, 57, 58, 59, 60, 61, 62, 63, 64, 65, 66, 67, 68, 69, 70, 71, 72, 73, 74, 75, 76, 77, 78, 79, 80, 81, 82, 83, 84, 85, 86, 87, 88, 89, 90, 91, 92, 93, 94, 95, 96, 97, 98, 99, 100, 101, 102, 103, 104, 105, 106, 107, 108, 109, 110, 111, 112, 113, 114, 115, 116, 117, 118, 119, 120, 121, 122, 123, 124, 125, 126, 127, 128, 129, 130, 131, 132, 133, 134, 135, 136, 137, 138, 139, 140, 141, 142, 143, 144, 145, 146, 147, 148, 149, 150, 151, 152, 153, 154, 155, 156, 157, 158, 159, 160, 161, 162, 163, 164, 165, 166, 167, 168, 169, 170, 171, 172, 173, 174, 175, 176, 177, 178, 179, 180, 181, 182, 183, 184, 185, 186, 187, 188, 189, 190, 191, 192, 193, 194, 195, 196, 197, 198, 199, 200, 201, 202, 203, 204, 205, 206, 207, 208, 209, 210, 211, 212, 213, 214, 215, 216, 217, 218, 219, 220, 221, 222, 223, 224, 225, 226, 227, 228, 229, 230, 231, 232, 233, 234, 235, 236, 237, 238, 239, 240, 241, 242, 243, 244, 245, 246, 247, 248, 249, 250, 251, 252, 253, 254, 255, 256, 257, 258, 259, 260, 261, 262, 263, 264, 265, 266, 267, 268, 269, 270, 271, 272, 273, 274, 275, 276, 277, 278, 279, 280, 281, 282, 283, 284, 285, 286, 287, 288, 289, 290, 291, 292, 293, 294, 295, 296, 297, 298, 299, 300, 301, 302, 303, 304, 305, 306, 307, 308, 309, 310, 311, 312, 313, 314, 315, 316, 317, 318, 319, 320, 321, 322, 323, 324, 325, 326, 327, 328, 329, 330, 331, 332, 333, 334, 335, 336, 337, 338, 339, 340, 341, 342, 343, 344, 345, 346, 347, 348, 349, 350, 351, 352, 353, 354, 355, 356, 357, 358, 359, 360, 361, 362, 363, 364, 365, 366, 367, 368, 369, 370, 371, 372, 373, 374, 375, 376, 377, 378, 379, 380, 381, 382, 383, 384, 385, 386, 387, 388, 389, 390, 391, 392, 393, 394, 395, 396, 397, 398, 399, 400, 401, 402, 403, 404, 405, 406, 407, 408, 409, 410, 411, 412, 413, 414, 415, 416, 417, 418, 419, 420, 421, 422, 423, 424, 425, 426, 427, 428, 429, 430, 431, 432, 433, 434, 435, 436, 437, 438, 439, 440, 441, 442, 443, 444, 445, 446, 447, 448, 449, 450, 451, 452, 453, 454, 455, 456, 457, 458, 459, 460, 461, 462, 463, 464, 465, 466, 467, 468, 469, 470, 471, 472, 473, 474, 475, 476, 477, 478, 479, 480] 
      ],
     "name":"fitter.filter.default"
    }
  },
 "fits":{
   "Nucleotide GTR":{
     "AIC-c":4626.552068866399,
     "Equilibrium frequencies":      [
[0.2684396491892233],
      [0.2452836141081456],
      [0.2693229856773298],
      [0.2169537510253013] 
      ],
     "Log Likelihood":-2286.228322221145,
     "Rate Distributions":{
       "Substitution rate from nucleotide A to nucleotide C":0.221624036936808,
       "Substitution rate from nucleotide A to nucleotide G":1,
       "Substitution rate from nucleotide A to nucleotide T":0.0502989370376621,
       "Substitution rate from nucleotide C to nucleotide G":0.04193301324489223,
       "Substitution rate from nucleotide C to nucleotide T":0.7761416807147823,
       "Substitution rate from nucleotide G to nucleotide T":0
      },
     "display order":0,
     "estimated parameters":27
    },
   "Standard MG94":{
     "AIC-c":4595.263321112087,
     "Confidence Intervals":{
       "non-synonymous/synonymous rate ratio":{
         "LB":0.3783590859052489,
         "UB":0.8081316934119152
        }
      },
     "Log Likelihood":-2268.466292755245,
     "Rate Distributions":{
       "Substitution rate from nucleotide A to nucleotide C":0.2678652946629724,
       "Substitution rate from nucleotide A to nucleotide G":1,
       "Substitution rate from nucleotide A to nucleotide T":0.07348298928395662,
       "Substitution rate from nucleotide C to nucleotide G":0.04586983733970283,
       "Substitution rate from nucleotide C to nucleotide T":0.7714357146125689,
       "Substitution rate from nucleotide G to nucleotide T":0,
       "non-synonymous/synonymous rate ratio":0.5671693593778774
      },
     "display order":1,
     "estimated parameters":29
    }
  },
 "input":{
   "file name":"/home/morrillk/species-x/dw/analysis/2025-03-10_hyphy-analysis/data/res/FormBio011021/FormBio011021.t1.cds.aln.fa",
   "number of sequences":11,
   "number of sites":481,
   "partition count":1,
   "trees":{
     "0":"(vulVul_marble_Fox4,((chrBra_SAMN27257233,speVen_SAMN27257238)Node5,DireGB,(lupMes_SAMEA5411047,lycPic_SAMN09924608,cuoAlp_SAMN10180424,canRuf_SAMN02921317,canLup_SAMN02921310,canBai_SAMN02921314)Node10)Node4,uroCin_SAMN04495241)"
    }
  },
 "tested":{
   "0":{
     "DireGB":"test",
     "Node10":"test",
     "Node4":"test",
     "Node5":"test",
     "canBai_SAMN02921314":"test",
     "canLup_SAMN02921310":"test",
     "canRuf_SAMN02921317":"test",
     "chrBra_SAMN27257233":"test",
     "cuoAlp_SAMN10180424":"test",
     "lupMes_SAMEA5411047":"test",
     "lycPic_SAMN09924608":"test",
     "speVen_SAMN27257238":"test",
     "uroCin_SAMN04495241":"test",
     "vulVul_marble_Fox4":"test"
    }
  },
 "timers":{
   "Overall":{
     "order":0,
     "timer":8
    },
   "Standard MG94":{
     "order":null,
     "timer":7
    }
  }
}
```
