## Supplementary material for "On the ancestry and evolution of the extinct dire wolf": HyPhy results: FormBio011021.t1.cds.aln.fa.MEME.json

```
{
 "MLE":{
   "content":{
     "0":      [
[0, 0, 1, 0, 0, 0, 1, 0, 0, 0, 0, 1, 0],
      [0, 0, 1, 0.5319225404027024, 0, 0, 0.6666666666666666, 0, 0, -4.041873302720716, -4.032345236616489, 0.9905171820938149, 0.969568493409144],
      [0, 0, 1, 0.4606676714282781, 0, 0, 0.6666666666666666, 0, 0, -4.218771160953298, -4.213080196019099, 0.994325197931145, 0.6296541641433383],
      [0, 0, 1, 0.5319225404027024, 0, 0, 0.6666666666666666, 0, 0, -3.916621973517307, -3.905340647210316, 0.9887820692348324, 0.969568493409144],
      [0, 0, 1, 0.4408836942638507, 0, 0, 0.6666666666666666, 0, 0, -4.310672195531142, -4.296980755883617, 0.9864018618157387, 0.6504327334979301],
      [0, 0, 1, 0.3861199764671248, 0, 0, 0.6666666666666666, 0, 0, -3.997310858308253, -3.989241207074834, 0.9919628209964474, 0.4560207428894453],
      [0.02593861773099327, 0.0006558013102992615, 0.0009389487924361925, 107.3001600406371, 0.9990610512075638, 1.654453226019859, 0.2198349476485328, 0, 0, -7.024597491762766, -7.027359583700613, 1, 0],
      [0, 0, 0.9991362520746339, 0.1, 0.0008637479253661429, -0.0006689656081313444, 0.6666666666666666, 0, 0, -4.16787996681402, -4.168214449618086, 1, 0],
      [0, 0, 0.9991362520746339, 0.1, 0.0008637479253661429, -0.0004405133130287453, 0.6666666666666666, 0, 0, -4.116693798029132, -4.116914054685647, 1, 0],
      [0, 0, 0.9991362520746339, 0.1, 0.0008637479253661429, -0.0006689656081899642, 0.6666666666666666, 0, 0, -4.048177925426627, -4.048512408230722, 1, 0],
      [1.250729320059885, 0, 1, 0.3986761438071433, 0, 0, 0.6666666666666666, 0, 0, -4.002744288502146, -3.991242829488722, 0.988564429917493, 1.301235659993812],
      [1.105033828717912, 0, 0.9354549119065217, 0.7303219197672707, 0.06454508809347825, 0, 0.6666666666666666, 0, 0, -4.399617436574918, -4.397040917736304, 0.9974267975370694, 1.301235659993812],
      [0, 0, 0.9991362520746339, 0.1, 0.0008637479253661429, -0.0006839787397776576, 0.6666666666666666, 0, 0, -4.048177925426627, -4.048519914796516, 1, 0],
      [0, 0, 1, 0.3229468887231808, 0, 0, 0.6666666666666666, 0, 0, -3.997373550394425, -3.989241207074834, 0.9919006347271044, 0.4560207428894453],
      [0, 0, 0.9991362520746339, 0.1, 0.0008637479253661429, -0.0006597760126556551, 0.6666666666666666, 0, 0, -3.902780997986406, -3.903110885992734, 1, 0],
      [0, 0, 0.9991362520746339, 0.1, 0.0008637479253661429, -0.000666488287383693, 0.6666666666666666, 0, 0, -3.808954249220349, -3.809287493364041, 1, 0],
      [0, 0, 0.9991362520746339, 0.1, 0.0008637479253661429, -0.000599052604249195, 0.6666666666666666, 0, 0, -4.085069578254779, -4.085369104556904, 1, 0],
      [0, 0, 1, 0.3861199764671248, 0, 0, 0.6666666666666666, 0, 0, -3.997491958825297, -3.989241207074834, 0.991783192282584, 0.4560207428894453],
      [0, 0, 0.9991362520746339, 0.1, 0.0008637479253661429, -0.0004728517114909181, 0.6666666666666666, 0, 0, -4.238955488640435, -4.239191914496181, 1, 0],
      [79.44159132993538, 0, 0.7693541013466604, 0.5304135967567625, 0.2306458986533396, 0, 0.6666666666666666, 0, 0, -7.483577581880849, -7.48510710373701, 1, 77.32797378072745],
      [0, 0, 0.9991362520746339, 0.1, 0.0008637479253661429, -0.0005022394953844156, 0.6666666666666666, 0, 0, -4.490513776418031, -4.490764896165723, 1, 0],
      [0, 0, 0.9991362520746339, 0.1, 0.0008637479253661429, -0.0005402450061122721, 0.6666666666666666, 0, 0, -4.248550044419335, -4.248820166922391, 1, 0],
      [0, 0, 0.9991362520746339, 0.1, 0.0008637479253661429, -0.0007281728735861748, 0.6666666666666666, 0, 0, -3.77686657988551, -3.777230666322303, 1, 0],
      [0, 0, 0.9991362520746339, 0.1, 0.0008637479253661429, -0.0006619953126598688, 0.6666666666666666, 0, 0, -4.090818505407796, -4.091149503064126, 1, 0],
      [0, 0, 0.9991362520746339, 0.1, 0.0008637479253661429, -0.0005327225759881316, 0.6666666666666666, 0, 0, -4.368252085806728, -4.368518447094722, 1, 0],
      [0, 0, 0.9991362520746339, 0.1, 0.0008637479253661429, -0.0006024971095914822, 0.6666666666666666, 0, 0, -3.931215939831652, -3.931517188386448, 1, 0],
      [0, 0, 0.9991362520746339, 0.1, 0.0008637479253661429, -0.0006689656081899642, 0.6666666666666666, 0, 0, -4.048177925426627, -4.048512408230722, 1, 0],
      [0, 0, 1, 0.2209046906161234, 0, 0, 0.6666666666666666, 0, 0, -4.003112719142655, -3.983940281469943, 0.9810101845428034, 0.9400491821868175],
      [0, 0, 0.9991362520746339, 0.1, 0.0008637479253661429, -0.000293653169530117, 0.6666666666666666, 0, 0, -4.246258036659214, -4.246404863243979, 1, 0],
      [0, 0, 0.9991362520746339, 0.1, 0.0008637479253661429, -0.0005269149498907666, 0.6666666666666666, 0, 0, -4.30319313259712, -4.303456590072066, 1, 0],
      [0, 0, 0.9991362520746339, 0.1, 0.0008637479253661429, -0.000718408497082379, 0.6666666666666666, 0, 0, -3.861678590858639, -3.86203779510718, 1, 0],
      [0, 0, 0.9991362520746339, 0.1, 0.0008637479253661429, -0.000718408497082379, 0.6666666666666666, 0, 0, -3.861678590858639, -3.86203779510718, 1, 0],
      [121.6902301047596, 0, 0.7438279794343635, 0.6807923960023903, 0.2561720205656365, 0, 0.6666666666666666, 0, 0, -6.141857490249829, -6.145430704406912, 1, 122.8986743074523],
      [0, 0, 0.9991362520746339, 0.1, 0.0008637479253661429, -0.000718408497082379, 0.6666666666666666, 0, 0, -3.861678590858639, -3.86203779510718, 1, 0],
      [0, 0, 0.9991362520746339, 0.1, 0.0008637479253661429, -0.0005332793330516949, 0.6666666666666666, 0, 0, -4.30319313259712, -4.303459772263646, 1, 0],
      [0, 0, 0.9991362520746339, 0.1, 0.0008637479253661429, -0.0006593813324622388, 0.6666666666666666, 0, 0, -3.808954249220349, -3.80928393988658, 1, 0],
      [0, 0, 0.9991362520746339, 0.1, 0.0008637479253661429, -0.0005387395325886501, 0.6666666666666666, 0, 0, -4.30319313259712, -4.303462502363415, 1, 0],
      [0, 0, 0.9991362520746339, 0.1, 0.0008637479253661429, -0.000822081009458131, 0.6666666666666666, 0, 0, -3.835803298237303, -3.836214338742032, 1, 0],
      [0, 0, 0.9991362520746339, 0.1, 0.0008637479253661429, -0.0005480203021974717, 0.6666666666666666, 0, 0, -4.332782237406493, -4.333056247557591, 1, 0],
      [0, 0, 0.9991362520746339, 0.1, 0.0008637479253661429, -0.000666488287383693, 0.6666666666666666, 0, 0, -3.808954249220349, -3.809287493364041, 1, 0],
      [1.105033828717912, 0, 0.9354549119065217, 0.7303219197672707, 0.06454508809347825, 0, 0.6666666666666666, 0, 0, -4.399617436574918, -4.397040917736304, 0.9974267975370694, 1.301235659993812],
      [133.9957582088759, 0, 0.75, 0.9901474744407232, 0.25, 0, 0.6666666666666666, 0, 0, -7.517533459179086, -7.523166500341237, 1, 133.9957582088759],
      [0, 0, 0.9991362520746339, 0.6155640707411547, 0.0008637479253661429, -0.001821324172604832, 0.6666666666666666, 0, 0, -4.377975762603731, -4.372812568422217, 0.9948501121943107, 0],
      [0, 0, 0.9991362520746339, 0.1, 0.0008637479253661429, -0.0002957427251129019, 0.6666666666666666, 0, 0, -4.246258036659214, -4.246405908021771, 1, 0],
      [0, 0, 0.9991362520746339, 0.1, 0.0008637479253661429, -0.0005617657907501794, 0.6666666666666666, 0, 0, -3.995453583788337, -3.995734466683712, 1, 0],
      [0, 0, 1, 0.3861199764671248, 0, 0, 0.6666666666666666, 0, 0, -3.996949766689299, -3.989241207074834, 0.9923210751348327, 0.4560207428894453],
      [0, 0, 0.9991362520746339, 0.1, 0.0008637479253661429, -0.0004824175332895919, 0.6666666666666666, 0, 0, -3.938518487850432, -3.938759696617077, 1, 0],
      [0, 0, 0.9991362520746339, 0.1, 0.0008637479253661429, -0.0003352496478425948, 0.6666666666666666, 0, 0, -3.938518487850432, -3.938686112674353, 1, 0],
      [0, 0, 0.9991362520746339, 0.1, 0.0008637479253661429, -0.0004769141871623361, 0.6666666666666666, 0, 0, -3.861678590858639, -3.86191704795222, 1, 0],
      [0, 0, 1, 0.5328541063761103, 0, 0, 0.6666666666666666, 0, 0, -3.918244501797647, -3.906430818515593, 0.9882558242909422, 0.7685003037841395],
      [0, 0, 0.9991362520746339, 0.1, 0.0008637479253661429, -0.000343095491690093, 0.6666666666666666, 0, 0, -4.084606128694293, -4.084777676440138, 1, 0],
      [228.7561251082238, 0, 0.75, 0.9942051524552049, 0.25, 0, 0.6666666666666666, 0, 0, -6.227440323421023, -6.229877678631548, 1, 228.7561251082238],
      [0, 0, 1, 0.5328541063761103, 0, 0, 0.6666666666666666, 0, 0, -3.918244501797647, -3.906430818515593, 0.9882558242909422, 0.7685003037841395],
      [0, 0, 0.9991362520746339, 0.1, 0.0008637479253661429, -0.0003903929894164548, 0.6666666666666666, 0, 0, -4.11515562517573, -4.115350821670439, 1, 0],
      [0, 0, 0.9991362520746339, 0.1, 0.0008637479253661429, -0.0004800661803194828, 0.6666666666666666, 0, 0, -3.783078956599013, -3.783318989689173, 1, 0],
      [0, 0, 0.0007816773185321178, 107.0460647286615, 0.9992183226814679, 1.133595267728127, 0.2941273601271002, 0, 0, -6.490126939787539, -6.489997988159098, 0.9998710566854569, 0],
      [0, 0, 1, 0.5671669673386106, 0, 0, 0.6666666666666666, 0, 0, -4.002738772467474, -3.995453583788337, 0.9927412839824099, 0.969568493409144],
      [0, 0, 0.9991362520746339, 0.1, 0.0008637479253661429, -0.0003356544088362057, 0.6666666666666666, 0, 0, -4.490513776418031, -4.490681603622449, 1, 0],
      [0, 0, 0.9991362520746339, 0.1, 0.0008637479253661429, -0.000413486280873343, 0.6666666666666666, 0, 0, -4.02504268859771, -4.025249431738146, 1, 0],
      [0, 0, 0.9991362520746339, 0.1, 0.0008637479253661429, -0.0004134931543733344, 0.6666666666666666, 0, 0, -3.905340647210316, -3.905547393787503, 1, 0],
      [0, 0, 0.9991362520746339, 0.1, 0.0008637479253661429, -0.000713096790928347, 0.6666666666666666, 0, 0, -4.077767030236, -4.078123578631464, 1, 0],
      [0.03240379231986607, 0.001017049496059669, 0.0007222391139678901, 45.190406134761, 0.9992777608860322, 0.4891235503371867, 0.432413017236014, 0, 0, -7.042756828190064, -7.042842080294869, 1, 0],
      [0, 0, 0.9991362520746339, 0.1, 0.0008637479253661429, -0.0007120833207565624, 0.6666666666666666, 0, 0, -3.951852612135103, -3.952208653795481, 1, 0],
      [0, 0, 1, 0.4408836942638507, 0, 0, 0.6666666666666666, 0, 0, -4.310841081527373, -4.296980755883617, 0.9862352864211343, 0.6504327334979301],
      [0, 0, 1, 0.2209046906161234, 0, 0, 0.6666666666666666, 0, 0, -4.062671457562016, -4.041965548713124, 0.9795069865511541, 0.9400491821868175],
      [0, 0, 0.9991362520746339, 0.1, 0.0008637479253661429, -0.0005284342047762181, 0.6666666666666666, 0, 0, -4.084606128694293, -4.084870345796681, 1, 0],
      [0, 0, 1, 0.5319225404027024, 0, 0, 0.6666666666666666, 0, 0, -3.946984638354679, -3.938518487850432, 0.9915695864249744, 0.969568493409144],
      [0, 0, 1, 0.2112232648126029, 0, 0, 0.6666666666666666, 0, 0, -4.056769636017262, -4.041965548713124, 0.985304954444524, 0.9400491821868175],
      [0, 0, 1, 0.2209046906161234, 0, 0, 0.6666666666666666, 0, 0, -3.87764150780632, -3.861678590858639, 0.9841638151760314, 0.9400491821868175],
      [0, 0, 0.9991362520746339, 0.1, 0.0008637479253661429, -0.0005323229871487811, 0.6666666666666666, 0, 0, -3.77686657988551, -3.777132741379085, 1, 0],
      [0, 0, 1, 0.5671669673386106, 0, 0, 0.6666666666666666, 0, 0, -4.039157491186332, -4.032345236616489, 0.9932108962364077, 0.969568493409144],
      [0, 0, 1, 0.2112232648126029, 0, 0, 0.6666666666666666, 0, 0, -3.923892384204208, -3.912643195229096, 0.9888138465629653, 0.9400491821868175],
      [0, 0, 0.9991362520746339, 0.1, 0.0008637479253661429, -0.0002868396327926348, 0.6666666666666666, 0, 0, -4.454712294895155, -4.454855714711552, 1, 0],
      [1.250729320059885, 0, 1, 0.3986761438071433, 0, 0, 0.6666666666666666, 0, 0, -4.002744288502146, -3.991242829488722, 0.988564429917493, 1.301235659993812],
      [0, 0, 1, 0, 0, 0, 1, 0, 0, 0, 0, 1, 0],
      [0, 0, 1, 0.2209046906161234, 0, 0, 0.6666666666666666, 0, 0, -4.062671457562016, -4.041965548713124, 0.9795069865511541, 0.9400491821868175],
      [0, 0, 1, 0.3229468887231808, 0, 0, 0.6666666666666666, 0, 0, -3.907449042502946, -3.899128270496813, 0.9917137498011065, 0.4560207428894453],
      [0, 0, 0.9991362520746339, 0.1, 0.0008637479253661429, -0.0006839787404882003, 0.6666666666666666, 0, 0, -4.074053218047963, -4.074395207418207, 1, 0],
      [0, 0, 0.9991362520746339, 0.1, 0.0008637479253661429, -0.0008125557807652228, 0.6666666666666666, 0, 0, -3.8295909215238, -3.829997199414183, 1, 0],
      [0, 0, 0.9991362520746339, 0.1, 0.0008637479253661429, -0.0005188209617816852, 0.6666666666666666, 0, 0, -4.370811735030638, -4.371071145511529, 1, 0],
      [0, 0, 0.9991362520746339, 0.1, 0.0008637479253661429, -0.0008633805454349996, 0.6666666666666666, 0, 0, -3.959155160153883, -3.959586850426601, 1, 0],
      [0, 0, 1, 0.5319225404027024, 0, 0, 0.6666666666666666, 0, 0, -3.916621973517307, -3.905340647210316, 0.9887820692348324, 0.969568493409144],
      [0, 0, 0.9991362520746339, 0.1, 0.0008637479253661429, -0.0004503988908943768, 0.6666666666666666, 0, 0, -4.116693798029132, -4.116918997474579, 1, 0],
      [0, 0, 0.9991362520746339, 0.1, 0.0008637479253661429, -0.0004919308952189283, 0.6666666666666666, 0, 0, -4.460924671608659, -4.461170637056268, 1, 0],
      [0, 0, 0.9991362520746339, 0.1, 0.0008637479253661429, -0.0008125557807652228, 0.6666666666666666, 0, 0, -3.8295909215238, -3.829997199414183, 1, 0],
      [1.250729320059885, 0, 1, 0.3986761438071433, 0, 0, 0.6666666666666666, 0, 0, -4.002744288502146, -3.991242829488722, 0.988564429917493, 1.301235659993812],
      [0, 0, 1, 0.2209046906161234, 0, 0, 0.6666666666666666, 0, 0, -4.003543094145632, -3.983940281469943, 0.9805880731213057, 0.9400491821868175],
      [0, 0, 0.9991362520746339, 0.1, 0.0008637479253661429, -0.0007345315952997922, 0.6666666666666666, 0, 0, -3.861678590858639, -3.862045856656289, 1, 0],
      [0, 0, 0.9991362520746339, 0.1, 0.0008637479253661429, -0.0007840808007699707, 0.6666666666666666, 0, 0, -3.958064988848606, -3.958457029248991, 1, 0],
      [0, 0, 1, 0.3229468887231808, 0, 0, 0.6666666666666666, 0, 0, -3.907449042502946, -3.899128270496813, 0.9917137498011065, 0.4560207428894453],
      [0, 0, 0.9991362520746339, 0.1, 0.0008637479253661429, -0.000739386085161442, 0.6666666666666666, 0, 0, -3.783078956599013, -3.783448649641594, 1, 0],
      [0, 0, 1, 0, 0, 0, 1, 0, 0, 0, 0, 1, 0],
      [0, 0, 1, 0.4408836942638507, 0, 0, 0.6666666666666666, 0, 0, -4.23145636727556, -4.220382744037879, 0.9889874636352876, 0.6504327334979301],
      [0, 0, 0.9991362520746339, 0.1, 0.0008637479253661429, -0.0007568293622739475, 0.6666666666666666, 0, 0, -3.955505339624696, -3.955883754305833, 1, 0],
      [0, 0, 1, 0, 0, 0, 1, 0, 0, 0, 0, 1, 0],
      [0, 0, 0.9991362520746339, 0.1, 0.0008637479253661429, -0.0007840808007699707, 0.6666666666666666, 0, 0, -3.958064988848606, -3.958457029248991, 1, 0],
      [0, 0, 0.9991362520746339, 0.1, 0.0008637479253661429, -0.0006115954663989953, 0.6666666666666666, 0, 0, -4.210520546795189, -4.210826344528389, 1, 0],
      [0, 0, 0.9991362520746339, 0.1, 0.0008637479253661429, -0.0006012780823310138, 0.6666666666666666, 0, 0, -3.995453583788337, -3.995754222829503, 1, 0],
      [0, 0, 0.9991362520746339, 0.1, 0.0008637479253661429, -0.000666488287383693, 0.6666666666666666, 0, 0, -3.808954249220349, -3.809287493364041, 1, 0],
      [0, 0, 1, 0.2209046906161234, 0, 0, 0.6666666666666666, 0, 0, -3.928377058748243, -3.912643195229096, 0.9843892670914294, 0.9400491821868175],
      [0, 0, 0.9991362520746339, 0.1, 0.0008637479253661429, -0.0008633805454349996, 0.6666666666666666, 0, 0, -3.959155160153883, -3.959586850426601, 1, 0],
      [0, 0, 0.9991362520746339, 0.1, 0.0008637479253661429, -0.0006012780823310138, 0.6666666666666666, 0, 0, -3.995453583788337, -3.995754222829503, 1, 0],
      [0, 0, 0.9991362520746339, 0.1, 0.0008637479253661429, -0.0007120833207565624, 0.6666666666666666, 0, 0, -3.951852612135103, -3.952208653795481, 1, 0],
      [0, 0, 1, 0.2209046906161234, 0, 0, 0.6666666666666666, 0, 0, -4.003543094145632, -3.983940281469943, 0.9805880731213057, 0.9400491821868175],
      [0, 0, 0.9991362520746339, 0.1, 0.0008637479253661429, -0.0007188279091856487, 0.6666666666666666, 0, 0, -4.077767030236, -4.078126444190593, 1, 0],
      [0, 0, 0.9991362520746339, 0.1, 0.0008637479253661429, -0.0004923712459756757, 0.6666666666666666, 0, 0, -4.378114283049418, -4.378360468672406, 1, 0],
      [0, 0, 1, 0, 0, 0, 1, 0, 0, 0, 0, 1, 0],
      [0, 0, 0.9991362520746339, 0.1, 0.0008637479253661429, -0.0007120833207565624, 0.6666666666666666, 0, 0, -3.951852612135103, -3.952208653795481, 1, 0],
      [0, 0, 0.9991362520746339, 0.1, 0.0008637479253661429, -0.0005446777046458351, 0.6666666666666666, 0, 0, -4.248550044419335, -4.248822383271658, 1, 0],
      [0, 0, 1, 0, 0, 0, 1, 0, 0, 0, 0, 1, 0],
      [0, 0, 1, 0, 0, 0, 1, 0, 0, 0, 0, 1, 0],
      [0, 0, 1, 0, 0, 0, 1, 0, 0, 0, 0, 1, 0],
      [0, 0, 1, 0, 0, 0, 1, 0, 0, 0, 0, 1, 0],
      [0, 0, 1, 0, 0, 0, 1, 0, 0, 0, 0, 1, 0],
      [0, 0, 1, 0, 0, 0, 1, 0, 0, 0, 0, 1, 0],
      [0, 0, 1, 0, 0, 0, 1, 0, 0, 0, 0, 1, 0],
      [0, 0, 1, 0, 0, 0, 1, 0, 0, 0, 0, 1, 0],
      [0, 0, 0.9991362520746339, 0.1, 0.0008637479253661429, -0.0006012780823310138, 0.6666666666666666, 0, 0, -3.995453583788337, -3.995754222829503, 1, 0],
      [0, 0, 0.9991362520746339, 0.1, 0.0008637479253661429, -0.0006012780823310138, 0.6666666666666666, 0, 0, -3.995453583788337, -3.995754222829503, 1, 0],
      [0, 0, 1, 0, 0, 0, 1, 0, 0, 0, 0, 1, 0],
      [0.03240379231986607, 0.001017049496059669, 0.0007215168748916734, 43.15092454910765, 0.9992784831251084, 0.6615032736609923, 0.3882162275671254, 0, 0, -6.897900321460608, -6.898781892909807, 1, 0],
      [0, 0, 1, 0, 0, 0, 1, 0, 0, 0, 0, 1, 0],
      [0, 0, 1, 0, 0, 0, 1, 0, 0, 0, 0, 1, 0],
      [0, 0, 0.9991362520746339, 0.1, 0.0008637479253661429, -0.0006972595106375934, 0.6666666666666666, 0, 0, -3.958064988848606, -3.958413618603925, 1, 0],
      [0, 0, 1, 0.2112232648126029, 0, 0, 0.6666666666666666, 0, 0, -3.98047629585069, -3.965367536867386, 0.9850048056552871, 0.9400491821868175],
      [0, 0, 1, 0, 0, 0, 1, 0, 0, 0, 0, 1, 0],
      [0, 0, 1, 0.2209046906161234, 0, 0, 0.6666666666666666, 0, 0, -3.928377058748243, -3.912643195229096, 0.9843892670914294, 0.9400491821868175],
      [0, 0, 1, 0, 0, 0, 1, 0, 0, 0, 0, 1, 0],
      [0, 0, 0.9991362520746339, 0.1, 0.0008637479253661429, -0.0006160185828605336, 0.6666666666666666, 0, 0, -3.905340647210316, -3.905648656501747, 1, 0],
      [0, 0, 0.9991362520746339, 0.1, 0.0008637479253661429, -0.0006839787397190378, 0.6666666666666666, 0, 0, -4.16787996681402, -4.16822195618388, 1, 0],
      [0, 0, 0.009604633692413109, 159.6356045250555, 0.9903953663075868, 1.959805766394254, 0.1860876627519358, 1, 0, -11.31159480027209, -11.31151622962241, 0.9999214324369061, 0],
      [0, 0, 0.7181467403213657, 317.290330550981, 0.2818532596786343, 1.02101623815626, 0.3137532848837792, 1, 0, -8.226824200082527, -8.11402989617241, 0.8933343966052247, 0],
      [0, 0, 1, 0, 0, 0, 1, 0, 0, 0, 0, 1, 0],
      [0, 0, 0.9991362520746339, 0.1, 0.0008637479253661429, -0.0003002427375822236, 0.6666666666666666, 0, 0, -4.246258036659214, -4.246408158028006, 1, 0],
      [0, 0, 1, 0, 0, 0, 1, 0, 0, 0, 0, 1, 0],
      [0, 0, 1, 0, 0, 0, 1, 0, 0, 0, 0, 1, 0],
      [0, 0, 1, 0, 0, 0, 1, 0, 0, 0, 0, 1, 0],
      [0, 0, 0.9991362520746339, 0.1, 0.0008637479253661429, -0.0005091335780553763, 0.6666666666666666, 0, 0, -3.951852612135103, -3.952107178924131, 1, 0],
      [0, 0, 1, 0, 0, 0, 1, 0, 0, 0, 0, 1, 0],
      [239.1135669813461, 0, 0.75, 0.9944547701318321, 0.25, 0, 0.6666666666666666, 0, 0, -7.124059525929154, -7.130138741092002, 1, 239.1135669813461],
      [0, 0, 1, 0, 0, 0, 1, 0, 0, 0, 0, 1, 0],
      [0, 0, 1, 0, 0, 0, 1, 0, 0, 0, 0, 1, 0],
      [0, 0, 1, 0, 0, 0, 1, 0, 0, 0, 0, 1, 0],
      [0, 0, 0.9991362520746339, 0.1, 0.0008637479253661429, -0.0005163484228924986, 0.6666666666666666, 0, 0, -3.938518487850432, -3.938776662061878, 1, 0],
      [0, 0, 1, 0, 0, 0, 1, 0, 0, 0, 0, 1, 0],
      [0, 0, 1, 0, 0, 0, 1, 0, 0, 0, 0, 1, 0],
      [0, 0, 1, 0, 0, 0, 1, 0, 0, 0, 0, 1, 0],
      [0, 0, 1, 0, 0, 0, 1, 0, 0, 0, 0, 1, 0],
      [0, 0, 1, 0, 0, 0, 1, 0, 0, 0, 0, 1, 0],
      [0, 0, 1, 0.2209046906161234, 0, 0, 0.6666666666666666, 0, 0, -4.062671457562016, -4.041965548713124, 0.9795069865511541, 0.9400491821868175],
      [0, 0, 1, 0, 0, 0, 1, 0, 0, 0, 0, 1, 0],
      [0, 0, 0.9991362520746339, 0.1, 0.0008637479253661429, -0.0005066722040396598, 0.6666666666666666, 0, 0, -4.490513776418031, -4.490767112520051, 1, 0],
      [0, 0, 0.9991362520746339, 0.1, 0.0008637479253661429, -0.0006160185820549557, 0.6666666666666666, 0, 0, -3.931215939831652, -3.93152394912268, 1, 0],
      [0, 0, 0.9991362520746339, 0.1, 0.0008637479253661429, -0.0006741317292338067, 0.6666666666666666, 0, 0, -3.902780997986406, -3.903118063851023, 1, 0],
      [0, 0, 0.9991362520746339, 0.1, 0.0008637479253661429, -0.0006012780823310138, 0.6666666666666666, 0, 0, -3.995453583788337, -3.995754222829503, 1, 0],
      [0, 0, 0.9991362520746339, 0.1, 0.0008637479253661429, -0.0004919308952189283, 0.6666666666666666, 0, 0, -4.460924671608659, -4.461170637056268, 1, 0],
      [0, 0, 1, 0, 0, 0, 1, 0, 0, 0, 0, 1, 0],
      [0, 0, 0.9991362520746339, 0.1, 0.0008637479253661429, -0.000599052604249195, 0.6666666666666666, 0, 0, -4.085069578254779, -4.085369104556904, 1, 0],
      [0, 0, 1, 0.4408836942638507, 0, 0, 0.6666666666666666, 0, 0, -4.310841081527373, -4.296980755883617, 0.9862352864211343, 0.6504327334979301],
      [1.250729320059885, 0, 1, 0.3986761438071433, 0, 0, 0.6666666666666666, 0, 0, -4.002744288502146, -3.991242829488722, 0.988564429917493, 1.301235659993812],
      [0, 0, 0.9991362520746339, 0.1, 0.0008637479253661429, -0.0004538072050088715, 0.6666666666666666, 0, 0, -4.340084785425272, -4.340311689027777, 1, 0],
      [0, 0, 0.9991362520746339, 0.1, 0.0008637479253661429, -0.000666488287383693, 0.6666666666666666, 0, 0, -3.808954249220349, -3.809287493364041, 1, 0],
      [0, 0, 1, 0.4606676714282781, 0, 0, 0.6666666666666666, 0, 0, -4.502211156410195, -4.497816324436811, 0.9956148111685899, 0.6296541641433383],
      [0, 0, 0.9991362520746339, 0.1, 0.0008637479253661429, -0.0007445151378169257, 0.6666666666666666, 0, 0, -3.77686657988551, -3.777238837454419, 1, 0],
      [0, 0, 1, 0, 0, 0, 1, 0, 0, 0, 0, 1, 0],
      [135.3030280980655, 0, 0.810200291539483, 0.3042127354387849, 0.189799708460517, 0, 0.6666666666666666, 0, 0, -6.251534543220728, -6.252418682259903, 1, 136.230581008663],
      [0, 0, 1, 0, 0, 0, 1, 0, 0, 0, 0, 1, 0],
      [0, 0, 0.9991362520746339, 0.1, 0.0008637479253661429, -0.0005066722040396598, 0.6666666666666666, 0, 0, -4.490513776418031, -4.490767112520051, 1, 0],
      [0, 0, 0.9991362520746339, 0.1, 0.0008637479253661429, -0.0005066722040396598, 0.6666666666666666, 0, 0, -4.490513776418031, -4.490767112520051, 1, 0],
      [0, 0, 0.9991362520746339, 0.1, 0.0008637479253661429, -0.0005387395325637812, 0.6666666666666666, 0, 0, -4.422895173984513, -4.423164543750795, 1, 0],
      [0, 0, 1, 0.2209046906161234, 0, 0, 0.6666666666666666, 0, 0, -3.928377058748243, -3.912643195229096, 0.9843892670914294, 0.9400491821868175],
      [0, 0, 0.9991362520746339, 0.1, 0.0008637479253661429, -0.0007188279091856487, 0.6666666666666666, 0, 0, -4.077767030236, -4.078126444190593, 1, 0],
      [0, 0, 1, 0, 0, 0, 1, 0, 0, 0, 0, 1, 0],
      [0, 0, 1, 0, 0, 0, 1, 0, 0, 0, 0, 1, 0],
      [1.105033828717912, 0, 0.9354549119065217, 0.7303219197672707, 0.06454508809347825, 0, 0.6666666666666666, 0, 0, -4.399617436574918, -4.397040917736304, 0.9974267975370694, 1.301235659993812],
      [0, 0, 0.9991362520746339, 0.1, 0.0008637479253661429, -0.0006012780823310138, 0.6666666666666666, 0, 0, -3.995453583788337, -3.995754222829503, 1, 0],
      [0, 0, 1, 0, 0, 0, 1, 0, 0, 0, 0, 1, 0],
      [0, 0, 0.9991362520746339, 0.1, 0.0008637479253661429, -0.000822081009458131, 0.6666666666666666, 0, 0, -3.835803298237303, -3.836214338742032, 1, 0],
      [0, 0, 1, 0, 0, 0, 1, 0, 0, 0, 0, 1, 0],
      [0, 0, 1, 0, 0, 0, 1, 0, 0, 0, 0, 1, 0],
      [0, 0, 0.9991362520746339, 0.1, 0.0008637479253661429, -0.0005163484227441728, 0.6666666666666666, 0, 0, -3.906430818515593, -3.906688992726965, 1, 0],
      [0, 0, 1, 0, 0, 0, 1, 0, 0, 0, 0, 1, 0],
      [0, 0, 0.9991362520746339, 0.1, 0.0008637479253661429, -0.0006012780823310138, 0.6666666666666666, 0, 0, -3.995453583788337, -3.995754222829503, 1, 0],
      [0, 0, 0.9991362520746339, 0.1, 0.0008637479253661429, -0.0006741317292338067, 0.6666666666666666, 0, 0, -3.902780997986406, -3.903118063851023, 1, 0],
      [0, 0, 1, 0, 0, 0, 1, 0, 0, 0, 0, 1, 0],
      [0, 0, 1, 0, 0, 0, 1, 0, 0, 0, 0, 1, 0],
      [0, 0, 1, 0, 0, 0, 1, 0, 0, 0, 0, 1, 0],
      [0, 0, 1, 0, 0, 0, 1, 0, 0, 0, 0, 1, 0],
      [0, 0, 1, 0, 0, 0, 1, 0, 0, 0, 0, 1, 0],
      [0, 0, 1, 0.4606676714282781, 0, 0, 0.6666666666666666, 0, 0, -4.427712207649076, -4.422895173984513, 0.9951945496353377, 0.6296541641433383],
      [0, 0, 1, 0, 0, 0, 1, 0, 0, 0, 0, 1, 0],
      [0, 0, 1, 0, 0, 0, 1, 0, 0, 0, 0, 1, 0],
      [0, 0, 1, 0, 0, 0, 1, 0, 0, 0, 0, 1, 0],
      [0, 0, 1, 0, 0, 0, 1, 0, 0, 0, 0, 1, 0],
      [0, 0, 1, 0, 0, 0, 1, 0, 0, 0, 0, 1, 0],
      [0, 0, 0.9991362520746339, 0.1, 0.0008637479253661429, -0.0005066722040396598, 0.6666666666666666, 0, 0, -4.490513776418031, -4.490767112520051, 1, 0],
      [0, 0, 1, 0, 0, 0, 1, 0, 0, 0, 0, 1, 0],
      [0, 0, 1, 0, 0, 0, 1, 0, 0, 0, 0, 1, 0],
      [0, 0, 1, 0, 0, 0, 1, 0, 0, 0, 0, 1, 0],
      [0, 0, 1, 0, 0, 0, 1, 0, 0, 0, 0, 1, 0],
      [0, 0, 0.9991362520746339, 0.1, 0.0008637479253661429, -0.0007188279091856487, 0.6666666666666666, 0, 0, -4.077767030236, -4.078126444190593, 1, 0],
      [0, 0, 1, 0, 0, 0, 1, 0, 0, 0, 0, 1, 0],
      [0, 0, 1, 0, 0, 0, 1, 0, 0, 0, 0, 1, 0],
      [0, 0, 1, 0, 0, 0, 1, 0, 0, 0, 0, 1, 0],
      [0, 0, 1, 0, 0, 0, 1, 0, 0, 0, 0, 1, 0],
      [0, 0, 1, 0, 0, 0, 1, 0, 0, 0, 0, 1, 0],
      [0, 0, 1, 0, 0, 0, 1, 0, 0, 0, 0, 1, 0],
      [0, 0, 0.009597297829782209, 50.78334786015095, 0.9904027021702178, 0.8486435194185642, 0.3469591366940296, 1, 0, -7.657471770353682, -7.657708363661558, 1, 0],
      [0, 0, 1, 0, 0, 0, 1, 0, 0, 0, 0, 1, 0],
      [0, 0, 1, 0, 0, 0, 1, 0, 0, 0, 0, 1, 0],
      [0, 0, 1, 0, 0, 0, 1, 0, 0, 0, 0, 1, 0],
      [0, 0, 1, 0, 0, 0, 1, 0, 0, 0, 0, 1, 0],
      [0, 0, 1, 0, 0, 0, 1, 0, 0, 0, 0, 1, 0],
      [0, 0, 1, 0, 0, 0, 1, 0, 0, 0, 0, 1, 0],
      [0, 0, 1, 0, 0, 0, 1, 0, 0, 0, 0, 1, 0],
      [0, 0, 0.9991362520746339, 0.1, 0.0008637479253661429, -0.0006160185826509235, 0.6666666666666666, 0, 0, -4.02504268859771, -4.025350697889035, 1, 0],
      [0, 0, 0.7579660323154602, 560.7226251353984, 0.2420339676845398, 1.317797280778493, 0.2650173178494808, 1, 0, -8.577546620699662, -8.361740849697755, 0.8058918142229292, 0],
      [0, 0, 0.0007073049008011699, 115.9085465480264, 0.9992926950991988, 1.357502041771642, 0.2591829793655075, 0, 0, -9.279909038040598, -9.279927606609442, 1, 0],
      [0, 0, 1, 0, 0, 0, 1, 0, 0, 0, 0, 1, 0],
      [0, 0, 1, 0, 0, 0, 1, 0, 0, 0, 0, 1, 0],
      [0, 0, 1, 0, 0, 0, 1, 0, 0, 0, 0, 1, 0],
      [0, 0, 0.9991362520746339, 0.1, 0.0008637479253661429, -0.0007188279091856487, 0.6666666666666666, 0, 0, -4.077767030236, -4.078126444190593, 1, 0],
      [0, 0, 1, 0, 0, 0, 1, 0, 0, 0, 0, 1, 0],
      [0, 0, 1, 0.5319225404027024, 0, 0, 0.6666666666666666, 0, 0, -3.916621973517307, -3.905340647210316, 0.9887820692348324, 0.969568493409144],
      [0, 0, 1, 0, 0, 0, 1, 0, 0, 0, 0, 1, 0],
      [0, 0, 0.009610687869117831, 70.22325528601738, 0.9903893121308822, 0.942350192843751, 0.3284006119013534, 1, 0, -8.747142756770502, -8.747789899980331, 1, 0],
      [0, 0, 1, 0, 0, 0, 1, 0, 0, 0, 0, 1, 0],
      [0, 0, 0.9991362520746339, 0.1, 0.0008637479253661429, -0.0007188279091856487, 0.6666666666666666, 0, 0, -4.077767030236, -4.078126444190593, 1, 0],
      [0, 0, 1, 0.5319225404027024, 0, 0, 0.6666666666666666, 0, 0, -3.916621973517307, -3.905340647210316, 0.9887820692348324, 0.969568493409144],
      [0, 0, 1, 0, 0, 0, 1, 0, 0, 0, 0, 1, 0],
      [0, 0, 1, 0, 0, 0, 1, 0, 0, 0, 0, 1, 0],
      [0, 0, 0.9991362520746339, 0.1, 0.0008637479253661429, -0.0004678398615816093, 0.6666666666666666, 0, 0, -4.296980755883617, -4.297214675814407, 1, 0],
      [0, 0, 1, 0, 0, 0, 1, 0, 0, 0, 0, 1, 0],
      [0, 0, 0.7973216054929244, 610.4204174738537, 0.2026783945070756, 0.6547793485083737, 0.389817094451865, 1, 0, -10.2337431775287, -10.21087193619369, 0.9773883228861172, 0],
      [0, 0, 1, 0, 0, 0, 1, 0, 0, 0, 0, 1, 0],
      [0, 0, 0.9991362520746339, 0.1, 0.0008637479253661429, -0.0007188279091856487, 0.6666666666666666, 0, 0, -4.077767030236, -4.078126444190593, 1, 0],
      [0, 0, 1, 0, 0, 0, 1, 0, 0, 0, 0, 1, 0],
      [0, 0, 1, 0, 0, 0, 1, 0, 0, 0, 0, 1, 0],
      [0, 0, 1, 0, 0, 0, 1, 0, 0, 0, 0, 1, 0],
      [0, 0, 1, 0, 0, 0, 1, 0, 0, 0, 0, 1, 0],
      [0, 0, 0.009614360242963088, 47.30531968217753, 0.9903856397570369, 0.6922989964375148, 0.3809975169430733, 1, 0, -8.154883786427561, -8.15516685724597, 1, 0],
      [0, 0, 1, 0.2209046906161234, 0, 0, 0.6666666666666666, 0, 0, -4.062671457562016, -4.041965548713124, 0.9795069865511541, 0.9400491821868175],
      [0, 0, 0.9991362520746339, 0.1, 0.0008637479253661429, -0.0004503988908943768, 0.6666666666666666, 0, 0, -4.116693798029132, -4.116918997474579, 1, 0],
      [0, 0, 1, 0, 0, 0, 1, 0, 0, 0, 0, 1, 0],
      [0, 0, 1, 0, 0, 0, 1, 0, 0, 0, 0, 1, 0],
      [0, 0, 0.9991362520746339, 0.1, 0.0008637479253661429, -0.0006012780823310138, 0.6666666666666666, 0, 0, -3.995453583788337, -3.995754222829503, 1, 0],
      [0, 0, 0.9991362520746339, 0.1, 0.0008637479253661429, -0.0006839787397190378, 0.6666666666666666, 0, 0, -4.16787996681402, -4.16822195618388, 1, 0],
      [0, 0, 1, 0.2209046906161234, 0, 0, 0.6666666666666666, 0, 0, -3.928377058748243, -3.912643195229096, 0.9843892670914294, 0.9400491821868175],
      [243.8739361560431, 0, 0.7849961284400223, 0.05979953941184092, 0.2150038715599777, 0, 0.6666666666666666, 0, 0, -7.263537835714199, -7.264608981120851, 1, 254.0878777545591],
      [0, 0, 1, 0.3229468887231808, 0, 0, 0.6666666666666666, 0, 0, -3.907449042502946, -3.899128270496813, 0.9917137498011065, 0.4560207428894453],
      [1.250729320059885, 0, 1, 0.3986761438071433, 0, 0, 0.6666666666666666, 0, 0, -4.002744288502146, -3.991242829488722, 0.988564429917493, 1.301235659993812],
      [0, 0, 0.9991362520746339, 0.1, 0.0008637479253661429, -0.0006012780823310138, 0.6666666666666666, 0, 0, -3.995453583788337, -3.995754222829503, 1, 0],
      [0, 0, 0.9991362520746339, 0.1, 0.0008637479253661429, -0.0005387395325886501, 0.6666666666666666, 0, 0, -4.30319313259712, -4.303462502363415, 1, 0],
      [0.03240379231986607, 0.001017049496059669, 1.000848138054729e-08, 45.59401076395918, 0.9999999899915186, 0.5588404586508346, 0.4136997633489823, 1, 0, -8.890428548007501, -8.891151501428741, 1, 0],
      [0, 0, 0.9991362520746339, 0.1, 0.0008637479253661429, -0.0006160185826509235, 0.6666666666666666, 0, 0, -4.02504268859771, -4.025350697889035, 1, 0],
      [0, 0, 0.9991362520746339, 0.1, 0.0008637479253661429, -0.0006012780823310138, 0.6666666666666666, 0, 0, -3.995453583788337, -3.995754222829503, 1, 0],
      [0, 0, 0.9991362520746339, 0.1, 0.0008637479253661429, -0.0008125557807652228, 0.6666666666666666, 0, 0, -3.8295909215238, -3.829997199414183, 1, 0],
      [0, 0, 0.9991362520746339, 0.1, 0.0008637479253661429, -0.0005163484228924986, 0.6666666666666666, 0, 0, -3.938518487850432, -3.938776662061878, 1, 0],
      [211.0822624226858, 0, 0.7508185825490812, 0.8952715523474224, 0.2491814174509188, 0, 0.6666666666666666, 0, 0, -6.975038571451784, -6.97925633259923, 1, 204.4823423973291],
      [0, 0, 0.9991362520746339, 0.1, 0.0008637479253661429, -0.0006741317292338067, 0.6666666666666666, 0, 0, -3.902780997986406, -3.903118063851023, 1, 0],
      [0, 0, 1, 0.5319225404027024, 0, 0, 0.6666666666666666, 0, 0, -4.041873302720716, -4.032345236616489, 0.9905171820938149, 0.969568493409144],
      [0, 0, 0.9991362520746339, 0.1, 0.0008637479253661429, -0.0005446777044380013, 0.6666666666666666, 0, 0, -4.368252085806728, -4.368524424658947, 1, 0],
      [0, 0, 0.9991362520746339, 0.1, 0.0008637479253661429, -0.0007120833207565624, 0.6666666666666666, 0, 0, -3.951852612135103, -3.952208653795481, 1, 0],
      [0, 0, 0.9991362520746339, 0.1, 0.0008637479253661429, -0.0006712894136136072, 0.6666666666666666, 0, 0, -4.16787996681402, -4.168215611520827, 1, 0],
      [0, 0, 1, 0, 0, 0, 1, 0, 0, 0, 0, 1, 0],
      [0, 0, 0.9991362520746339, 0.1, 0.0008637479253661429, -0.0006012780823070329, 0.6666666666666666, 0, 0, -4.11515562517573, -4.115456264216884, 1, 0],
      [0, 0, 1, 0, 0, 0, 1, 0, 0, 0, 0, 1, 0],
      [0, 0, 0.9991362520746339, 0.1, 0.0008637479253661429, -0.0005188209617816852, 0.6666666666666666, 0, 0, -4.370811735030638, -4.371071145511529, 1, 0],
      [0, 0, 0.9991362520746339, 0.1, 0.0008637479253661429, -0.0005163484228924986, 0.6666666666666666, 0, 0, -3.938518487850432, -3.938776662061878, 1, 0],
      [0, 0, 0.9991362520746339, 0.1, 0.0008637479253661429, -0.0005387395325637812, 0.6666666666666666, 0, 0, -4.422895173984513, -4.423164543750795, 1, 0],
      [0, 0, 1, 0.3229468887231808, 0, 0, 0.6666666666666666, 0, 0, -3.907449042502946, -3.899128270496813, 0.9917137498011065, 0.4560207428894453],
      [146.6763795048821, 0, 0.7515762610899777, 0.9370735347991126, 0.2484237389100223, 0, 0.6666666666666666, 0, 0, -6.570865163237957, -6.576636228082243, 1, 148.8082224647],
      [0, 0, 1, 0.3861199764671248, 0, 0, 0.6666666666666666, 0, 0, -3.997491958825297, -3.989241207074834, 0.991783192282584, 0.4560207428894453],
      [0, 0, 1, 0.3229468887231808, 0, 0, 0.6666666666666666, 0, 0, -3.907449042502946, -3.899128270496813, 0.9917137498011065, 0.4560207428894453],
      [0, 0, 0.9991362520746339, 0.1, 0.0008637479253661429, -0.0005286556339898496, 0.6666666666666666, 0, 0, -3.783078956599013, -3.783343284416008, 1, 0],
      [0, 0, 1, 0.5328541063761103, 0, 0, 0.6666666666666666, 0, 0, -4.497237031399522, -4.486799964229994, 0.9896172100198011, 0.7685003037841395],
      [1.289602909728712, 0, 1, 0.6386835485659825, 0, 0, 0.6666666666666666, 0, 0, -2.558362599051745, -2.552635888363082, 0.9942896556620066, 1.301235659993812],
      [0, 0, 0.9991362520746339, 0.1, 0.0008637479253661429, -0.0002950466540996288, 0.6666666666666666, 0, 0, -3.902780997986406, -3.902928521313456, 1, 0],
      [0, 0, 0.9991362520746339, 0.1, 0.0008637479253661429, -0.0003017109271166163, 0.6666666666666666, 0, 0, -4.11515562517573, -4.115306480639289, 1, 0],
      [1.617673422557563, 0, 1, 0.6386835485659825, 0, 0, 0.6666666666666666, 0, 0, -2.646671657959027, -2.642748824941103, 0.9960848512400112, 1.301235659993812],
      [1.500000000000001, 0.6949465172863242, 0.7210770170949596, 1.833333333333334, 0.2789229829050404, 0, 0.6666666666666666, 0, 0, 0, 0, 1, 1.222222222222223],
      [0.5110227599314237, 0.01680705418844595, 1, 0.8508568630998986, 0, -0.00429983393413913, 0.6666666666666666, 0, 0, -1.396211177882053, -1.395124717381428, 0.9989141294838432, 0.721461651773441],
      [0, 0, 0.9991362520746339, 0.1, 0.0008637479253661429, -0.000273308792474225, 0.6666666666666666, 0, 0, -4.368252085806728, -4.368388740202965, 1, 0],
      [0, 0, 0.9991362520746339, 0.1, 0.0008637479253661429, -0.0003396330858986829, 0.6666666666666666, 0, 0, -4.090818505407796, -4.090988321950745, 1, 0],
      [0, 0, 0.9991362520746339, 0.1, 0.0008637479253661429, -0.0002260003922618381, 0.6666666666666666, 0, 0, -4.116693798029132, -4.116806798225263, 1, 0],
      [0, 0, 0.9991362520746339, 0.1, 0.0008637479253661429, -0.0003028223988117418, 0.6666666666666666, 0, 0, -3.938518487850432, -3.938669899049838, 1, 0],
      [0, 0, 1, 0.3229468887231808, 0, 0, 0.6666666666666666, 0, 0, -3.907449042502946, -3.899128270496813, 0.9917137498011065, 0.4560207428894453],
      [0, 0, 0.9991362520746339, 0.1, 0.0008637479253661429, -0.0003002427375822236, 0.6666666666666666, 0, 0, -4.246258036659214, -4.246408158028006, 1, 0],
      [0, 0, 1, 0.4408836942638507, 0, 0, 0.6666666666666666, 0, 0, -4.23145636727556, -4.220382744037879, 0.9889874636352876, 0.6504327334979301],
      [81.51729436252184, 0, 0.7693541013466604, 0.5305856884983298, 0.2306458986533396, 0, 0.6666666666666666, 0, 0, -7.062110781871417, -7.063825232755549, 1, 79.2940126408643],
      [0, 0, 0.9991362520746339, 0.1, 0.0008637479253661429, -0.0004579198438419141, 0.6666666666666666, 0, 0, -3.938518487850432, -3.938747447772353, 1, 0],
      [0, 0, 0.9991362520746339, 0.1, 0.0008637479253661429, -0.0007345315952997922, 0.6666666666666666, 0, 0, -3.861678590858639, -3.862045856656289, 1, 0],
      [0, 0, 1, 0.4408836942638507, 0, 0, 0.6666666666666666, 0, 0, -4.310841081527373, -4.296980755883617, 0.9862352864211343, 0.6504327334979301],
      [0, 0, 1, 0.5319225404027024, 0, 0, 0.6666666666666666, 0, 0, -3.916621973517307, -3.905340647210316, 0.9887820692348324, 0.969568493409144],
      [0, 0, 0.9991362520746339, 0.1, 0.0008637479253661429, -0.0004728517114909181, 0.6666666666666666, 0, 0, -4.238955488640435, -4.239191914496181, 1, 0],
      [0, 0, 1, 0.3229468887231808, 0, 0, 0.6666666666666666, 0, 0, -3.907449042502946, -3.899128270496813, 0.9917137498011065, 0.4560207428894453],
      [0, 0, 0.9991362520746339, 0.1, 0.0008637479253661429, -0.000739386085161442, 0.6666666666666666, 0, 0, -3.783078956599013, -3.783448649641594, 1, 0],
      [0, 0, 1, 0.2209046906161234, 0, 0, 0.6666666666666666, 0, 0, -4.003543094145632, -3.983940281469943, 0.9805880731213057, 0.9400491821868175],
      [0, 0, 0.9991362520746339, 0.1, 0.0008637479253661429, -0.0006839787397190378, 0.6666666666666666, 0, 0, -4.16787996681402, -4.16822195618388, 1, 0],
      [0, 0, 0.9991362520746339, 0.1, 0.0008637479253661429, -0.0005054858364488268, 0.6666666666666666, 0, 0, -4.370811735030638, -4.371064477948862, 1, 0],
      [0, 0, 0.9991362520746339, 0.1, 0.0008637479253661429, -0.0004919308952189283, 0.6666666666666666, 0, 0, -4.460924671608659, -4.461170637056268, 1, 0],
      [1.250729320059885, 0, 1, 0.3986761438071433, 0, 0, 0.6666666666666666, 0, 0, -4.002744288502146, -3.991242829488722, 0.988564429917493, 1.301235659993812],
      [0, 0, 0.9991362520746339, 0.1, 0.0008637479253661429, -0.0004919308952189283, 0.6666666666666666, 0, 0, -4.460924671608659, -4.461170637056268, 1, 0],
      [0, 0, 0.9991362520746339, 0.1, 0.0008637479253661429, -0.0005188209617816852, 0.6666666666666666, 0, 0, -4.370811735030638, -4.371071145511529, 1, 0],
      [0, 0, 0.9991362520746339, 0.1, 0.0008637479253661429, -0.0007054931257641783, 0.6666666666666666, 0, 0, -4.077767030236, -4.078119776798882, 1, 0],
      [0, 0, 0.9991362520746339, 0.1, 0.0008637479253661429, -0.000739386085161442, 0.6666666666666666, 0, 0, -3.783078956599013, -3.783448649641594, 1, 0],
      [0, 0, 0.9991362520746339, 0.1, 0.0008637479253661429, -0.0007345315952997922, 0.6666666666666666, 0, 0, -3.861678590858639, -3.862045856656289, 1, 0],
      [0, 0, 0.9991362520746339, 0.1, 0.0008637479253661429, -0.0003002427375822236, 0.6666666666666666, 0, 0, -4.246258036659214, -4.246408158028006, 1, 0],
      [0, 0, 1, 0.3861199764671248, 0, 0, 0.6666666666666666, 0, 0, -3.997491958825297, -3.989241207074834, 0.991783192282584, 0.4560207428894453],
      [0, 0, 0.9991362520746339, 0.1, 0.0008637479253661429, -0.0004728517114909181, 0.6666666666666666, 0, 0, -4.238955488640435, -4.239191914496181, 1, 0],
      [1.105033828717912, 0, 0.9354549119065217, 0.7303219197672707, 0.06454508809347825, 0, 0.6666666666666666, 0, 0, -4.399617436574918, -4.397040917736304, 0.9974267975370694, 1.301235659993812],
      [0, 0, 0.9991362520746339, 0.1, 0.0008637479253661429, -0.0007568293622739475, 0.6666666666666666, 0, 0, -3.955505339624696, -3.955883754305833, 1, 0],
      [0, 0, 1, 0.2209046906161234, 0, 0, 0.6666666666666666, 0, 0, -3.928377058748243, -3.912643195229096, 0.9843892670914294, 0.9400491821868175],
      [136.9141066419974, 0, 0.7688059912416532, 0.5783672374662695, 0.2311940087583468, 0, 0.6666666666666666, 0, 0, -6.748536459158872, -6.751506691627969, 1, 133.639687113225],
      [0, 0, 1, 0.3229468887231808, 0, 0, 0.6666666666666666, 0, 0, -3.907449042502946, -3.899128270496813, 0.9917137498011065, 0.4560207428894453],
      [0, 0, 0.9991362520746339, 0.1, 0.0008637479253661429, -0.0005153580150629722, 0.6666666666666666, 0, 0, -4.370811735030638, -4.371069414038169, 1, 0],
      [0, 0, 0.9991362520746339, 0.1, 0.0008637479253661429, -0.0005284342047762181, 0.6666666666666666, 0, 0, -4.084606128694293, -4.084870345796681, 1, 0],
      [0, 0, 0.9991362520746339, 0.1, 0.0008637479253661429, -0.0006160185821464381, 0.6666666666666666, 0, 0, -3.931215939831652, -3.931523949122726, 1, 0],
      [0, 0, 1, 0.3861199764671248, 0, 0, 0.6666666666666666, 0, 0, -3.997491958825297, -3.989241207074834, 0.991783192282584, 0.4560207428894453],
      [0, 0, 0.9991362520746339, 0.1, 0.0008637479253661429, -0.0003002427375822236, 0.6666666666666666, 0, 0, -4.246258036659214, -4.246408158028006, 1, 0],
      [0, 0, 1, 0, 0, 0, 1, 0, 0, 0, 0, 1, 0],
      [0, 0, 1, 0, 0, 0, 1, 0, 0, 0, 0, 1, 0],
      [110.550974214708, 0, 0.6954640509481286, 352.4232880882145, 0.3045359490518714, -0.3109192109629895, 0.6666666666666666, 1, 0, -12.19354709118209, -12.1073457579242, 0.9174095075759977, 100.875437614087],
      [0, 0, 1, 0, 0, 0, 1, 0, 0, 0, 0, 1, 0],
      [0, 0, 1, 0, 0, 0, 1, 0, 0, 0, 0, 1, 0],
      [0, 0, 0.9991362520746339, 0.1, 0.0008637479253661429, -0.0007308907449337099, 0.6666666666666666, 0, 0, -3.77686657988551, -3.777232025257977, 1, 0],
      [0, 0, 0.9991362520746339, 0.1, 0.0008637479253661429, -0.0007345315952997922, 0.6666666666666666, 0, 0, -3.861678590858639, -3.862045856656289, 1, 0],
      [0, 0, 0.9991362520746339, 0.1, 0.0008637479253661429, -0.0005387395325886501, 0.6666666666666666, 0, 0, -4.30319313259712, -4.303462502363415, 1, 0],
      [0.02593861773099327, 0.0006558013102992615, 0.0007216874815847777, 68.78906972481199, 0.9992783125184153, 0.8822080391253611, 0.3401654093613368, 0, 0, -6.623437849346494, -6.624492271725459, 1, 0],
      [0, 0, 0.9991362520746339, 0.1, 0.0008637479253661429, -0.0004470055643555071, 0.6666666666666666, 0, 0, -4.248550044419335, -4.248773547201512, 1, 0],
      [0, 0, 0.9991362520746339, 0.1, 0.0008637479253661429, -0.0002731105775772846, 0.6666666666666666, 0, 0, -4.246258036659214, -4.246394591948003, 1, 0],
      [0, 0, 0.9991362520746339, 0.1, 0.0008637479253661429, -0.0004011854870853426, 0.6666666666666666, 0, 0, -4.454712294895155, -4.454912887638698, 1, 0],
      [0, 0, 0.9991362520746339, 0.1, 0.0008637479253661429, -0.0006012780823310138, 0.6666666666666666, 0, 0, -3.995453583788337, -3.995754222829503, 1, 0],
      [0, 0, 0.9991362520746339, 0.1, 0.0008637479253661429, -0.0005163484227441728, 0.6666666666666666, 0, 0, -3.906430818515593, -3.906688992726965, 1, 0],
      [0, 0, 0.9991362520746339, 0.1, 0.0008637479253661429, -0.0005163484228924986, 0.6666666666666666, 0, 0, -3.938518487850432, -3.938776662061878, 1, 0],
      [0, 0, 0.9991362520746339, 0.1, 0.0008637479253661429, -0.000599052604249195, 0.6666666666666666, 0, 0, -4.085069578254779, -4.085369104556904, 1, 0],
      [0, 0, 0.9991362520746339, 0.1, 0.0008637479253661429, -0.0006160185821464381, 0.6666666666666666, 0, 0, -3.931215939831652, -3.931523949122726, 1, 0],
      [0, 0, 0.9991362520746339, 0.1, 0.0008637479253661429, -0.0007120833207565624, 0.6666666666666666, 0, 0, -3.951852612135103, -3.952208653795481, 1, 0],
      [0, 0, 0.9991362520746339, 0.1, 0.0008637479253661429, -0.0005188209617816852, 0.6666666666666666, 0, 0, -4.370811735030638, -4.371071145511529, 1, 0],
      [0, 0, 1, 0.4408836942638507, 0, 0, 0.6666666666666666, 0, 0, -4.310841081527373, -4.296980755883617, 0.9862352864211343, 0.6504327334979301],
      [0, 0, 0.9991362520746339, 0.1, 0.0008637479253661429, -0.0005446777044380013, 0.6666666666666666, 0, 0, -4.368252085806728, -4.368524424658947, 1, 0],
      [0, 0, 0.9991362520746339, 0.1, 0.0008637479253661429, -0.0007840808007699707, 0.6666666666666666, 0, 0, -3.958064988848606, -3.958457029248991, 1, 0],
      [0, 0, 0.9991362520746339, 0.1, 0.0008637479253661429, -0.0004503988908943768, 0.6666666666666666, 0, 0, -4.116693798029132, -4.116918997474579, 1, 0],
      [0, 0, 0.9991362520746339, 0.1, 0.0008637479253661429, -0.0007445151378169257, 0.6666666666666666, 0, 0, -3.77686657988551, -3.777238837454419, 1, 0],
      [0, 0, 0.9991362520746339, 0.1, 0.0008637479253661429, -0.0006012780823310138, 0.6666666666666666, 0, 0, -3.995453583788337, -3.995754222829503, 1, 0],
      [1.250729320059885, 0, 1, 0.3986761438071433, 0, 0, 0.6666666666666666, 0, 0, -4.002744288502146, -3.991242829488722, 0.988564429917493, 1.301235659993812],
      [0, 0, 0.9991362520746339, 0.1, 0.0008637479253661429, -0.0004503988908943768, 0.6666666666666666, 0, 0, -4.116693798029132, -4.116918997474579, 1, 0],
      [0, 0, 0.9991362520746339, 0.1, 0.0008637479253661429, -0.0007120833207565624, 0.6666666666666666, 0, 0, -3.951852612135103, -3.952208653795481, 1, 0],
      [0, 0, 0.9991362520746339, 0.1, 0.0008637479253661429, -0.0006012780823070329, 0.6666666666666666, 0, 0, -4.11515562517573, -4.115456264216884, 1, 0],
      [0, 0, 0.9991362520746339, 0.1, 0.0008637479253661429, -0.0003002427375822236, 0.6666666666666666, 0, 0, -4.246258036659214, -4.246408158028006, 1, 0],
      [0, 0, 0.9991362520746339, 0.1, 0.0008637479253661429, -0.0006839787397190378, 0.6666666666666666, 0, 0, -4.16787996681402, -4.16822195618388, 1, 0],
      [0, 0, 0.9991362520746339, 0.1, 0.0008637479253661429, -0.0006160185821464381, 0.6666666666666666, 0, 0, -3.931215939831652, -3.931523949122726, 1, 0],
      [0, 0, 1, 0.2209046906161234, 0, 0, 0.6666666666666666, 0, 0, -4.003543094145632, -3.983940281469943, 0.9805880731213057, 0.9400491821868175],
      [0, 0, 0.9991362520746339, 0.1, 0.0008637479253661429, -0.0007840808007699707, 0.6666666666666666, 0, 0, -3.958064988848606, -3.958457029248991, 1, 0],
      [0, 0, 0.9991362520746339, 0.1, 0.0008637479253661429, -0.0006112007985983325, 0.6666666666666666, 0, 0, -3.965367536867386, -3.965673137266685, 1, 0],
      [105.8440168990247, 0, 0.7627105430141148, 0.9247163270778661, 0.2372894569858852, 0, 0.6666666666666666, 0, 0, -6.914334491446626, -6.918407873880078, 1, 105.0994058220754],
      [0, 0, 1, 0, 0, 0, 1, 0, 0, 0, 0, 1, 0],
      [0, 0, 0.9991362520746339, 0.1, 0.0008637479253661429, -0.0003002427375822236, 0.6666666666666666, 0, 0, -4.246258036659214, -4.246408158028006, 1, 0],
      [0, 0, 1, 0, 0, 0, 1, 0, 0, 0, 0, 1, 0],
      [0, 0, 1, 0, 0, 0, 1, 0, 0, 0, 0, 1, 0],
      [0, 0, 1, 0, 0, 0, 1, 0, 0, 0, 0, 1, 0],
      [0, 0, 1, 0, 0, 0, 1, 0, 0, 0, 0, 1, 0],
      [0, 0, 1, 0, 0, 0, 1, 0, 0, 0, 0, 1, 0],
      [0, 0, 1, 0.2209046906161234, 0, 0, 0.6666666666666666, 0, 0, -4.062671457562016, -4.041965548713124, 0.9795069865511541, 0.9400491821868175],
      [0, 0, 1, 0, 0, 0, 1, 0, 0, 0, 0, 1, 0],
      [0, 0, 1, 0, 0, 0, 1, 0, 0, 0, 0, 1, 0],
      [0, 0, 1, 0, 0, 0, 1, 0, 0, 0, 0, 1, 0],
      [0, 0, 1, 0, 0, 0, 1, 0, 0, 0, 0, 1, 0],
      [0, 0, 0.9991362520746339, 0.1, 0.0008637479253661429, -0.000822081009458131, 0.6666666666666666, 0, 0, -3.835803298237303, -3.836214338742032, 1, 0],
      [0, 0, 1, 0.2209046906161234, 0, 0, 0.6666666666666666, 0, 0, -3.928377058748243, -3.912643195229096, 0.9843892670914294, 0.9400491821868175],
      [0, 0, 1, 0, 0, 0, 1, 0, 0, 0, 0, 1, 0],
      [0, 0, 1, 0, 0, 0, 1, 0, 0, 0, 0, 1, 0],
      [0, 0, 1, 0, 0, 0, 1, 0, 0, 0, 0, 1, 0],
      [0, 0, 1, 0, 0, 0, 1, 0, 0, 0, 0, 1, 0],
      [0, 0, 1, 0, 0, 0, 1, 0, 0, 0, 0, 1, 0],
      [128.1956692231447, 0, 0.7724735848498714, 0.7939739309405307, 0.2275264151501286, 0, 0.6666666666666666, 0, 0, -7.583837371380229, -7.587264434114591, 1, 133.639687113225],
      [0, 0, 1, 0, 0, 0, 1, 0, 0, 0, 0, 1, 0],
      [0, 0, 1, 0, 0, 0, 1, 0, 0, 0, 0, 1, 0],
      [0, 0, 1, 0.5319225404027024, 0, 0, 0.6666666666666666, 0, 0, -4.041873302720716, -4.032345236616489, 0.9905171820938149, 0.969568493409144],
      [0, 0, 1, 0, 0, 0, 1, 0, 0, 0, 0, 1, 0],
      [0, 0, 1, 0, 0, 0, 1, 0, 0, 0, 0, 1, 0],
      [0, 0, 0.9991362520746339, 0.1, 0.0008637479253661429, -0.0005163484228924986, 0.6666666666666666, 0, 0, -3.938518487850432, -3.938776662061878, 1, 0],
      [0, 0, 1, 0, 0, 0, 1, 0, 0, 0, 0, 1, 0],
      [0, 0, 0.9991362520746339, 0.1, 0.0008637479253661429, -0.0008633805454349996, 0.6666666666666666, 0, 0, -3.959155160153883, -3.959586850426601, 1, 0],
      [0, 0, 0.9991362520746339, 0.1, 0.0008637479253661429, -0.0004503988908943768, 0.6666666666666666, 0, 0, -4.116693798029132, -4.116918997474579, 1, 0],
      [0, 0, 0.9991362520746339, 0.1, 0.0008637479253661429, -0.0004503988908943768, 0.6666666666666666, 0, 0, -4.116693798029132, -4.116918997474579, 1, 0],
      [0, 0, 0.9991362520746339, 0.1, 0.0008637479253661429, -0.0004011854870853426, 0.6666666666666666, 0, 0, -4.454712294895155, -4.454912887638698, 1, 0],
      [0, 0, 1, 0.5319225404027024, 0, 0, 0.6666666666666666, 0, 0, -3.916621973517307, -3.905340647210316, 0.9887820692348324, 0.969568493409144],
      [0, 0, 0.9991362520746339, 0.6155640707411547, 0.0008637479253661429, -0.001821324172604832, 0.6666666666666666, 0, 0, -4.377975762603731, -4.372812568422217, 0.9948501121943107, 0],
      [0, 0, 0.9991362520746339, 0.1, 0.0008637479253661429, -0.0003002427375768946, 0.6666666666666666, 0, 0, -4.214170367324376, -4.214320488693164, 1, 0],
      [0, 0, 1, 0.4606676714282781, 0, 0, 0.6666666666666666, 0, 0, -4.502211156410195, -4.497816324436811, 0.9956148111685899, 0.6296541641433383],
      [0, 0, 0.9991362520746339, 0.1, 0.0008637479253661429, -0.0007445151378169257, 0.6666666666666666, 0, 0, -3.77686657988551, -3.777238837454419, 1, 0],
      [212.8047276532926, 0, 0.75, 0.9937734874071892, 0.25, 0, 0.6666666666666666, 0, 0, -6.39169660067232, -6.397213615444477, 1, 212.8047276532926],
      [0, 0, 0.9991362520746339, 0.1, 0.0008637479253661429, -0.0007840808007699707, 0.6666666666666666, 0, 0, -3.958064988848606, -3.958457029248991, 1, 0],
      [0, 0, 1, 0.4606676714282781, 0, 0, 0.6666666666666666, 0, 0, -4.218771160953298, -4.213080196019099, 0.994325197931145, 0.6296541641433383],
      [214.5442261214725, 0, 0.7494776641701775, 0.6793764571737826, 0.2505223358298225, 0, 0.6666666666666666, 0, 0, -7.768312800941685, -7.771427909866581, 1, 219.9894318794415],
      [0, 0, 0.9991362520746339, 0.1, 0.0008637479253661429, -0.0006012780823310138, 0.6666666666666666, 0, 0, -3.995453583788337, -3.995754222829503, 1, 0],
      [0, 0, 0.9991362520746339, 0.1, 0.0008637479253661429, -0.0005163484228924986, 0.6666666666666666, 0, 0, -3.938518487850432, -3.938776662061878, 1, 0],
      [0, 0, 0.9991362520746339, 0.1, 0.0008637479253661429, -0.0004503988908943768, 0.6666666666666666, 0, 0, -4.116693798029132, -4.116918997474579, 1, 0],
      [334.4669111512343, 0, 0.7387424072224325, 0.7911640267491836, 0.2612575927775675, 0, 0.6666666666666666, 0, 0, -9.008768703031755, -9.012955914651222, 1, 332.7948648677768],
      [0, 0, 0.9991362520746339, 0.1, 0.0008637479253661429, -0.0008125557807652228, 0.6666666666666666, 0, 0, -3.8295909215238, -3.829997199414183, 1, 0],
      [0, 0, 0.9991362520746339, 0.1, 0.0008637479253661429, -0.0007120833207565624, 0.6666666666666666, 0, 0, -3.951852612135103, -3.952208653795481, 1, 0],
      [0.03240379231986607, 0.001017049496059669, 0.000761337423140936, 50.93842400752035, 0.9992386625768591, 0.6623647442887055, 0.3880117751586291, 0, 0, -7.033719952391859, -7.034643639688576, 1, 0],
      [0, 0, 0.9991362520746339, 0.1, 0.0008637479253661429, -0.000739386085161442, 0.6666666666666666, 0, 0, -3.783078956599013, -3.783448649641594, 1, 0],
      [0, 0, 0.00962765202399, 172.708668825309, 0.99037234797601, 2.007750892298645, 0.1813165373629652, 1, 0, -11.40147593764511, -11.40165031658691, 1, 0],
      [0, 0, 1, 0.4408836942638507, 0, 0, 0.6666666666666666, 0, 0, -4.310841081527373, -4.296980755883617, 0.9862352864211343, 0.6504327334979301],
      [0, 0, 1, 0.5319225404027024, 0, 0, 0.6666666666666666, 0, 0, -3.916621973517307, -3.905340647210316, 0.9887820692348324, 0.969568493409144],
      [0, 0, 0.9991362520746339, 0.1, 0.0008637479253661429, -0.0007120833207565624, 0.6666666666666666, 0, 0, -3.951852612135103, -3.952208653795481, 1, 0],
      [0, 0, 0.9991362520746339, 0.1, 0.0008637479253661429, -0.0004538072050088715, 0.6666666666666666, 0, 0, -4.340084785425272, -4.340311689027777, 1, 0],
      [0, 0, 1, 0.5319225404027024, 0, 0, 0.6666666666666666, 0, 0, -4.041873302720716, -4.032345236616489, 0.9905171820938149, 0.969568493409144],
      [0, 0, 0.9991362520746339, 0.1, 0.0008637479253661429, -0.0005387395325637812, 0.6666666666666666, 0, 0, -4.422895173984513, -4.423164543750795, 1, 0],
      [0, 0, 0.9991362520746339, 0.1, 0.0008637479253661429, -0.0005066722040396598, 0.6666666666666666, 0, 0, -4.490513776418031, -4.490767112520051, 1, 0],
      [128.1956692231447, 0, 0.7724735848498714, 0.7939739309405307, 0.2275264151501286, 0, 0.6666666666666666, 0, 0, -6.432952166315483, -6.436324647053802, 1, 133.639687113225],
      [0, 0, 1, 0.3861199764671248, 0, 0, 0.6666666666666666, 0, 0, -3.997491958825297, -3.989241207074834, 0.991783192282584, 0.4560207428894453],
      [0, 0, 0.9991362520746339, 0.1, 0.0008637479253661429, -0.0005585151329121629, 0.6666666666666666, 0, 0, -3.995453583788337, -3.995732841354793, 1, 0],
      [0, 0, 0.9991362520746339, 0.1, 0.0008637479253661429, -0.0005210554351506858, 0.6666666666666666, 0, 0, -3.965367536867386, -3.965628064584962, 1, 0],
      [0, 0, 0.9991362520746339, 0.1, 0.0008637479253661429, -0.0006128081318035328, 0.6666666666666666, 0, 0, -4.077767030236, -4.078073434301902, 1, 0],
      [1.488653451211722, 0.04896040095296346, 0.7327254249999998, 1.382813806975086, 0.2672745750000002, 0, 0.6666666666666666, 0, 0, -4.39918523207582, -4.399281188417279, 1, 1.301235659993812],
      [0, 0, 0.9991362520746339, 0.1, 0.0008637479253661429, -0.0006128081318035328, 0.6666666666666666, 0, 0, -4.077767030236, -4.078073434301902, 1, 0],
      [0, 0, 1, 0.3861199764671248, 0, 0, 0.6666666666666666, 0, 0, -3.996275030621984, -3.989241207074834, 0.9929908558918235, 0.4560207428894453],
      [0, 0, 1, 0.4606676714282781, 0, 0, 0.6666666666666666, 0, 0, -4.037162270281053, -4.032345236616489, 0.9951945496353368, 0.6296541641433383],
      [0, 0, 0.9991362520746339, 0.1, 0.0008637479253661429, -0.0005387395325637812, 0.6666666666666666, 0, 0, -4.422895173984513, -4.423164543750795, 1, 0],
      [0, 0, 0.9991362520746339, 0.1, 0.0008637479253661429, -0.000666488287383693, 0.6666666666666666, 0, 0, -3.808954249220349, -3.809287493364041, 1, 0],
      [0, 0, 0.9991362520746339, 0.1, 0.0008637479253661429, -0.0004503988908943768, 0.6666666666666666, 0, 0, -4.116693798029132, -4.116918997474579, 1, 0],
      [0, 0, 0.9991362520746339, 0.1, 0.0008637479253661429, -0.00053873953192074, 0.6666666666666666, 0, 0, -4.296980755883617, -4.297250125649577, 1, 0],
      [0, 0, 0.9991362520746339, 0.1, 0.0008637479253661429, -0.0002862015836537779, 0.6666666666666666, 0, 0, -4.246258036659214, -4.246401137451041, 1, 0],
      [187.723050935746, 0, 0.7410362312772329, 0.6323816334924903, 0.2589637687227671, 0, 0.6666666666666666, 0, 0, -8.619732507992389, -8.623599822156596, 1, 181.1617685905427],
      [0, 0, 1, 0.2209046906161234, 0, 0, 0.6666666666666666, 0, 0, -3.928377058748243, -3.912643195229096, 0.9843892670914294, 0.9400491821868175],
      [0, 0, 0.9991362520746339, 0.1, 0.0008637479253661429, -0.0006412172686172113, 0.6666666666666666, 0, 0, -4.16787996681402, -4.168200575448329, 1, 0],
      [0, 0, 0.9991362520746339, 0.1, 0.0008637479253661429, -0.0005585151329121629, 0.6666666666666666, 0, 0, -3.995453583788337, -3.995732841354793, 1, 0],
      [0, 0, 0.9991362520746339, 0.1, 0.0008637479253661429, -0.0006452046134191036, 0.6666666666666666, 0, 0, -3.955505339624696, -3.955827941931406, 1, 0],
      [0, 0, 0.9991362520746339, 0.1, 0.0008637479253661429, -0.0005251623633260039, 0.6666666666666666, 0, 0, -4.02504268859771, -4.025305269779373, 1, 0],
      [0, 0, 1, 0.4606676714282781, 0, 0, 0.6666666666666666, 0, 0, -4.501562927070271, -4.497816324436811, 0.9962604071249995, 0.6296541641433383],
      [0, 0, 1, 0.2112232648126029, 0, 0, 0.6666666666666666, 0, 0, -4.34313004801313, -4.329068425218455, 0.9860367800478868, 0.9400491821868175],
      [0, 0, 0.9991362520746339, 0.1, 0.0008637479253661429, -0.000383970596182337, 0.6666666666666666, 0, 0, -4.116693798029132, -4.116885783327223, 1, 0],
      [0, 0, 1, 0.3229468887231808, 0, 0, 0.6666666666666666, 0, 0, -3.906221784505487, -3.899128270496813, 0.9929315855782971, 0.4560207428894453],
      [0, 0, 1, 0.5319225404027024, 0, 0, 0.6666666666666666, 0, 0, -4.054537064374647, -4.041965548713124, 0.9875071757389428, 0.969568493409144],
      [0, 0, 1, 0.2209046906161234, 0, 0, 0.6666666666666666, 0, 0, -4.062671457562016, -4.041965548713124, 0.9795069865511541, 0.9400491821868175],
      [0, 0, 1, 0, 0, 0, 1, 0, 0, 0, 0, 1, 0],
      [0, 0, 1, 0, 0, 0, 1, 0, 0, 0, 0, 1, 0],
      [0, 0, 1, 0.3229468887231808, 0, 0, 0.6666666666666666, 0, 0, -3.907449042502946, -3.899128270496813, 0.9917137498011065, 0.4560207428894453],
      [0, 0, 0.9991362520746339, 0.1, 0.0008637479253661429, -0.0005530878980124498, 0.6666666666666666, 0, 0, -3.965367536867386, -3.965644080816392, 1, 0],
      [0, 0, 0.000722239122640936, 155.050909178076, 0.9992777608773591, 2.349110179153321, 0.1508903787297543, 0, 0, -8.758443199166807, -8.758604626032746, 1, 0],
      [0, 0, 0.9991362520746339, 0.1, 0.0008637479253661429, -0.0005188209617816852, 0.6666666666666666, 0, 0, -4.370811735030638, -4.371071145511529, 1, 0],
      [0, 0, 0.9991362520746339, 0.1, 0.0008637479253661429, -0.0004538072050088715, 0.6666666666666666, 0, 0, -4.340084785425272, -4.340311689027777, 1, 0],
      [0, 0, 1, 0, 0, 0, 1, 0, 0, 0, 0, 1, 0],
      [0, 0, 1, 0, 0, 0, 1, 0, 0, 0, 0, 1, 0],
      [0, 0, 1, 0, 0, 0, 1, 0, 0, 0, 0, 1, 0],
      [0, 0, 1, 0, 0, 0, 1, 0, 0, 0, 0, 1, 0],
      [0, 0, 1, 0, 0, 0, 1, 0, 0, 0, 0, 1, 0],
      [0, 0, 0.9991362520746339, 0.1, 0.0008637479253661429, -0.0004923712459756757, 0.6666666666666666, 0, 0, -4.378114283049418, -4.378360468672406, 1, 0],
      [0, 0, 1, 0.3229468887231808, 0, 0, 0.6666666666666666, 0, 0, -3.907449042502946, -3.899128270496813, 0.9917137498011065, 0.4560207428894453],
      [0, 0, 1, 0, 0, 0, 1, 0, 0, 0, 0, 1, 0],
      [0, 0, 1, 0, 0, 0, 1, 0, 0, 0, 0, 1, 0],
      [0, 0, 1, 0, 0, 0, 1, 0, 0, 0, 0, 1, 0],
      [0, 0, 0.9991362520746339, 0.1, 0.0008637479253661429, -0.0006112007985983325, 0.6666666666666666, 0, 0, -3.965367536867386, -3.965673137266685, 1, 0],
      [0, 0, 1, 0, 0, 0, 1, 0, 0, 0, 0, 1, 0],
      [0, 0, 1, 0, 0, 0, 1, 0, 0, 0, 0, 1, 0],
      [0, 0, 1, 0, 0, 0, 1, 0, 0, 0, 0, 1, 0],
      [0, 0, 1, 0, 0, 0, 1, 0, 0, 0, 0, 1, 0],
      [0, 0, 1, 0.2209046906161234, 0, 0, 0.6666666666666666, 0, 0, -4.062671457562016, -4.041965548713124, 0.9795069865511541, 0.9400491821868175],
      [0, 0, 1, 0, 0, 0, 1, 0, 0, 0, 0, 1, 0],
      [0, 0, 0.000722239122640936, 66.33533860749576, 0.9992777608773591, 0.2245931001755217, 0.5183877101520937, 1, 0, -9.993415114305362, -9.993428976346639, 1, 0],
      [0, 0, 1, 0, 0, 0, 1, 0, 0, 0, 0, 1, 0],
      [0, 0, 1, 0, 0, 0, 1, 0, 0, 0, 0, 1, 0],
      [0, 0, 1, 0, 0, 0, 1, 0, 0, 0, 0, 1, 0],
      [0, 0, 0.9991362520746339, 0.1, 0.0008637479253661429, -0.0004131322124685255, 0.6666666666666666, 0, 0, -4.486799964229994, -4.487006530336228, 1, 0],
      [0, 0, 0.000722239122640936, 63.57090570828559, 0.9992777608773591, 0.7145933945144236, 0.3758840691534565, 0, 0, -7.249704632083525, -7.249703256614375, 0.9999986245317967, 0],
      [0, 0, 1, 0.3229468887231808, 0, 0, 0.6666666666666666, 0, 0, -3.907449042502946, -3.899128270496813, 0.9917137498011065, 0.4560207428894453],
      [0, 0, 0.9991362520746339, 0.1, 0.0008637479253661429, -0.000822081009458131, 0.6666666666666666, 0, 0, -3.835803298237303, -3.836214338742032, 1, 0],
      [0, 0, 1, 0.4606676714282781, 0, 0, 0.6666666666666666, 0, 0, -4.502211156410195, -4.497816324436811, 0.9956148111685899, 0.6296541641433383],
      [0, 0, 0.9991362520746339, 0.1, 0.0008637479253661429, -0.0006839787397190378, 0.6666666666666666, 0, 0, -4.16787996681402, -4.16822195618388, 1, 0],
      [0, 0, 0.9991362520746339, 0.1, 0.0008637479253661429, -0.0004503988908943768, 0.6666666666666666, 0, 0, -4.116693798029132, -4.116918997474579, 1, 0],
      [74.94958597419925, 0, 0.7790863262764995, 0.9168401500861229, 0.2209136737235005, 0, 0.6666666666666666, 0, 0, -7.518959917834801, -7.520538888404679, 1, 74.63576820804406],
      [0, 0, 1, 0.3861199764671248, 0, 0, 0.6666666666666666, 0, 0, -3.997491958825297, -3.989241207074834, 0.991783192282584, 0.4560207428894453],
      [1.289602909728712, 0, 1, 0.6386835485659825, 0, 0, 0.6666666666666666, 0, 0, -1.161103323514447, -1.157232685950205, 0.9961368436976038, 1.301235659993812],
      [0, 0, 0.9991362520746339, 0.1, 0.0008637479253661429, -0.0002772930077306057, 0.6666666666666666, 0, 0, -2.798025902731422, -2.798164549235288, 1, 0],
      [0, 0, 0.9991362520746339, 0.1, 0.0008637479253661429, -0.0004227444542967973, 0.6666666666666666, 0, 0, -2.562661786435729, -2.562873158662878, 1, 0],
      [0, 0, 1, 0.2209046906161234, 0, 0, 0.6666666666666666, 0, 0, -4.002685008970664, -3.983940281469943, 0.9814298623214116, 0.9400491821868175],
      [0, 0, 0.9991362520746339, 0.1, 0.0008637479253661429, -0.0004704026832467179, 0.6666666666666666, 0, 0, -4.580626712996051, -4.580861914337675, 1, 0],
      [0.04287400457299413, 0.001762610114035555, 0.0007222391226406003, 100000, 0.9992777608773594, 0.1954438128705611, 0.5300575571163834, 0, 0, -6.41828032893132, -6.418279911632803, 0.9999995827015704, 0] 
      ]
    },
   "headers":    [
["&alpha;", "Synonymous substitution rate at a site"],
    ["&beta;<sup>1</sup>", "Non-synonymous substitution rate at a site for the negative/neutral evolution component 1"],
    ["p<sup>1</sup>", "Mixture distribution weight allocated to negative/neutral evolution component 1"],
    ["&beta;<sup>+</sup>", "Non-synonymous substitution rate at a site for the positive selection component"],
    ["p<sup>+</sup>", "Mixture distribution weight allocated to the positive selection component"],
    ["LRT", "Likelihood ratio test statistic for episodic diversification, i.e., p<sup>+</sup> &gt; 0 <emph>and<emph> &beta;<sup>+</sup> &gt; &alpha;"],
    ["p-value", "Asymptotic p-value for episodic diversification, i.e., p<sup>+</sup> &gt; 0 <emph>and<emph> &beta;<sup>+</sup> &gt; &alpha;"],
    ["# branches under selection", "The (very approximate and rough) estimate of how many branches may have been under selection at this site, i.e., had an empirical Bayes factor of 100 or more for the &beta;<sup>+</sup> rate"],
    ["Total branch length", "The total length of branches contributing to inference at this site, and used to scale dN-dS"],
    ["MEME LogL", "Site Log-likelihood under the MEME model"],
    ["FEL LogL", "Site Log-likelihood under the FEL model"],
    ["FEL &alpha;", "Synonymous substitution rate at a site under the FEL model"],
    ["FEL &beta;", "Non-synonymous substitution rate at a site under the FEL model"] 
    ]
  },
 "analysis":{
   "authors":"Sergei L. Kosakovsky Pond, Steven Weaver",
   "citation":"Detecting Individual Sites Subject to Episodic Diversifying Selection. _PLoS Genet_ 8(7): e1002764.",
   "contact":"spond@temple.edu",
   "info":"MEME (Mixed Effects Model of Evolution)\n    estimates a site-wise synonymous (&alpha;) and a two-category mixture of non-synonymous\n    (&beta;-, with proportion p-, and &beta;+ with proportion [1-p-]) rates, and\n    uses a likelihood ratio test to determine if &beta;+ > &alpha; at a site.\n    The estimates aggregate information over a proportion of branches at a site,\n    so the signal is derived from\n    episodic diversification, which is a combination of strength of selection [effect size] and\n    the proportion of the tree affected. A subset of branches can be selected\n    for testing as well, in which case an additional (nuisance) parameter will be\n    inferred -- the non-synonymous rate on branches NOT selected for testing. Multiple partitions within a NEXUS file are also supported\n    for recombination - aware analysis. Version 3.0 adds a different format for ancestral state reconstruction, branch-site posterior storage, and site-level heterogeneity testing. \n    Version 4 adds support for multiple hits and more than 2 rate classes on omega, as well as site-level imputation option.\n    Version 4.1 fixes bugs with EBF computation for > 2 more rates and MH reporting.\n    ",
   "requirements":"in-frame codon alignment and a phylogenetic tree",
   "settings":{
     "Imputed States":0,
     "fit-mode":0,
     "multihit":"None",
     "rates":2,
     "site-filter":{
       "site-filter":null,
       "site-save-filter":null
      }
    },
   "version":"4.1"
  },
 "branch attributes":{
   "0":{
     "DireGB":{
       "Global MG94xREV":0.001531002023505385,
       "Nucleotide GTR":0.0007419646068644898,
       "Posterior prob omega class by site":        [
[0, 0, 0, 0, 0, 0, 1.047571458889279e-08, 0.850012722159242, 0.8500083771029487, 0.850012722159242, 0, 0, 0.850012722159242, 0, 0.8500125391322672, 0.8500123969495861, 0.8500111423782019, 0, 0.8500087948019527, 0, 0.850009423879508, 0.8500101308315575, 0.85001384843335, 0.8500125894942248, 0.8500101308315567, 0.8500114581101978, 0.850012722159242, 0, 0.8500055840703419, 0.8500100202307062, 0.8500136627135925, 0.8500136627135925, 0, 0.8500136627135925, 0.8500100202307054, 0.8500123969495864, 0.8500100202307062, 0.8500152913846447, 0.8500102945696446, 0.8500123969495861, 0, 0, 0.8500338898413833, 0.8500055840703419, 0.8500000000000001, 0, 0.8500000000000001, 0.8500000000000001, 0.8500000000000001, 0, 0.8500000000000009, 0, 0, 0.8500000000000001, 0.8500000000000001, 1e-08, 0, 0.8500000000000001, 0.8500000000000001, 0.8500000000000001, 0.8500133705703191, 1.055259995515593e-08, 0.8500132451063691, 0, 0, 0.8500098286187481, 0, 0, 0, 0.85001384843335, 0, 0, 0.8500074616403591, 0, 0, 0, 0, 0.8500127221592427, 0.8500151141872685, 0.8500096498547508, 0.850016059773927, 0, 0.8500083771029487, 0.8500091495392568, 0.8500151141872685, 0, 0, 0.8500136627135929, 0.8500145844526262, 0, 0.8500137530201163, 0, 0, 0.8500140775070492, 0, 0.8500145844526262, 0.8500113755986211, 0.8500111837730113, 0.8500123969495861, 0, 0.850016059773927, 0.8500111837730113, 0.8500132451063691, 0, 0.8500133705703199, 0.8500091577330589, 0, 0.8500132451063691, 0.8500101308315567, 0, 0, 0, 0, 0, 0, 0, 0, 0.8500111837730113, 0.8500111837730113, 0, 1.046945133450024e-08, 0, 0, 0.8500145844526266, 0, 0, 0, 0, 0.8500114581101986, 0.850012722159242, 0.01105851904021864, 0.8021749894059924, 0, 0.8500055840703427, 0, 0, 0, 0.8500132451063694, 0, 0, 0, 0, 0, 0.8500096039786281, 0, 0, 0, 0, 0, 0, 0, 0.850009423879508, 0.8500114581101975, 0.8500125391322668, 0.8500111837730113, 0.8500091495392568, 0, 0.8500111423782019, 0, 0, 0.8500084404262288, 0.8500123969495861, 0, 0.85001384843335, 0, 0, 0, 0.850009423879508, 0.850009423879508, 0.8500100202307062, 0, 0.8500133705703199, 0, 0, 0, 0.8500111837730113, 0, 0.8500152913846447, 0, 0, 0.8500096039786278, 0, 0.8500111837730113, 0.8500125391322668, 0, 0, 0, 0, 0, 0, 0, 0, 0, 0, 0, 0.850009423879508, 0, 0, 0, 0, 0.8500133705703199, 0, 0, 0, 0, 0, 0, 0.01048223277330503, 0, 0, 0, 0, 0, 0, 0, 0.8500114581101978, 0.0006546484774602446, 1.105406418919043e-08, 0, 0, 0, 0.8500133705703199, 0, 0, 0, 0.01046252981921415, 0, 0.8500133705703199, 0, 0, 0, 0.8500100202307054, 0, 0.8747985800901908, 0, 0.8500133705703199, 0, 0, 0, 0, 0.0104747595452045, 0, 0.8500083771029487, 0, 0, 0.8500111837730113, 0.850012722159242, 0, 0, 0, 0, 0.8500111837730113, 0.8500100202307062, 1.048563598641652e-08, 0.8500114581101978, 0.8500111837730113, 0.8500151141872685, 0.8500096039786281, 0, 0.8500125391322668, 0, 0.8500101308315575, 0.8500132451063691, 0.8500073291320378, 0, 0.8500111837730113, 0, 0.8500096498547508, 0.8500096039786281, 0.8500100202307062, 0, 0, 0, 0, 0.8500137530201159, 0, 0, 0.8500000000000001, 0.8500000000000001, 0, 0.75, 0.7327254249999998, 0.8500000000000001, 0.8500000000000001, 0.8500000000000001, 0.8500038135185221, 0, 0.8500055840703427, 0, 0, 0.8500096039786278, 0.8500136627135929, 0, 0, 0.8500087948019527, 0, 0.8500137530201163, 0, 0.850012722159242, 0.8500039823810375, 0.8500091495392568, 0, 0.8500091495392568, 0.8500096498547508, 0.8500077032171122, 0.8500137530201163, 0.8500136627135929, 0.8500055840703427, 0, 0.8500087948019527, 0, 0.8500140775070492, 0, 0, 0, 0.85000964985475, 0.8500098286187481, 0.8500114581101975, 0, 0.8500055840703427, 0, 0, 0.8307603507153543, 0, 0, 0.8500080579917593, 0.8500136627135929, 0.8500100202307062, 1.062427803636365e-08, 0.8500101308315575, 0.8500055840703427, 0.8500074616403591, 0.8500111837730113, 0.8500096039786278, 0.8500096039786281, 0.8500111423782019, 0.8500114581101975, 0.8500132451063691, 0.8500096498547508, 0, 0.8500101308315575, 0.8500145844526262, 0.8500083771029487, 0.85001384843335, 0.8500111837730113, 0, 0.8500083771029487, 0.8500132451063691, 0.8500111837730113, 0.8500055840703427, 0.850012722159242, 0.8500114581101975, 0, 0.8500145844526262, 0.850011368351312, 0, 0, 0.8500055840703427, 0, 0, 0, 0, 0, 0, 0, 0, 0, 0, 0.8500152913846447, 0, 0, 0, 0, 0, 0, 0, 0, 0, 0, 0, 0, 0.8500096039786281, 0, 0.850016059773927, 0.8500083771029487, 0.8500083771029487, 0.8500074616403591, 0, 0.8500338898413833, 0.8500055840703427, 0, 0.85001384843335, 0, 0.8500145844526262, 0, 0, 0.8500111837730113, 0.8500096039786281, 0.8500083771029487, 0, 0.8500151141872685, 0.8500132451063691, 1.045294343735061e-08, 0.8500137530201163, 0.01128731608872852, 0, 0, 0.8500132451063691, 0.8500084404262288, 0, 0.8500100202307062, 0.850009423879508, 0, 0, 0.850011183773011, 0.850011368351312, 0.8500133705703191, 0, 0.8500133705703191, 0, 0, 0.8500100202307062, 0.8500123969495861, 0.8500083771029487, 0.8500100202307054, 0.8500055840703427, 0, 0, 0.850012722159242, 0.850011183773011, 0.8500140775070492, 0.8500114581101978, 0, 0, 0.8500083771029487, 0, 0, 0, 0, 0, 0, 0.850011368351312, 1.10837488491305e-08, 0.8500096498547508, 0.8500084404262288, 0, 0, 0, 0, 0, 0.8500091577330589, 0, 0, 0, 0, 0.850011368351312, 0, 0, 0, 0, 0, 0, 1.044123171771929e-08, 0, 0, 0, 0.8500076838482067, 1.047633857020783e-08, 0, 0.8500152913846447, 0, 0.850012722159242, 0.8500083771029487, 0, 0, 0, 0.8500000000000001, 0.8500000000000001, 0, 0.8500000000000001, 9.878117417771461e-09],
        [0, 0, 0, 0, 0, 0, 0.9999999895242854, 0.149987277840758, 0.1499916228970513, 0.149987277840758, 0, 0, 0.149987277840758, 0, 0.1499874608677328, 0.1499876030504139, 0.1499888576217981, 0, 0.1499912051980473, 0, 0.149990576120492, 0.1499898691684425, 0.14998615156665, 0.1499874105057752, 0.1499898691684433, 0.1499885418898022, 0.149987277840758, 0, 0.1499944159296581, 0.1499899797692938, 0.1499863372864075, 0.1499863372864075, 0, 0.1499863372864075, 0.1499899797692946, 0.1499876030504136, 0.1499899797692938, 0.1499847086153553, 0.1499897054303554, 0.1499876030504139, 0, 0, 0.1499661101586167, 0.1499944159296581, 0.1499999999999999, 0, 0.1499999999999999, 0.1499999999999999, 0.1499999999999999, 0, 0.1499999999999991, 0, 0, 0.1499999999999999, 0.1499999999999999, 0.9999999899999999, 0, 0.1499999999999999, 0.1499999999999999, 0.1499999999999999, 0.1499866294296809, 0.9999999894474001, 0.1499867548936309, 0, 0, 0.1499901713812519, 0, 0, 0, 0.14998615156665, 0, 0, 0.1499925383596409, 0, 0, 0, 0, 0.1499872778407573, 0.1499848858127315, 0.1499903501452492, 0.149983940226073, 0, 0.1499916228970513, 0.1499908504607432, 0.1499848858127315, 0, 0, 0.1499863372864071, 0.1499854155473738, 0, 0.1499862469798837, 0, 0, 0.1499859224929508, 0, 0.1499854155473738, 0.1499886244013789, 0.1499888162269887, 0.1499876030504139, 0, 0.149983940226073, 0.1499888162269887, 0.1499867548936309, 0, 0.1499866294296801, 0.1499908422669411, 0, 0.1499867548936309, 0.1499898691684433, 0, 0, 0, 0, 0, 0, 0, 0, 0.1499888162269887, 0.1499888162269887, 0, 0.9999999895305487, 0, 0, 0.1499854155473734, 0, 0, 0, 0, 0.1499885418898014, 0.149987277840758, 0.9889414809597814, 0.1978250105940076, 0, 0.1499944159296573, 0, 0, 0, 0.1499867548936306, 0, 0, 0, 0, 0, 0.1499903960213719, 0, 0, 0, 0, 0, 0, 0, 0.149990576120492, 0.1499885418898025, 0.1499874608677332, 0.1499888162269887, 0.1499908504607432, 0, 0.1499888576217981, 0, 0, 0.1499915595737712, 0.1499876030504139, 0, 0.14998615156665, 0, 0, 0, 0.149990576120492, 0.149990576120492, 0.1499899797692938, 0, 0.1499866294296801, 0, 0, 0, 0.1499888162269887, 0, 0.1499847086153553, 0, 0, 0.1499903960213722, 0, 0.1499888162269887, 0.1499874608677332, 0, 0, 0, 0, 0, 0, 0, 0, 0, 0, 0, 0.149990576120492, 0, 0, 0, 0, 0.1499866294296801, 0, 0, 0, 0, 0, 0, 0.9895177672266949, 0, 0, 0, 0, 0, 0, 0, 0.1499885418898022, 0.9993453515225398, 0.9999999889459358, 0, 0, 0, 0.1499866294296801, 0, 0, 0, 0.9895374701807859, 0, 0.1499866294296801, 0, 0, 0, 0.1499899797692946, 0, 0.1252014199098092, 0, 0.1499866294296801, 0, 0, 0, 0, 0.9895252404547955, 0, 0.1499916228970513, 0, 0, 0.1499888162269887, 0.149987277840758, 0, 0, 0, 0, 0.1499888162269887, 0.1499899797692938, 0.999999989514364, 0.1499885418898022, 0.1499888162269887, 0.1499848858127315, 0.1499903960213719, 0, 0.1499874608677332, 0, 0.1499898691684425, 0.1499867548936309, 0.1499926708679622, 0, 0.1499888162269887, 0, 0.1499903501452492, 0.1499903960213719, 0.1499899797692938, 0, 0, 0, 0, 0.1499862469798841, 0, 0, 0.1499999999999999, 0.1499999999999999, 0, 0.25, 0.2672745750000002, 0.1499999999999999, 0.1499999999999999, 0.1499999999999999, 0.1499961864814779, 0, 0.1499944159296573, 0, 0, 0.1499903960213722, 0.1499863372864071, 0, 0, 0.1499912051980473, 0, 0.1499862469798837, 0, 0.149987277840758, 0.1499960176189625, 0.1499908504607432, 0, 0.1499908504607432, 0.1499903501452492, 0.1499922967828878, 0.1499862469798837, 0.1499863372864071, 0.1499944159296573, 0, 0.1499912051980473, 0, 0.1499859224929508, 0, 0, 0, 0.14999035014525, 0.1499901713812519, 0.1499885418898025, 0, 0.1499944159296573, 0, 0, 0.1692396492846457, 0, 0, 0.1499919420082407, 0.1499863372864071, 0.1499899797692938, 0.999999989375722, 0.1499898691684425, 0.1499944159296573, 0.1499925383596409, 0.1499888162269887, 0.1499903960213722, 0.1499903960213719, 0.1499888576217981, 0.1499885418898025, 0.1499867548936309, 0.1499903501452492, 0, 0.1499898691684425, 0.1499854155473738, 0.1499916228970513, 0.14998615156665, 0.1499888162269887, 0, 0.1499916228970513, 0.1499867548936309, 0.1499888162269887, 0.1499944159296573, 0.149987277840758, 0.1499885418898025, 0, 0.1499854155473738, 0.149988631648688, 0, 0, 0.1499944159296573, 0, 0, 0, 0, 0, 0, 0, 0, 0, 0, 0.1499847086153553, 0, 0, 0, 0, 0, 0, 0, 0, 0, 0, 0, 0, 0.1499903960213719, 0, 0.149983940226073, 0.1499916228970513, 0.1499916228970513, 0.1499925383596409, 0, 0.1499661101586167, 0.1499944159296573, 0, 0.14998615156665, 0, 0.1499854155473738, 0, 0, 0.1499888162269887, 0.1499903960213719, 0.1499916228970513, 0, 0.1499848858127315, 0.1499867548936309, 0.9999999895470566, 0.1499862469798837, 0.9887126839112714, 0, 0, 0.1499867548936309, 0.1499915595737712, 0, 0.1499899797692938, 0.149990576120492, 0, 0, 0.149988816226989, 0.149988631648688, 0.1499866294296809, 0, 0.1499866294296809, 0, 0, 0.1499899797692938, 0.1499876030504139, 0.1499916228970513, 0.1499899797692946, 0.1499944159296573, 0, 0, 0.149987277840758, 0.149988816226989, 0.1499859224929508, 0.1499885418898022, 0, 0, 0.1499916228970513, 0, 0, 0, 0, 0, 0, 0.149988631648688, 0.9999999889162512, 0.1499903501452492, 0.1499915595737712, 0, 0, 0, 0, 0, 0.1499908422669411, 0, 0, 0, 0, 0.149988631648688, 0, 0, 0, 0, 0, 0, 0.9999999895587682, 0, 0, 0, 0.1499923161517933, 0.9999999895236614, 0, 0.1499847086153553, 0, 0.149987277840758, 0.1499916228970513, 0, 0, 0, 0.1499999999999999, 0.1499999999999999, 0, 0.1499999999999999, 0.9999999901218826] 
        ],
       "original name":"DireGB"
      },
     "Node10":{
       "Global MG94xREV":0.001358657504355729,
       "Nucleotide GTR":0.000699898314352821,
       "Posterior prob omega class by site":        [
[0, 0, 0, 0, 0, 0, 1.042156431340885e-08, 0.8500112900925978, 0.8500074341256, 0.8500112900925978, 0, 0, 0.8500112900925978, 0, 0.8500111276724377, 0.8500110014942258, 0.8500098881361368, 0, 0.8500078048086175, 0, 0.8500083630742333, 0.8500089904493755, 0.8500122895960192, 0.8500111723577173, 0.8500089904493755, 0.8500101683328741, 0.8500112900925978, 0, 0.8500049554871871, 0.8500088922934445, 0.8500121247811995, 0.8500121247811995, 0, 0.8500121247811995, 0.8500088922934438, 0.8500110014942261, 0.8500088922934445, 0.8500135701268531, 0.8500091357563661, 0.8500110014942258, 0, 0, 0.8500300754037529, 0.8500049554871871, 0.8500099248713329, 0, 0.8500085229043632, 0.8500085229043629, 0.8500121247811979, 0, 0.8500087222526218, 0, 0, 0.8500099248713318, 0.8500122049226775, 1.062285465640417e-08, 0, 0.8500083630742333, 0.8500101683328729, 0.8500101683328737, 0.8500118655216092, 1.04893239073607e-08, 0.8500117541801846, 0, 0, 0.8500087222526218, 0, 0, 0, 0.8500122895960188, 0, 0, 0.8500066217093556, 0, 0, 0, 0, 0.8500112900925985, 0.8500134128750478, 0.8500085636127023, 0.8500142520283092, 0, 0.8500074341256, 0.850008119610279, 0.8500134128750478, 0, 0, 0.8500121247811995, 0.850012942767486, 0, 0.8500122049226794, 0, 0, 0.8500124928846863, 0, 0.850012942767486, 0.8500100951013693, 0.8500099248713333, 0.8500110014942258, 0, 0.8500142520283092, 0.8500099248713333, 0.8500117541801846, 0, 0.8500118655216092, 0.8500081268818481, 0, 0.8500117541801846, 0.8500089904493755, 0, 0, 0, 0, 0, 0, 0, 0, 0.8500099248713333, 0.8500099248713333, 0, 1.041589671148257e-08, 0, 0, 0.8500129427674863, 0, 0, 0, 0, 0.8500101683328745, 0.8500112900925978, 0.0109355459144258, 0.7968736351181517, 0, 0.8500049554871871, 0, 0, 0, 0.8500117541801846, 0, 0, 0, 0, 0, 0.8500085229043637, 0, 0, 0, 0, 0, 0, 0, 0.850008363074234, 0.8500101683328741, 0.8500111276724372, 0.8500099248713333, 0.850008119610279, 0, 0.8500098881361368, 0, 0, 0.8500074903185258, 0.8500110014942258, 0, 0.8500122895960188, 0, 0, 0, 0.850008363074234, 0.850008363074234, 0.8500088922934445, 0, 0.8500118655216092, 0, 0, 0, 0.8500099248713333, 0, 0.8500135701268531, 0, 0, 0.8500085229043637, 0, 0.8500099248713333, 0.8500111276724372, 0, 0, 0, 0, 0, 0, 0, 0, 0, 0, 0, 0.850008363074234, 0, 0, 0, 0, 0.8500118655216092, 0, 0, 0, 0, 0, 0, 0.01042729842874052, 0, 0, 0, 0, 0, 0, 0, 0.8500101683328745, 0.8395063341293438, 1.093086592864544e-08, 0, 0, 0, 0.8500118655216092, 0, 0, 0, 0.01040989213804828, 0, 0.8500118655216092, 0, 0, 0, 0.8500088922934445, 0, 0.8684109482533831, 0, 0.8500118655216092, 0, 0, 0, 0, 0.01042056951717518, 0, 0.8500074341256, 0, 0, 0.8500099248713333, 0.8500112900925978, 0, 0, 0, 0, 0.8500099248713333, 0.8500088922934445, 1.043022021248681e-08, 0.8500101683328745, 0.8500099248713333, 0.8500134128750478, 0.8500085229043637, 0, 0.8500111276724372, 0, 0.8500089904493755, 0.8500117541801846, 0.8500112900925978, 0, 0.8500099248713333, 0, 0.8500085636127023, 0.8500085229043637, 0.8500088922934445, 0, 0, 0, 0, 0.850012204922679, 0, 0, 0.8500051387992521, 0.8500099247804821, 0, 0.75, 0.7327310094672919, 0.8500089903766495, 0.8500111722781338, 0.8500074340678418, 0.8500085228411346, 0, 0.8500049554871871, 0, 0, 0.8500085229043637, 0.8500121247811995, 0, 0, 0.8500078048086175, 0, 0.8500122049226794, 0, 0.8500112900925978, 0.8500085636127015, 0.850008119610279, 0, 0.850008119610279, 0.8500085636127023, 0.8500118655216092, 0.8500122049226794, 0.8500121247811995, 0.8500049554871871, 0, 0.8500078048086175, 0, 0.8500124928846863, 0, 0, 0, 0.8500085636127015, 0.8500087222526218, 0.8500101683328741, 0, 0.8500049554871871, 0, 0, 0.825678323110756, 0, 0, 0.8500122895960188, 0.8500121247811995, 0.8500088922934445, 1.055273228203258e-08, 0.8500089904493763, 0.8500049554871871, 0.8500066217093556, 0.8500099248713333, 0.8500085229043637, 0.8500085229043637, 0.8500098881361368, 0.8500101683328741, 0.8500117541801846, 0.8500085636127023, 0, 0.8500089904493755, 0.850012942767486, 0.8500074341256, 0.8500122895960188, 0.8500099248713333, 0, 0.8500074341256, 0.8500117541801846, 0.8500099248713333, 0.8500049554871871, 0.8500112900925978, 0.8500101683328741, 0, 0.850012942767486, 0.8500100886729253, 0, 0, 0.8500049554871871, 0, 0, 0, 0, 0, 0, 0, 0, 0, 0, 0.8500135701268531, 0, 0, 0, 0, 0, 0, 0, 0, 0, 0, 0, 0, 0.8500085229043637, 0, 0.8500142520283092, 0.8500074341256, 0.8500074341256, 0.8500066217093556, 0, 0.8500300754037529, 0.8500049554871871, 0, 0.8500122895960188, 0, 0.850012942767486, 0, 0, 0.8500099248713333, 0.8500085229043637, 0.8500074341256, 0, 0.8500134128750478, 0.8500117541801846, 1.040133416538291e-08, 0.8500122049226794, 0.01110653039977846, 0, 0, 0.8500117541801846, 0.8500074903185258, 0, 0.8500088922934445, 0.850008363074234, 0, 0, 0.8500099248713325, 0.8500100886729253, 0.8500118655216085, 0, 0.8500118655216085, 0, 0, 0.8500088922934445, 0.8500110014942258, 0.8500074341256, 0.8500088922934438, 0.8500049554871871, 0, 0, 0.8500112900925978, 0.8500099248713325, 0.8500124928846866, 0.8500101683328737, 0, 0, 0.8500074341256, 0, 0, 0, 0, 0, 0, 0.8500100886729253, 1.095735712010506e-08, 0.8500085636127023, 0.8500074903185258, 0, 0, 0, 0, 0, 0.8500081268818481, 0, 0, 0, 0, 0.8500100886729253, 0, 0, 0, 0, 0, 0, 1.039102781656679e-08, 0, 0, 0, 0.850006818904261, 1.042206295963973e-08, 0, 0.8500135701268531, 0, 0.8500112900925978, 0.8500074341256, 0, 0, 0, 0.8500047861438791, 0.8500072970669504, 0, 0.850008119610279, 9.877666944636981e-09],
        [0, 0, 0, 0, 0, 0, 0.9999999895784357, 0.1499887099074022, 0.1499925658744, 0.1499887099074022, 0, 0, 0.1499887099074022, 0, 0.1499888723275623, 0.1499889985057742, 0.1499901118638632, 0, 0.1499921951913825, 0, 0.1499916369257667, 0.1499910095506245, 0.1499877104039808, 0.1499888276422827, 0.1499910095506245, 0.1499898316671259, 0.1499887099074022, 0, 0.1499950445128129, 0.1499911077065555, 0.1499878752188005, 0.1499878752188005, 0, 0.1499878752188005, 0.1499911077065562, 0.1499889985057739, 0.1499911077065555, 0.1499864298731469, 0.1499908642436339, 0.1499889985057742, 0, 0, 0.1499699245962471, 0.1499950445128129, 0.1499900751286671, 0, 0.1499914770956368, 0.1499914770956371, 0.1499878752188021, 0, 0.1499912777473782, 0, 0, 0.1499900751286682, 0.1499877950773225, 0.9999999893771453, 0, 0.1499916369257667, 0.1499898316671271, 0.1499898316671263, 0.1499881344783908, 0.9999999895106761, 0.1499882458198154, 0, 0, 0.1499912777473782, 0, 0, 0, 0.1499877104039812, 0, 0, 0.1499933782906444, 0, 0, 0, 0, 0.1499887099074015, 0.1499865871249522, 0.1499914363872977, 0.1499857479716908, 0, 0.1499925658744, 0.149991880389721, 0.1499865871249522, 0, 0, 0.1499878752188005, 0.149987057232514, 0, 0.1499877950773206, 0, 0, 0.1499875071153137, 0, 0.149987057232514, 0.1499899048986307, 0.1499900751286667, 0.1499889985057742, 0, 0.1499857479716908, 0.1499900751286667, 0.1499882458198154, 0, 0.1499881344783908, 0.1499918731181519, 0, 0.1499882458198154, 0.1499910095506245, 0, 0, 0, 0, 0, 0, 0, 0, 0.1499900751286667, 0.1499900751286667, 0, 0.9999999895841033, 0, 0, 0.1499870572325137, 0, 0, 0, 0, 0.1499898316671255, 0.1499887099074022, 0.9890644540855742, 0.2031263648818483, 0, 0.1499950445128129, 0, 0, 0, 0.1499882458198154, 0, 0, 0, 0, 0, 0.1499914770956363, 0, 0, 0, 0, 0, 0, 0, 0.149991636925766, 0.1499898316671259, 0.1499888723275628, 0.1499900751286667, 0.149991880389721, 0, 0.1499901118638632, 0, 0, 0.1499925096814742, 0.1499889985057742, 0, 0.1499877104039812, 0, 0, 0, 0.149991636925766, 0.149991636925766, 0.1499911077065555, 0, 0.1499881344783908, 0, 0, 0, 0.1499900751286667, 0, 0.1499864298731469, 0, 0, 0.1499914770956363, 0, 0.1499900751286667, 0.1499888723275628, 0, 0, 0, 0, 0, 0, 0, 0, 0, 0, 0, 0.149991636925766, 0, 0, 0, 0, 0.1499881344783908, 0, 0, 0, 0, 0, 0, 0.9895727015712594, 0, 0, 0, 0, 0, 0, 0, 0.1499898316671255, 0.1604936658706562, 0.9999999890691341, 0, 0, 0, 0.1499881344783908, 0, 0, 0, 0.9895901078619517, 0, 0.1499881344783908, 0, 0, 0, 0.1499911077065555, 0, 0.1315890517466169, 0, 0.1499881344783908, 0, 0, 0, 0, 0.9895794304828248, 0, 0.1499925658744, 0, 0, 0.1499900751286667, 0.1499887099074022, 0, 0, 0, 0, 0.1499900751286667, 0.1499911077065555, 0.9999999895697798, 0.1499898316671255, 0.1499900751286667, 0.1499865871249522, 0.1499914770956363, 0, 0.1499888723275628, 0, 0.1499910095506245, 0.1499882458198154, 0.1499887099074022, 0, 0.1499900751286667, 0, 0.1499914363872977, 0.1499914770956363, 0.1499911077065555, 0, 0, 0, 0, 0.149987795077321, 0, 0, 0.1499948612007479, 0.1499900752195179, 0, 0.25, 0.2672689905327081, 0.1499910096233505, 0.1499888277218662, 0.1499925659321582, 0.1499914771588654, 0, 0.1499950445128129, 0, 0, 0.1499914770956363, 0.1499878752188005, 0, 0, 0.1499921951913825, 0, 0.1499877950773206, 0, 0.1499887099074022, 0.1499914363872985, 0.149991880389721, 0, 0.149991880389721, 0.1499914363872977, 0.1499881344783908, 0.1499877950773206, 0.1499878752188005, 0.1499950445128129, 0, 0.1499921951913825, 0, 0.1499875071153137, 0, 0, 0, 0.1499914363872985, 0.1499912777473782, 0.1499898316671259, 0, 0.1499950445128129, 0, 0, 0.174321676889244, 0, 0, 0.1499877104039812, 0.1499878752188005, 0.1499911077065555, 0.9999999894472678, 0.1499910095506237, 0.1499950445128129, 0.1499933782906444, 0.1499900751286667, 0.1499914770956363, 0.1499914770956363, 0.1499901118638632, 0.1499898316671259, 0.1499882458198154, 0.1499914363872977, 0, 0.1499910095506245, 0.149987057232514, 0.1499925658744, 0.1499877104039812, 0.1499900751286667, 0, 0.1499925658744, 0.1499882458198154, 0.1499900751286667, 0.1499950445128129, 0.1499887099074022, 0.1499898316671259, 0, 0.149987057232514, 0.1499899113270747, 0, 0, 0.1499950445128129, 0, 0, 0, 0, 0, 0, 0, 0, 0, 0, 0.1499864298731469, 0, 0, 0, 0, 0, 0, 0, 0, 0, 0, 0, 0, 0.1499914770956363, 0, 0.1499857479716908, 0.1499925658744, 0.1499925658744, 0.1499933782906444, 0, 0.1499699245962471, 0.1499950445128129, 0, 0.1499877104039812, 0, 0.149987057232514, 0, 0, 0.1499900751286667, 0.1499914770956363, 0.1499925658744, 0, 0.1499865871249522, 0.1499882458198154, 0.9999999895986659, 0.1499877950773206, 0.9888934696002215, 0, 0, 0.1499882458198154, 0.1499925096814742, 0, 0.1499911077065555, 0.149991636925766, 0, 0, 0.1499900751286675, 0.1499899113270747, 0.1499881344783915, 0, 0.1499881344783915, 0, 0, 0.1499911077065555, 0.1499889985057742, 0.1499925658744, 0.1499911077065562, 0.1499950445128129, 0, 0, 0.1499887099074022, 0.1499900751286675, 0.1499875071153134, 0.1499898316671263, 0, 0, 0.1499925658744, 0, 0, 0, 0, 0, 0, 0.1499899113270747, 0.9999999890426429, 0.1499914363872977, 0.1499925096814742, 0, 0, 0, 0, 0, 0.1499918731181519, 0, 0, 0, 0, 0.1499899113270747, 0, 0, 0, 0, 0, 0, 0.9999999896089722, 0, 0, 0, 0.149993181095739, 0.999999989577937, 0, 0.1499864298731469, 0, 0.1499887099074022, 0.1499925658744, 0, 0, 0, 0.1499952138561209, 0.1499927029330496, 0, 0.149991880389721, 0.9999999901223331] 
        ]
      },
     "Node4":{
       "Global MG94xREV":0.001712525313964249,
       "Nucleotide GTR":0.001735292279126821,
       "Posterior prob omega class by site":        [
[0, 0, 0, 0, 0, 0, 1.029640389882869e-08, 0.8500142304778018, 0.8500093702931143, 0.8500142304778018, 0, 0, 0.8500142304778018, 0, 0.850014025745559, 0.8500138667063128, 0.8500124634045649, 0, 0.8500098375109176, 0, 0.8500105411708651, 0.8500113319367125, 0.8500154902704175, 0.8500140820885752, 0.8500113319367125, 0.850012816562547, 0.8500142304778018, 0, 0.8500062461268353, 0.8500112082296299, 0.8500152825327701, 0.8500152825327701, 0, 0.8500152825327701, 0.8500112082296292, 0.8500138667063132, 0.8500112082296299, 0.8500171042890573, 0.8500115150872712, 0.8500138667063128, 0, 0, 0.8500379072824366, 0.8500062461268353, 0.8500125097070983, 0, 0.8500107426171668, 0.8500107422957353, 0.8500152820901465, 0, 0.850010993672161, 0, 0, 0.8500125093741363, 0.8500153831018145, 8.910201291705607e-09, 0, 0.8500105409171921, 0.8500128161450197, 0.8500128161450382, 0.8500149557543927, 1.040289198489746e-08, 0.8500148154168942, 0, 0, 0.8500109938973012, 0, 0, 0, 0.8500154898262261, 0, 0, 0.8500083461414591, 0, 0, 0, 0, 0.8500142304778026, 0.8500169060842533, 0.8500107939372717, 0.8500179637697324, 0, 0.8500093702931135, 0.8500102343115823, 0.8500169060842533, 0, 0, 0.8500152825327706, 0.8500163135482721, 0, 0.8500153835455069, 0, 0, 0.8500157465019382, 0, 0.8500163135482721, 0.8500127242789249, 0.8500125097070983, 0.8500138667063128, 0, 0.8500179637697324, 0.8500125097070983, 0.8500148154168942, 0, 0.8500149557552586, 0.8500102434766948, 0, 0.8500148154168942, 0.8500113319367125, 0, 0, 0, 0, 0, 0, 0, 0, 0.8500125097070983, 0.8500125097070983, 0, 1.033905912292998e-08, 0, 0, 0.8500163133624921, 0, 0, 0, 0, 0.8500128165625481, 0.8500142304778018, 0.0110879050381277, 0.8074270727930331, 0, 0.8500062461268361, 0, 0, 0, 0.8500148149859511, 0, 0, 0, 0, 0, 0.8500107426171671, 0, 0, 0, 0, 0, 0, 0, 0.8500105411708651, 0.8500128165625467, 0.8500140257455585, 0.8500125097070983, 0.8500102343115823, 0, 0.8500124634045649, 0, 0, 0.850009441127069, 0.8500138667063128, 0, 0.8500154902704171, 0, 0, 0, 0.8500105411708651, 0.8500105411708651, 0.8500112082296299, 0, 0.8500149557552586, 0, 0, 0, 0.8500125097070983, 0, 0.8500171042890573, 0, 0, 0.8500107426171671, 0, 0.8500125097070983, 0.8500140257455585, 0, 0, 0, 0, 0, 0, 0, 0, 0, 0, 0, 0.8500105411708651, 0, 0, 0, 0, 0.8500149557552586, 0, 0, 0, 0, 0, 0, 0.01053263966111033, 0, 0, 0, 0, 0, 0, 0, 0.8500128165625475, 0.8498227451127761, 1.048324910866529e-08, 0, 0, 0, 0.8500149557552586, 0, 0, 0, 0.01050862357285334, 0, 0.8500149557552586, 0, 0, 0, 0.8500112081499445, 0, 0.8751029714711756, 0, 0.8500149557552586, 0, 0, 0, 0, 0.01052723302270203, 0, 0.8500093702931135, 0, 0, 0.8500125097070983, 0.8500142304778018, 0, 0, 0, 0, 0.8500125097070983, 0.8500112082296299, 1.045184406425953e-08, 0.8500128165625475, 0.8500125097070983, 0.8500169060842533, 0.8500107426171671, 0, 0.8500140257455585, 0, 0.8500113319367125, 0.8500148154168942, 0.8500142304778018, 0, 0.8500125097070983, 0, 0.8500107939372717, 0.8500107426171671, 0.8500112082296299, 0, 0, 0, 0, 0.8500153831018141, 0, 0, 0.8500140252286459, 0.850012509374134, 0, 0.75, 0.7327324618749598, 0.8500113316701604, 0.8500140817968994, 0.8500093700814213, 0.8500107422957428, 0, 0.8500062461268361, 0, 0, 0.8500107425274495, 0.8500152825327706, 0, 0, 0.8500098375109176, 0, 0.8500153835455069, 0, 0.8500142304778018, 0.850010793937271, 0.8500102343115823, 0, 0.8500102343115823, 0.8500107939372717, 0.8500149557552579, 0.8500153835455069, 0.8500152825327706, 0.8500062461268361, 0, 0.8500098375109176, 0, 0.8500157465019382, 0, 0, 0, 0.8500107939369034, 0.8500109938973012, 0.8500128165625467, 0, 0.8500062461268361, 0, 0, 0.835701203402348, 0, 0, 0.8500154902704171, 0.8500152825327706, 0.8500112082296299, 8.771118213743512e-09, 0.8500113317380135, 0.8500062461142215, 0.8500083462980476, 0.8500125097070983, 0.8500107426171671, 0.8500107426171671, 0.8500124634045649, 0.8500128165625467, 0.8500148154168942, 0.8500107939372717, 0, 0.8500113319367125, 0.8500163135482721, 0.8500093702931135, 0.8500154902704171, 0.8500125097070983, 0, 0.8500093702931135, 0.8500148154168942, 0.8500125097070983, 0.8500062461268361, 0.8500142304778018, 0.8500128165625467, 0, 0.8500163135482721, 0.8500127161683029, 0, 0, 0.8500062461268361, 0, 0, 0, 0, 0, 0, 0, 0, 0, 0, 0.8500171042890573, 0, 0, 0, 0, 0, 0, 0, 0, 0, 0, 0, 0, 0.8500107426171671, 0, 0.8500179637697324, 0.8500093702931135, 0.8500093702931135, 0.8500083462980476, 0, 0.8500379072824366, 0.8500062461268361, 0, 0.8500154902704171, 0, 0.8500163135482721, 0, 0, 0.8500125097070983, 0.8500107426171671, 0.8500093702931135, 0, 0.8500169060842533, 0.8500148154168942, 1.029222859622674e-08, 0.8500153835455069, 0.01133240439727461, 0, 0, 0.8500148154168942, 0.850009441127069, 0, 0.8500112082296299, 0.8500105411708651, 0, 0, 0.8500125097070979, 0.8500127161683025, 0.8500149557552579, 0, 0.8500149557552579, 0, 0, 0.8500112082296299, 0.8500138667063128, 0.8500093702931135, 0.8500112082296285, 0.8500062461268353, 0, 0, 0.8500142304778018, 0.8500125097070979, 0.8500157465019382, 0.8500128165625467, 0, 0, 0.8500093702931135, 0, 0, 0, 0, 0, 0, 0.8500127161683025, 1.062637039429358e-08, 0.8500107939372717, 0.850009441127069, 0, 0, 0, 0, 0, 0.8500102434766948, 0, 0, 0, 0, 0.8500127161683029, 0, 0, 0, 0, 0, 0, 1.048004495915438e-08, 0, 0, 0, 0.8500085948507247, 1.03089096809098e-08, 0, 0.8500171042890573, 0, 0.8500142304778018, 0.8500093702931135, 0, 0, 0, 0.8500060326790279, 0.8500091975326671, 0, 0.8500102343115823, 9.999999999999992e-09],
        [0, 0, 0, 0, 0, 0, 0.999999989703596, 0.1499857695221982, 0.1499906297068857, 0.1499857695221982, 0, 0, 0.1499857695221982, 0, 0.149985974254441, 0.1499861332936872, 0.1499875365954351, 0, 0.1499901624890824, 0, 0.1499894588291349, 0.1499886680632875, 0.1499845097295825, 0.1499859179114248, 0.1499886680632875, 0.149987183437453, 0.1499857695221982, 0, 0.1499937538731647, 0.1499887917703701, 0.1499847174672299, 0.1499847174672299, 0, 0.1499847174672299, 0.1499887917703708, 0.1499861332936868, 0.1499887917703701, 0.1499828957109427, 0.1499884849127288, 0.1499861332936872, 0, 0, 0.1499620927175634, 0.1499937538731647, 0.1499874902929017, 0, 0.1499892573828332, 0.1499892577042647, 0.1499847179098535, 0, 0.149989006327839, 0, 0, 0.1499874906258637, 0.1499846168981855, 0.9999999910897988, 0, 0.1499894590828079, 0.1499871838549803, 0.1499871838549618, 0.1499850442456073, 0.999999989597108, 0.1499851845831058, 0, 0, 0.1499890061026988, 0, 0, 0, 0.1499845101737739, 0, 0, 0.1499916538585409, 0, 0, 0, 0, 0.1499857695221974, 0.1499830939157467, 0.1499892060627283, 0.1499820362302676, 0, 0.1499906297068865, 0.1499897656884177, 0.1499830939157467, 0, 0, 0.1499847174672294, 0.1499836864517279, 0, 0.1499846164544931, 0, 0, 0.1499842534980618, 0, 0.1499836864517279, 0.1499872757210751, 0.1499874902929017, 0.1499861332936872, 0, 0.1499820362302676, 0.1499874902929017, 0.1499851845831058, 0, 0.1499850442447414, 0.1499897565233052, 0, 0.1499851845831058, 0.1499886680632875, 0, 0, 0, 0, 0, 0, 0, 0, 0.1499874902929017, 0.1499874902929017, 0, 0.9999999896609408, 0, 0, 0.1499836866375079, 0, 0, 0, 0, 0.1499871834374519, 0.1499857695221982, 0.9889120949618723, 0.1925729272069669, 0, 0.1499937538731639, 0, 0, 0, 0.1499851850140489, 0, 0, 0, 0, 0, 0.1499892573828329, 0, 0, 0, 0, 0, 0, 0, 0.1499894588291349, 0.1499871834374533, 0.1499859742544415, 0.1499874902929017, 0.1499897656884177, 0, 0.1499875365954351, 0, 0, 0.149990558872931, 0.1499861332936872, 0, 0.1499845097295829, 0, 0, 0, 0.1499894588291349, 0.1499894588291349, 0.1499887917703701, 0, 0.1499850442447414, 0, 0, 0, 0.1499874902929017, 0, 0.1499828957109427, 0, 0, 0.1499892573828329, 0, 0.1499874902929017, 0.1499859742544415, 0, 0, 0, 0, 0, 0, 0, 0, 0, 0, 0, 0.1499894588291349, 0, 0, 0, 0, 0.1499850442447414, 0, 0, 0, 0, 0, 0, 0.9894673603388897, 0, 0, 0, 0, 0, 0, 0, 0.1499871834374525, 0.1501772548872239, 0.9999999895167508, 0, 0, 0, 0.1499850442447414, 0, 0, 0, 0.9894913764271467, 0, 0.1499850442447414, 0, 0, 0, 0.1499887918500555, 0, 0.1248970285288244, 0, 0.1499850442447414, 0, 0, 0, 0, 0.989472766977298, 0, 0.1499906297068865, 0, 0, 0.1499874902929017, 0.1499857695221982, 0, 0, 0, 0, 0.1499874902929017, 0.1499887917703701, 0.9999999895481559, 0.1499871834374525, 0.1499874902929017, 0.1499830939157467, 0.1499892573828329, 0, 0.1499859742544415, 0, 0.1499886680632875, 0.1499851845831058, 0.1499857695221982, 0, 0.1499874902929017, 0, 0.1499892060627283, 0.1499892573828329, 0.1499887917703701, 0, 0, 0, 0, 0.1499846168981859, 0, 0, 0.1499859747713541, 0.149987490625866, 0, 0.25, 0.2672675381250402, 0.1499886683298396, 0.1499859182031006, 0.1499906299185787, 0.1499892577042572, 0, 0.1499937538731639, 0, 0, 0.1499892574725505, 0.1499847174672294, 0, 0, 0.1499901624890824, 0, 0.1499846164544931, 0, 0.1499857695221982, 0.149989206062729, 0.1499897656884177, 0, 0.1499897656884177, 0.1499892060627283, 0.1499850442447421, 0.1499846164544931, 0.1499847174672294, 0.1499937538731639, 0, 0.1499901624890824, 0, 0.1499842534980618, 0, 0, 0, 0.1499892060630966, 0.1499890061026988, 0.1499871834374533, 0, 0.1499937538731639, 0, 0, 0.164298796597652, 0, 0, 0.1499845097295829, 0.1499847174672294, 0.1499887917703701, 0.9999999912288818, 0.1499886682619865, 0.1499937538857785, 0.1499916537019524, 0.1499874902929017, 0.1499892573828329, 0.1499892573828329, 0.1499875365954351, 0.1499871834374533, 0.1499851845831058, 0.1499892060627283, 0, 0.1499886680632875, 0.1499836864517279, 0.1499906297068865, 0.1499845097295829, 0.1499874902929017, 0, 0.1499906297068865, 0.1499851845831058, 0.1499874902929017, 0.1499937538731639, 0.1499857695221982, 0.1499871834374533, 0, 0.1499836864517279, 0.1499872838316971, 0, 0, 0.1499937538731639, 0, 0, 0, 0, 0, 0, 0, 0, 0, 0, 0.1499828957109427, 0, 0, 0, 0, 0, 0, 0, 0, 0, 0, 0, 0, 0.1499892573828329, 0, 0.1499820362302676, 0.1499906297068865, 0.1499906297068865, 0.1499916537019524, 0, 0.1499620927175634, 0.1499937538731639, 0, 0.1499845097295829, 0, 0.1499836864517279, 0, 0, 0.1499874902929017, 0.1499892573828329, 0.1499906297068865, 0, 0.1499830939157467, 0.1499851845831058, 0.9999999897077714, 0.1499846164544931, 0.9886675956027254, 0, 0, 0.1499851845831058, 0.149990558872931, 0, 0.1499887917703701, 0.1499894588291349, 0, 0, 0.1499874902929021, 0.1499872838316975, 0.1499850442447421, 0, 0.1499850442447421, 0, 0, 0.1499887917703701, 0.1499861332936872, 0.1499906297068865, 0.1499887917703715, 0.1499937538731647, 0, 0, 0.1499857695221982, 0.1499874902929021, 0.1499842534980618, 0.1499871834374533, 0, 0, 0.1499906297068865, 0, 0, 0, 0, 0, 0, 0.1499872838316975, 0.9999999893736297, 0.1499892060627283, 0.149990558872931, 0, 0, 0, 0, 0, 0.1499897565233052, 0, 0, 0, 0, 0.1499872838316971, 0, 0, 0, 0, 0, 0, 0.9999999895199551, 0, 0, 0, 0.1499914051492753, 0.9999999896910903, 0, 0.1499828957109427, 0, 0.1499857695221982, 0.1499906297068865, 0, 0, 0, 0.1499939673209721, 0.1499908024673329, 0, 0.1499897656884177, 0.9999999899999999] 
        ]
      },
     "Node5":{
       "Global MG94xREV":0.0006937069921868416,
       "Nucleotide GTR":0.0006907510026271707,
       "Posterior prob omega class by site":        [
[0, 0, 0, 0, 0, 0, 1.021331513622603e-08, 0.850005764651195, 0.8500037957969688, 0.850005764651195, 0, 0, 0.850005764651195, 0, 0.8500056817291958, 0.8500056173028157, 0.8500050488148714, 0, 0.8500039850697447, 0, 0.8500042701167364, 0.8500045904525036, 0.8500062750073427, 0.8500057045300602, 0.8500045904525036, 0.8500051918915026, 0.850005764651195, 0, 0.8500025302140328, 0.8500045403251665, 0.8500061908528156, 0.8500061908528156, 0, 0.8500061908528156, 0.8500045403251657, 0.850005617302816, 0.8500045403251665, 0.8500069288482627, 0.8500046646454276, 0.8500056173028157, 0, 0, 0.8500153570311642, 0.8500025302140328, 0.850005067571601, 0, 0.850004351732537, 0.8500043517325365, 0.8500061908528145, 0, 0.8500044535080727, 0, 0, 0.8500050675715999, 0.8500062317731228, 1.030747755560013e-08, 0, 0.8500042701167364, 0.850005191891501, 0.8500051918915014, 0.8500060584738182, 1.024729879116386e-08, 0.8500060016230012, 0, 0, 0.8500044535080727, 0, 0, 0, 0.8500062750073427, 0, 0, 0.8500033809774117, 0, 0, 0, 0, 0.850005764651195, 0.8500068485552713, 0.8500043725105748, 0.8500072770341807, 0, 0.8500037957969688, 0.8500041457962053, 0.8500068485552713, 0, 0, 0.8500061908528159, 0.8500066085166083, 0, 0.8500062317731243, 0, 0, 0.8500063788064394, 0, 0.8500066085166083, 0.8500051544845398, 0.850005067571601, 0.8500056173028157, 0, 0.8500072770341807, 0.850005067571601, 0.8500060016230012, 0, 0.8500060584738182, 0.8500041495092221, 0, 0.8500060016230012, 0.8500045904525029, 0, 0, 0, 0, 0, 0, 0, 0, 0.850005067571601, 0.850005067571601, 0, 1.021057523770331e-08, 0, 0, 0.8500066085166083, 0, 0, 0, 0, 0.8500051918915021, 0.850005764651195, 0.01015587227539216, 0.7600470539136505, 0, 0.8500025302140335, 0, 0, 0, 0.8500060016230016, 0, 0, 0, 0, 0, 0.8500043517325373, 0, 0, 0, 0, 0, 0, 0, 0.8500042701167371, 0.8500051918915026, 0.8500056817291954, 0.850005067571601, 0.8500041457962053, 0, 0.8500050488148714, 0, 0, 0.8500038244840304, 0.8500056173028157, 0, 0.8500062750073427, 0, 0, 0, 0.8500042701167371, 0.8500042701167371, 0.8500045403251665, 0, 0.8500060584738182, 0, 0, 0, 0.850005067571601, 0, 0.8500069288482627, 0, 0, 0.8500043517325373, 0, 0.850005067571601, 0.8500056817291954, 0, 0, 0, 0, 0, 0, 0, 0, 0, 0, 0, 0.8500042701167371, 0, 0, 0, 0, 0.8500060584738182, 0, 0, 0, 0, 0, 0, 0.01016947888976049, 0, 0, 0, 0, 0, 0, 0, 0.8500051918915026, 0.8169039150985044, 1.034361088442055e-08, 0, 0, 0, 0.8500060584738182, 0, 0, 0, 0.01019299123020565, 0, 0.8500060584738182, 0, 0, 0, 0.8500045403251665, 0, 0.8388497802123269, 0, 0.8500060584738182, 0, 0, 0, 0, 0.01018102528887394, 0, 0.8500037957969688, 0, 0, 0.850005067571601, 0.850005764651195, 0, 0, 0, 0, 0.850005067571601, 0.8500045403251665, 1.021777224755308e-08, 0.8500051918915026, 0.850005067571601, 0.8500068485552713, 0.8500043517325373, 0, 0.8500056817291954, 0, 0.8500045904525036, 0.8500060016230012, 0.850005764651195, 0, 0.8500050675716014, 0, 0.8500043725105748, 0.8500043517325373, 0.8500045403251665, 0, 0, 0, 0, 0.850006231773124, 0, 0, 0.8500056815712614, 0.8500050675251664, 0, 0.75, 0.7327282765750881, 0.8500045904153326, 0.8500057044893832, 0.8500037957674486, 0.850004351700221, 0, 0.8500025302140335, 0, 0, 0.8500043517325373, 0.8500061908528159, 0, 0, 0.8500039850697447, 0, 0.8500062317731243, 0, 0.850005764651195, 0.8500043725105748, 0.8500041457962053, 0, 0.8500041457962053, 0.8500043725105748, 0.8500060584738175, 0.8500062317731243, 0.8500061908528159, 0.8500025302140335, 0, 0.8500039850697447, 0, 0.8500063788064394, 0, 0, 0, 0.8500043725105748, 0.8500044535080727, 0.8500051918915021, 0, 0.8500025302140335, 0, 0, 0.8043042434736996, 0, 0, 0.8500062750073427, 0.8500061908528159, 0.8500045403251665, 1.027866065203979e-08, 0.8500045904525036, 0.8500025302140335, 0.8500033809774125, 0.850005067571601, 0.8500043517325373, 0.8500043517325373, 0.8500050488148714, 0.8500051918915021, 0.8500060016230012, 0.8500043725105748, 0, 0.8500045904525036, 0.8500066085166083, 0.8500037957969688, 0.8500062750073427, 0.850005067571601, 0, 0.8500037957969688, 0.8500060016230012, 0.8500050675716014, 0.8500025302140335, 0.850005764651195, 0.8500051918915021, 0, 0.8500066085166083, 0.8500051512082714, 0, 0, 0.8500025302140335, 0, 0, 0, 0, 0, 0, 0, 0, 0, 0, 0.8500069288482627, 0, 0, 0, 0, 0, 0, 0, 0, 0, 0, 0, 0, 0.8500043517325373, 0, 0.8500072770341807, 0.8500037957969688, 0.8500037957969688, 0.8500033809774125, 0, 0.8500153570311642, 0.8500025302140335, 0, 0.8500062750073427, 0, 0.8500066085166083, 0, 0, 0.850005067571601, 0.8500043517325373, 0.8500037957969688, 0, 0.8500068485552713, 0.8500060016230012, 1.020325466669959e-08, 0.8500062317731243, 0.005759352319405375, 0, 0, 0.8500060016230012, 0.8500038244840304, 0, 0.8500045403251665, 0.8500042701167371, 0, 0, 0.8500050675574845, 0.8500051511616299, 0.8500060584137078, 0, 0.8500060584137078, 0, 0, 0.8500045403251665, 0.8500056173028157, 0.8500037957969688, 0.8500045403251665, 0.8500025302122738, 0, 0, 0.8500057646370789, 0.8500050675574845, 0.850006378744534, 0.8500051918332757, 0, 0, 0.85000379576745, 0, 0, 0, 0, 0, 0, 0.8500051511741912, 1.033589415429627e-08, 0.8500043725105748, 0.8500038244840304, 0, 0, 0, 0, 0, 0.8500041495092221, 0, 0, 0, 0, 0.8500051512082714, 0, 0, 0, 0, 0, 0, 1.019799984490658e-08, 0, 0, 0, 0.850003481663569, 1.021365992190586e-08, 0, 0.8500069288482627, 0, 0.850005764651195, 0.8500037957969688, 0, 0, 0, 0.8500024437490205, 0.8500037258204846, 0, 0.8500041457962061, 1e-08],
        [0, 0, 0, 0, 0, 0, 0.9999999897866849, 0.149994235348805, 0.1499962042030312, 0.149994235348805, 0, 0, 0.149994235348805, 0, 0.1499943182708042, 0.1499943826971843, 0.1499949511851286, 0, 0.1499960149302553, 0, 0.1499957298832636, 0.1499954095474964, 0.1499937249926573, 0.1499942954699398, 0.1499954095474964, 0.1499948081084974, 0.149994235348805, 0, 0.1499974697859672, 0.1499954596748335, 0.1499938091471844, 0.1499938091471844, 0, 0.1499938091471844, 0.1499954596748343, 0.149994382697184, 0.1499954596748335, 0.1499930711517373, 0.1499953353545724, 0.1499943826971843, 0, 0, 0.1499846429688358, 0.1499974697859672, 0.149994932428399, 0, 0.149995648267463, 0.1499956482674635, 0.1499938091471855, 0, 0.1499955464919273, 0, 0, 0.1499949324284001, 0.1499937682268772, 0.9999999896925225, 0, 0.1499957298832636, 0.149994808108499, 0.1499948081084986, 0.1499939415261818, 0.9999999897527012, 0.1499939983769988, 0, 0, 0.1499955464919273, 0, 0, 0, 0.1499937249926573, 0, 0, 0.1499966190225883, 0, 0, 0, 0, 0.149994235348805, 0.1499931514447287, 0.1499956274894252, 0.1499927229658193, 0, 0.1499962042030312, 0.1499958542037947, 0.1499931514447287, 0, 0, 0.1499938091471841, 0.1499933914833917, 0, 0.1499937682268757, 0, 0, 0.1499936211935606, 0, 0.1499933914833917, 0.1499948455154602, 0.149994932428399, 0.1499943826971843, 0, 0.1499927229658193, 0.149994932428399, 0.1499939983769988, 0, 0.1499939415261818, 0.1499958504907779, 0, 0.1499939983769988, 0.1499954095474971, 0, 0, 0, 0, 0, 0, 0, 0, 0.149994932428399, 0.149994932428399, 0, 0.9999999897894247, 0, 0, 0.1499933914833917, 0, 0, 0, 0, 0.1499948081084979, 0.149994235348805, 0.9898441277246078, 0.2399529460863495, 0, 0.1499974697859665, 0, 0, 0, 0.1499939983769984, 0, 0, 0, 0, 0, 0.1499956482674627, 0, 0, 0, 0, 0, 0, 0, 0.1499957298832629, 0.1499948081084974, 0.1499943182708046, 0.149994932428399, 0.1499958542037947, 0, 0.1499949511851286, 0, 0, 0.1499961755159696, 0.1499943826971843, 0, 0.1499937249926573, 0, 0, 0, 0.1499957298832629, 0.1499957298832629, 0.1499954596748335, 0, 0.1499939415261818, 0, 0, 0, 0.149994932428399, 0, 0.1499930711517373, 0, 0, 0.1499956482674627, 0, 0.149994932428399, 0.1499943182708046, 0, 0, 0, 0, 0, 0, 0, 0, 0, 0, 0, 0.1499957298832629, 0, 0, 0, 0, 0.1499939415261818, 0, 0, 0, 0, 0, 0, 0.9898305211102395, 0, 0, 0, 0, 0, 0, 0, 0.1499948081084974, 0.1830960849014956, 0.9999999896563891, 0, 0, 0, 0.1499939415261818, 0, 0, 0, 0.9898070087697943, 0, 0.1499939415261818, 0, 0, 0, 0.1499954596748335, 0, 0.1611502197876731, 0, 0.1499939415261818, 0, 0, 0, 0, 0.989818974711126, 0, 0.1499962042030312, 0, 0, 0.149994932428399, 0.149994235348805, 0, 0, 0, 0, 0.149994932428399, 0.1499954596748335, 0.9999999897822277, 0.1499948081084974, 0.149994932428399, 0.1499931514447287, 0.1499956482674627, 0, 0.1499943182708046, 0, 0.1499954095474964, 0.1499939983769988, 0.149994235348805, 0, 0.1499949324283986, 0, 0.1499956274894252, 0.1499956482674627, 0.1499954596748335, 0, 0, 0, 0, 0.149993768226876, 0, 0, 0.1499943184287386, 0.1499949324748336, 0, 0.25, 0.2672717234249119, 0.1499954095846674, 0.1499942955106168, 0.1499962042325514, 0.149995648299779, 0, 0.1499974697859665, 0, 0, 0.1499956482674627, 0.1499938091471841, 0, 0, 0.1499960149302553, 0, 0.1499937682268757, 0, 0.149994235348805, 0.1499956274894252, 0.1499958542037947, 0, 0.1499958542037947, 0.1499956274894252, 0.1499939415261825, 0.1499937682268757, 0.1499938091471841, 0.1499974697859665, 0, 0.1499960149302553, 0, 0.1499936211935606, 0, 0, 0, 0.1499956274894252, 0.1499955464919273, 0.1499948081084979, 0, 0.1499974697859665, 0, 0, 0.1956957565263004, 0, 0, 0.1499937249926573, 0.1499938091471841, 0.1499954596748335, 0.9999999897213393, 0.1499954095474964, 0.1499974697859665, 0.1499966190225875, 0.149994932428399, 0.1499956482674627, 0.1499956482674627, 0.1499949511851286, 0.1499948081084979, 0.1499939983769988, 0.1499956274894252, 0, 0.1499954095474964, 0.1499933914833917, 0.1499962042030312, 0.1499937249926573, 0.149994932428399, 0, 0.1499962042030312, 0.1499939983769988, 0.1499949324283986, 0.1499974697859665, 0.149994235348805, 0.1499948081084979, 0, 0.1499933914833917, 0.1499948487917286, 0, 0, 0.1499974697859665, 0, 0, 0, 0, 0, 0, 0, 0, 0, 0, 0.1499930711517373, 0, 0, 0, 0, 0, 0, 0, 0, 0, 0, 0, 0, 0.1499956482674627, 0, 0.1499927229658193, 0.1499962042030312, 0.1499962042030312, 0.1499966190225875, 0, 0.1499846429688358, 0.1499974697859665, 0, 0.1499937249926573, 0, 0.1499933914833917, 0, 0, 0.149994932428399, 0.1499956482674627, 0.1499962042030312, 0, 0.1499931514447287, 0.1499939983769988, 0.9999999897967453, 0.1499937682268757, 0.9942406476805946, 0, 0, 0.1499939983769988, 0.1499961755159696, 0, 0.1499954596748335, 0.1499957298832629, 0, 0, 0.1499949324425155, 0.1499948488383701, 0.1499939415862922, 0, 0.1499939415862922, 0, 0, 0.1499954596748335, 0.1499943826971843, 0.1499962042030312, 0.1499954596748335, 0.1499974697877262, 0, 0, 0.1499942353629211, 0.1499949324425155, 0.149993621255466, 0.1499948081667243, 0, 0, 0.14999620423255, 0, 0, 0, 0, 0, 0, 0.1499948488258088, 0.9999999896641059, 0.1499956274894252, 0.1499961755159696, 0, 0, 0, 0, 0, 0.1499958504907779, 0, 0, 0, 0, 0.1499948487917286, 0, 0, 0, 0, 0, 0, 0.9999999898020001, 0, 0, 0, 0.149996518336431, 0.9999999897863401, 0, 0.1499930711517373, 0, 0.149994235348805, 0.1499962042030312, 0, 0, 0, 0.1499975562509795, 0.1499962741795154, 0, 0.1499958542037939, 0.9999999899999999] 
        ]
      },
     "canBai_SAMN02921314":{
       "Global MG94xREV":0,
       "Nucleotide GTR":1e-06,
       "Posterior prob omega class by site":        [
[0, 0, 0, 0, 0, 0, 1e-08, 0.8500000000000001, 0.8500000000000001, 0.8500000000000001, 0, 0, 0.8500000000000001, 0, 0.8500000000000001, 0.8500000000000001, 0.8500000000000001, 0, 0.8500000000000001, 0, 0.8500000000000001, 0.8500000000000001, 0.8500000000000001, 0.8500000000000001, 0.8500000000000001, 0.8500000000000001, 0.8500000000000001, 0, 0.8500000000000001, 0.8500000000000001, 0.8500000000000001, 0.8500000000000001, 0, 0.8500000000000001, 0.8500000000000001, 0.8500000000000001, 0.8500000000000001, 0.8500000000000001, 0.8500000000000001, 0.8500000000000001, 0, 0, 0.8500000000000001, 0.8500000000000001, 0.8500000000000001, 0, 0.8500000000000001, 0.8500000000000001, 0.8500000000000001, 0, 0.8500000000000001, 0, 0, 0.8500000000000001, 0.8500000000000001, 1e-08, 0, 0.8500000000000001, 0.8500000000000001, 0.8500000000000001, 0.8500000000000001, 1e-08, 0.8500000000000001, 0, 0, 0.8500000000000001, 0, 0, 0, 0.8500000000000001, 0, 0, 0.8500000000000001, 0, 0, 0, 0, 0.8500000000000001, 0.8500000000000001, 0.8500000000000001, 0.8500000000000001, 0, 0.8500000000000001, 0.8500000000000001, 0.8500000000000001, 0, 0, 0.8500000000000001, 0.8500000000000001, 0, 0.8500000000000001, 0, 0, 0.8500000000000001, 0, 0.8500000000000001, 0.8500000000000001, 0.8500000000000001, 0.8500000000000001, 0, 0.8500000000000001, 0.8500000000000001, 0.8500000000000001, 0, 0.8500000000000001, 0.8500000000000001, 0, 0.8500000000000001, 0.8500000000000001, 0, 0, 0, 0, 0, 0, 0, 0, 0.8500000000000001, 0.8500000000000001, 0, 1e-08, 0, 0, 0.8500000000000001, 0, 0, 0, 0, 0.8500000000000001, 0.8500000000000001, 0.01, 0.7482801459096058, 0, 0.8500000000000001, 0, 0, 0, 0.8500000000000001, 0, 0, 0, 0, 0, 0.8500000000000001, 0, 0, 0, 0, 0, 0, 0, 0.8500000000000001, 0.8500000000000001, 0.8500000000000001, 0.8500000000000001, 0.8500000000000001, 0, 0.8500000000000001, 0, 0, 0.8500000000000001, 0.8500000000000001, 0, 0.8500000000000001, 0, 0, 0, 0.8500000000000001, 0.8500000000000001, 0.8500000000000001, 0, 0.8500000000000001, 0, 0, 0, 0.8500000000000001, 0, 0.8500000000000001, 0, 0, 0.8500000000000001, 0, 0.8500000000000001, 0.8500000000000001, 0, 0, 0, 0, 0, 0, 0, 0, 0, 0, 0, 0.8500000000000001, 0, 0, 0, 0, 0.8500000000000001, 0, 0, 0, 0, 0, 0, 0.01, 0, 0, 0, 0, 0, 0, 0, 0.8500000000000001, 0.7886699085827604, 1e-08, 0, 0, 0, 0.8500000000000001, 0, 0, 0, 0.01, 0, 0.8500000000000001, 0, 0, 0, 0.8500000000000001, 0, 0.7981197252181426, 0, 0.8500000000000001, 0, 0, 0, 0, 0.01, 0, 0.8500000000000001, 0, 0, 0.8500000000000001, 0.8500000000000001, 0, 0, 0, 0, 0.8500000000000001, 0.8500000000000001, 1e-08, 0.8500000000000001, 0.8500000000000001, 0.8500000000000001, 0.8500000000000001, 0, 0.8500000000000001, 0, 0.8500000000000001, 0.8500000000000001, 0.8500000000000001, 0, 0.8500000000000001, 0, 0.8500000000000001, 0.8500000000000001, 0.8500000000000001, 0, 0, 0, 0, 0.8500000000000001, 0, 0, 0.8500000000000001, 0.8500000000000001, 0, 0.75, 0.7327254249999998, 0.8500000000000001, 0.8500000000000001, 0.8500000000000001, 0.8500000000000001, 0, 0.8500000000000001, 0, 0, 0.8500000000000001, 0.8500000000000001, 0, 0, 0.8500000000000001, 0, 0.8500000000000001, 0, 0.8500000000000001, 0.8500000000000001, 0.8500000000000001, 0, 0.8500000000000001, 0.8500000000000001, 0.8500000000000001, 0.8500000000000001, 0.8500000000000001, 0.8500000000000001, 0, 0.8500000000000001, 0, 0.8500000000000001, 0, 0, 0, 0.8500000000000001, 0.8500000000000001, 0.8500000000000001, 0, 0.8500000000000001, 0, 0, 0.7788838607155877, 0, 0, 0.8500000000000001, 0.8500000000000001, 0.8500000000000001, 1e-08, 0.8500000000000001, 0.8500000000000001, 0.8500000000000001, 0.8500000000000001, 0.8500000000000001, 0.8500000000000001, 0.8500000000000001, 0.8500000000000001, 0.8500000000000001, 0.8500000000000001, 0, 0.8500000000000001, 0.8500000000000001, 0.8500000000000001, 0.8500000000000001, 0.8500000000000001, 0, 0.8500000000000001, 0.8500000000000001, 0.8500000000000001, 0.8500000000000001, 0.8500000000000001, 0.8500000000000001, 0, 0.8500000000000001, 0.8500000000000001, 0, 0, 0.8500000000000001, 0, 0, 0, 0, 0, 0, 0, 0, 0, 0, 0.8500000000000001, 0, 0, 0, 0, 0, 0, 0, 0, 0, 0, 0, 0, 0.8500000000000001, 0, 0.8500000000000001, 0.8500000000000001, 0.8500000000000001, 0.8500000000000001, 0, 0.8500000000000001, 0.8500000000000001, 0, 0.8500000000000001, 0, 0.8500000000000001, 0, 0, 0.8500000000000001, 0.8500000000000001, 0.8500000000000001, 0, 0.8500000000000001, 0.8500000000000001, 1e-08, 0.8500000000000001, 0.01, 0, 0, 0.8500000000000001, 0.8500000000000001, 0, 0.8500000000000001, 0.8500000000000001, 0, 0, 0.8500000000000001, 0.8500000000000001, 0.8500000000000001, 0, 0.8500000000000001, 0, 0, 0.8500000000000001, 0.8500000000000001, 0.8500000000000001, 0.8500000000000001, 0.8500000000000001, 0, 0, 0.8500000000000001, 0.8500000000000001, 0.8500000000000001, 0.8500000000000001, 0, 0, 0.8500000000000001, 0, 0, 0, 0, 0, 0, 0.8500000000000001, 1e-08, 0.8500000000000001, 0.8500000000000001, 0, 0, 0, 0, 0, 0.8500000000000001, 0, 0, 0, 0, 0.8500000000000001, 0, 0, 0, 0, 0, 0, 1e-08, 0, 0, 0, 0.8500000000000001, 1e-08, 0, 0.8500000000000001, 0, 0.8500000000000001, 0.8500000000000001, 0, 0, 0, 0.8500000000000001, 0.8500000000000001, 0, 0.8500000000000001, 1e-08],
        [0, 0, 0, 0, 0, 0, 0.9999999899999999, 0.1499999999999999, 0.1499999999999999, 0.1499999999999999, 0, 0, 0.1499999999999999, 0, 0.1499999999999999, 0.1499999999999999, 0.1499999999999999, 0, 0.1499999999999999, 0, 0.1499999999999999, 0.1499999999999999, 0.1499999999999999, 0.1499999999999999, 0.1499999999999999, 0.1499999999999999, 0.1499999999999999, 0, 0.1499999999999999, 0.1499999999999999, 0.1499999999999999, 0.1499999999999999, 0, 0.1499999999999999, 0.1499999999999999, 0.1499999999999999, 0.1499999999999999, 0.1499999999999999, 0.1499999999999999, 0.1499999999999999, 0, 0, 0.1499999999999999, 0.1499999999999999, 0.1499999999999999, 0, 0.1499999999999999, 0.1499999999999999, 0.1499999999999999, 0, 0.1499999999999999, 0, 0, 0.1499999999999999, 0.1499999999999999, 0.9999999899999999, 0, 0.1499999999999999, 0.1499999999999999, 0.1499999999999999, 0.1499999999999999, 0.9999999899999999, 0.1499999999999999, 0, 0, 0.1499999999999999, 0, 0, 0, 0.1499999999999999, 0, 0, 0.1499999999999999, 0, 0, 0, 0, 0.1499999999999999, 0.1499999999999999, 0.1499999999999999, 0.1499999999999999, 0, 0.1499999999999999, 0.1499999999999999, 0.1499999999999999, 0, 0, 0.1499999999999999, 0.1499999999999999, 0, 0.1499999999999999, 0, 0, 0.1499999999999999, 0, 0.1499999999999999, 0.1499999999999999, 0.1499999999999999, 0.1499999999999999, 0, 0.1499999999999999, 0.1499999999999999, 0.1499999999999999, 0, 0.1499999999999999, 0.1499999999999999, 0, 0.1499999999999999, 0.1499999999999999, 0, 0, 0, 0, 0, 0, 0, 0, 0.1499999999999999, 0.1499999999999999, 0, 0.9999999899999999, 0, 0, 0.1499999999999999, 0, 0, 0, 0, 0.1499999999999999, 0.1499999999999999, 0.99, 0.2517198540903942, 0, 0.1499999999999999, 0, 0, 0, 0.1499999999999999, 0, 0, 0, 0, 0, 0.1499999999999999, 0, 0, 0, 0, 0, 0, 0, 0.1499999999999999, 0.1499999999999999, 0.1499999999999999, 0.1499999999999999, 0.1499999999999999, 0, 0.1499999999999999, 0, 0, 0.1499999999999999, 0.1499999999999999, 0, 0.1499999999999999, 0, 0, 0, 0.1499999999999999, 0.1499999999999999, 0.1499999999999999, 0, 0.1499999999999999, 0, 0, 0, 0.1499999999999999, 0, 0.1499999999999999, 0, 0, 0.1499999999999999, 0, 0.1499999999999999, 0.1499999999999999, 0, 0, 0, 0, 0, 0, 0, 0, 0, 0, 0, 0.1499999999999999, 0, 0, 0, 0, 0.1499999999999999, 0, 0, 0, 0, 0, 0, 0.99, 0, 0, 0, 0, 0, 0, 0, 0.1499999999999999, 0.2113300914172396, 0.9999999899999999, 0, 0, 0, 0.1499999999999999, 0, 0, 0, 0.99, 0, 0.1499999999999999, 0, 0, 0, 0.1499999999999999, 0, 0.2018802747818574, 0, 0.1499999999999999, 0, 0, 0, 0, 0.99, 0, 0.1499999999999999, 0, 0, 0.1499999999999999, 0.1499999999999999, 0, 0, 0, 0, 0.1499999999999999, 0.1499999999999999, 0.9999999899999999, 0.1499999999999999, 0.1499999999999999, 0.1499999999999999, 0.1499999999999999, 0, 0.1499999999999999, 0, 0.1499999999999999, 0.1499999999999999, 0.1499999999999999, 0, 0.1499999999999999, 0, 0.1499999999999999, 0.1499999999999999, 0.1499999999999999, 0, 0, 0, 0, 0.1499999999999999, 0, 0, 0.1499999999999999, 0.1499999999999999, 0, 0.25, 0.2672745750000002, 0.1499999999999999, 0.1499999999999999, 0.1499999999999999, 0.1499999999999999, 0, 0.1499999999999999, 0, 0, 0.1499999999999999, 0.1499999999999999, 0, 0, 0.1499999999999999, 0, 0.1499999999999999, 0, 0.1499999999999999, 0.1499999999999999, 0.1499999999999999, 0, 0.1499999999999999, 0.1499999999999999, 0.1499999999999999, 0.1499999999999999, 0.1499999999999999, 0.1499999999999999, 0, 0.1499999999999999, 0, 0.1499999999999999, 0, 0, 0, 0.1499999999999999, 0.1499999999999999, 0.1499999999999999, 0, 0.1499999999999999, 0, 0, 0.2211161392844123, 0, 0, 0.1499999999999999, 0.1499999999999999, 0.1499999999999999, 0.9999999899999999, 0.1499999999999999, 0.1499999999999999, 0.1499999999999999, 0.1499999999999999, 0.1499999999999999, 0.1499999999999999, 0.1499999999999999, 0.1499999999999999, 0.1499999999999999, 0.1499999999999999, 0, 0.1499999999999999, 0.1499999999999999, 0.1499999999999999, 0.1499999999999999, 0.1499999999999999, 0, 0.1499999999999999, 0.1499999999999999, 0.1499999999999999, 0.1499999999999999, 0.1499999999999999, 0.1499999999999999, 0, 0.1499999999999999, 0.1499999999999999, 0, 0, 0.1499999999999999, 0, 0, 0, 0, 0, 0, 0, 0, 0, 0, 0.1499999999999999, 0, 0, 0, 0, 0, 0, 0, 0, 0, 0, 0, 0, 0.1499999999999999, 0, 0.1499999999999999, 0.1499999999999999, 0.1499999999999999, 0.1499999999999999, 0, 0.1499999999999999, 0.1499999999999999, 0, 0.1499999999999999, 0, 0.1499999999999999, 0, 0, 0.1499999999999999, 0.1499999999999999, 0.1499999999999999, 0, 0.1499999999999999, 0.1499999999999999, 0.9999999899999999, 0.1499999999999999, 0.99, 0, 0, 0.1499999999999999, 0.1499999999999999, 0, 0.1499999999999999, 0.1499999999999999, 0, 0, 0.1499999999999999, 0.1499999999999999, 0.1499999999999999, 0, 0.1499999999999999, 0, 0, 0.1499999999999999, 0.1499999999999999, 0.1499999999999999, 0.1499999999999999, 0.1499999999999999, 0, 0, 0.1499999999999999, 0.1499999999999999, 0.1499999999999999, 0.1499999999999999, 0, 0, 0.1499999999999999, 0, 0, 0, 0, 0, 0, 0.1499999999999999, 0.9999999899999999, 0.1499999999999999, 0.1499999999999999, 0, 0, 0, 0, 0, 0.1499999999999999, 0, 0, 0, 0, 0.1499999999999999, 0, 0, 0, 0, 0, 0, 0.9999999899999999, 0, 0, 0, 0.1499999999999999, 0.9999999899999999, 0, 0.1499999999999999, 0, 0.1499999999999999, 0.1499999999999999, 0, 0, 0, 0.1499999999999999, 0.1499999999999999, 0, 0.1499999999999999, 0.9999999899999999] 
        ],
       "original name":"canBai_SAMN02921314"
      },
     "canLup_SAMN02921310":{
       "Global MG94xREV":0,
       "Nucleotide GTR":1e-06,
       "Posterior prob omega class by site":        [
[0, 0, 0, 0, 0, 0, 1e-08, 0.8500000000000001, 0.8500000000000001, 0.8500000000000001, 0, 0, 0.8500000000000001, 0, 0.8500000000000001, 0.8500000000000001, 0.8500000000000001, 0, 0.8500000000000001, 0, 0.8500000000000001, 0.8500000000000001, 0.8500000000000001, 0.8500000000000001, 0.8500000000000001, 0.8500000000000001, 0.8500000000000001, 0, 0.8500000000000001, 0.8500000000000001, 0.8500000000000001, 0.8500000000000001, 0, 0.8500000000000001, 0.8500000000000001, 0.8500000000000001, 0.8500000000000001, 0.8500000000000001, 0.8500000000000001, 0.8500000000000001, 0, 0, 0.8500000000000001, 0.8500000000000001, 0.8500000000000001, 0, 0.8500000000000001, 0.8500000000000001, 0.8500000000000001, 0, 0.8500000000000001, 0, 0, 0.8500000000000001, 0.8500000000000001, 1e-08, 0, 0.8500000000000001, 0.8500000000000001, 0.8500000000000001, 0.8500000000000001, 1e-08, 0.8500000000000001, 0, 0, 0.8500000000000001, 0, 0, 0, 0.8500000000000001, 0, 0, 0.8500000000000001, 0, 0, 0, 0, 0.8500000000000001, 0.8500000000000001, 0.8500000000000001, 0.8500000000000001, 0, 0.8500000000000001, 0.8500000000000001, 0.8500000000000001, 0, 0, 0.8500000000000001, 0.8500000000000001, 0, 0.8500000000000001, 0, 0, 0.8500000000000001, 0, 0.8500000000000001, 0.8500000000000001, 0.8500000000000001, 0.8500000000000001, 0, 0.8500000000000001, 0.8500000000000001, 0.8500000000000001, 0, 0.8500000000000001, 0.8500000000000001, 0, 0.8500000000000001, 0.8500000000000001, 0, 0, 0, 0, 0, 0, 0, 0, 0.8500000000000001, 0.8500000000000001, 0, 1e-08, 0, 0, 0.8500000000000001, 0, 0, 0, 0, 0.8500000000000001, 0.8500000000000001, 0.01, 0.7482801459096058, 0, 0.8500000000000001, 0, 0, 0, 0.8500000000000001, 0, 0, 0, 0, 0, 0.8500000000000001, 0, 0, 0, 0, 0, 0, 0, 0.8500000000000001, 0.8500000000000001, 0.8500000000000001, 0.8500000000000001, 0.8500000000000001, 0, 0.8500000000000001, 0, 0, 0.8500000000000001, 0.8500000000000001, 0, 0.8500000000000001, 0, 0, 0, 0.8500000000000001, 0.8500000000000001, 0.8500000000000001, 0, 0.8500000000000001, 0, 0, 0, 0.8500000000000001, 0, 0.8500000000000001, 0, 0, 0.8500000000000001, 0, 0.8500000000000001, 0.8500000000000001, 0, 0, 0, 0, 0, 0, 0, 0, 0, 0, 0, 0.8500000000000001, 0, 0, 0, 0, 0.8500000000000001, 0, 0, 0, 0, 0, 0, 0.01, 0, 0, 0, 0, 0, 0, 0, 0.8500000000000001, 0.7886699085827604, 1e-08, 0, 0, 0, 0.8500000000000001, 0, 0, 0, 0.01, 0, 0.8500000000000001, 0, 0, 0, 0.8500000000000001, 0, 0.7981197252181426, 0, 0.8500000000000001, 0, 0, 0, 0, 0.01, 0, 0.8500000000000001, 0, 0, 0.8500000000000001, 0.8500000000000001, 0, 0, 0, 0, 0.8500000000000001, 0.8500000000000001, 1e-08, 0.8500000000000001, 0.8500000000000001, 0.8500000000000001, 0.8500000000000001, 0, 0.8500000000000001, 0, 0.8500000000000001, 0.8500000000000001, 0.8500000000000001, 0, 0.8500000000000001, 0, 0.8500000000000001, 0.8500000000000001, 0.8500000000000001, 0, 0, 0, 0, 0.8500000000000001, 0, 0, 0.8500000000000001, 0.8500000000000001, 0, 0.75, 0.7327254249999998, 0.8500000000000001, 0.8500000000000001, 0.8500000000000001, 0.8500000000000001, 0, 0.8500000000000001, 0, 0, 0.8500000000000001, 0.8500000000000001, 0, 0, 0.8500000000000001, 0, 0.8500000000000001, 0, 0.8500000000000001, 0.8500000000000001, 0.8500000000000001, 0, 0.8500000000000001, 0.8500000000000001, 0.8500000000000001, 0.8500000000000001, 0.8500000000000001, 0.8500000000000001, 0, 0.8500000000000001, 0, 0.8500000000000001, 0, 0, 0, 0.8500000000000001, 0.8500000000000001, 0.8500000000000001, 0, 0.8500000000000001, 0, 0, 0.7788838607155877, 0, 0, 0.8500000000000001, 0.8500000000000001, 0.8500000000000001, 1e-08, 0.8500000000000001, 0.8500000000000001, 0.8500000000000001, 0.8500000000000001, 0.8500000000000001, 0.8500000000000001, 0.8500000000000001, 0.8500000000000001, 0.8500000000000001, 0.8500000000000001, 0, 0.8500000000000001, 0.8500000000000001, 0.8500000000000001, 0.8500000000000001, 0.8500000000000001, 0, 0.8500000000000001, 0.8500000000000001, 0.8500000000000001, 0.8500000000000001, 0.8500000000000001, 0.8500000000000001, 0, 0.8500000000000001, 0.8500000000000001, 0, 0, 0.8500000000000001, 0, 0, 0, 0, 0, 0, 0, 0, 0, 0, 0.8500000000000001, 0, 0, 0, 0, 0, 0, 0, 0, 0, 0, 0, 0, 0.8500000000000001, 0, 0.8500000000000001, 0.8500000000000001, 0.8500000000000001, 0.8500000000000001, 0, 0.8500000000000001, 0.8500000000000001, 0, 0.8500000000000001, 0, 0.8500000000000001, 0, 0, 0.8500000000000001, 0.8500000000000001, 0.8500000000000001, 0, 0.8500000000000001, 0.8500000000000001, 1e-08, 0.8500000000000001, 0.01, 0, 0, 0.8500000000000001, 0.8500000000000001, 0, 0.8500000000000001, 0.8500000000000001, 0, 0, 0.8500000000000001, 0.8500000000000001, 0.8500000000000001, 0, 0.8500000000000001, 0, 0, 0.8500000000000001, 0.8500000000000001, 0.8500000000000001, 0.8500000000000001, 0.8500000000000001, 0, 0, 0.8500000000000001, 0.8500000000000001, 0.8500000000000001, 0.8500000000000001, 0, 0, 0.8500000000000001, 0, 0, 0, 0, 0, 0, 0.8500000000000001, 1e-08, 0.8500000000000001, 0.8500000000000001, 0, 0, 0, 0, 0, 0.8500000000000001, 0, 0, 0, 0, 0.8500000000000001, 0, 0, 0, 0, 0, 0, 1e-08, 0, 0, 0, 0.8500000000000001, 1e-08, 0, 0.8500000000000001, 0, 0.8500000000000001, 0.8500000000000001, 0, 0, 0, 0.8500000000000001, 0.8500000000000001, 0, 0.8500000000000001, 1e-08],
        [0, 0, 0, 0, 0, 0, 0.9999999899999999, 0.1499999999999999, 0.1499999999999999, 0.1499999999999999, 0, 0, 0.1499999999999999, 0, 0.1499999999999999, 0.1499999999999999, 0.1499999999999999, 0, 0.1499999999999999, 0, 0.1499999999999999, 0.1499999999999999, 0.1499999999999999, 0.1499999999999999, 0.1499999999999999, 0.1499999999999999, 0.1499999999999999, 0, 0.1499999999999999, 0.1499999999999999, 0.1499999999999999, 0.1499999999999999, 0, 0.1499999999999999, 0.1499999999999999, 0.1499999999999999, 0.1499999999999999, 0.1499999999999999, 0.1499999999999999, 0.1499999999999999, 0, 0, 0.1499999999999999, 0.1499999999999999, 0.1499999999999999, 0, 0.1499999999999999, 0.1499999999999999, 0.1499999999999999, 0, 0.1499999999999999, 0, 0, 0.1499999999999999, 0.1499999999999999, 0.9999999899999999, 0, 0.1499999999999999, 0.1499999999999999, 0.1499999999999999, 0.1499999999999999, 0.9999999899999999, 0.1499999999999999, 0, 0, 0.1499999999999999, 0, 0, 0, 0.1499999999999999, 0, 0, 0.1499999999999999, 0, 0, 0, 0, 0.1499999999999999, 0.1499999999999999, 0.1499999999999999, 0.1499999999999999, 0, 0.1499999999999999, 0.1499999999999999, 0.1499999999999999, 0, 0, 0.1499999999999999, 0.1499999999999999, 0, 0.1499999999999999, 0, 0, 0.1499999999999999, 0, 0.1499999999999999, 0.1499999999999999, 0.1499999999999999, 0.1499999999999999, 0, 0.1499999999999999, 0.1499999999999999, 0.1499999999999999, 0, 0.1499999999999999, 0.1499999999999999, 0, 0.1499999999999999, 0.1499999999999999, 0, 0, 0, 0, 0, 0, 0, 0, 0.1499999999999999, 0.1499999999999999, 0, 0.9999999899999999, 0, 0, 0.1499999999999999, 0, 0, 0, 0, 0.1499999999999999, 0.1499999999999999, 0.99, 0.2517198540903942, 0, 0.1499999999999999, 0, 0, 0, 0.1499999999999999, 0, 0, 0, 0, 0, 0.1499999999999999, 0, 0, 0, 0, 0, 0, 0, 0.1499999999999999, 0.1499999999999999, 0.1499999999999999, 0.1499999999999999, 0.1499999999999999, 0, 0.1499999999999999, 0, 0, 0.1499999999999999, 0.1499999999999999, 0, 0.1499999999999999, 0, 0, 0, 0.1499999999999999, 0.1499999999999999, 0.1499999999999999, 0, 0.1499999999999999, 0, 0, 0, 0.1499999999999999, 0, 0.1499999999999999, 0, 0, 0.1499999999999999, 0, 0.1499999999999999, 0.1499999999999999, 0, 0, 0, 0, 0, 0, 0, 0, 0, 0, 0, 0.1499999999999999, 0, 0, 0, 0, 0.1499999999999999, 0, 0, 0, 0, 0, 0, 0.99, 0, 0, 0, 0, 0, 0, 0, 0.1499999999999999, 0.2113300914172396, 0.9999999899999999, 0, 0, 0, 0.1499999999999999, 0, 0, 0, 0.99, 0, 0.1499999999999999, 0, 0, 0, 0.1499999999999999, 0, 0.2018802747818574, 0, 0.1499999999999999, 0, 0, 0, 0, 0.99, 0, 0.1499999999999999, 0, 0, 0.1499999999999999, 0.1499999999999999, 0, 0, 0, 0, 0.1499999999999999, 0.1499999999999999, 0.9999999899999999, 0.1499999999999999, 0.1499999999999999, 0.1499999999999999, 0.1499999999999999, 0, 0.1499999999999999, 0, 0.1499999999999999, 0.1499999999999999, 0.1499999999999999, 0, 0.1499999999999999, 0, 0.1499999999999999, 0.1499999999999999, 0.1499999999999999, 0, 0, 0, 0, 0.1499999999999999, 0, 0, 0.1499999999999999, 0.1499999999999999, 0, 0.25, 0.2672745750000002, 0.1499999999999999, 0.1499999999999999, 0.1499999999999999, 0.1499999999999999, 0, 0.1499999999999999, 0, 0, 0.1499999999999999, 0.1499999999999999, 0, 0, 0.1499999999999999, 0, 0.1499999999999999, 0, 0.1499999999999999, 0.1499999999999999, 0.1499999999999999, 0, 0.1499999999999999, 0.1499999999999999, 0.1499999999999999, 0.1499999999999999, 0.1499999999999999, 0.1499999999999999, 0, 0.1499999999999999, 0, 0.1499999999999999, 0, 0, 0, 0.1499999999999999, 0.1499999999999999, 0.1499999999999999, 0, 0.1499999999999999, 0, 0, 0.2211161392844123, 0, 0, 0.1499999999999999, 0.1499999999999999, 0.1499999999999999, 0.9999999899999999, 0.1499999999999999, 0.1499999999999999, 0.1499999999999999, 0.1499999999999999, 0.1499999999999999, 0.1499999999999999, 0.1499999999999999, 0.1499999999999999, 0.1499999999999999, 0.1499999999999999, 0, 0.1499999999999999, 0.1499999999999999, 0.1499999999999999, 0.1499999999999999, 0.1499999999999999, 0, 0.1499999999999999, 0.1499999999999999, 0.1499999999999999, 0.1499999999999999, 0.1499999999999999, 0.1499999999999999, 0, 0.1499999999999999, 0.1499999999999999, 0, 0, 0.1499999999999999, 0, 0, 0, 0, 0, 0, 0, 0, 0, 0, 0.1499999999999999, 0, 0, 0, 0, 0, 0, 0, 0, 0, 0, 0, 0, 0.1499999999999999, 0, 0.1499999999999999, 0.1499999999999999, 0.1499999999999999, 0.1499999999999999, 0, 0.1499999999999999, 0.1499999999999999, 0, 0.1499999999999999, 0, 0.1499999999999999, 0, 0, 0.1499999999999999, 0.1499999999999999, 0.1499999999999999, 0, 0.1499999999999999, 0.1499999999999999, 0.9999999899999999, 0.1499999999999999, 0.99, 0, 0, 0.1499999999999999, 0.1499999999999999, 0, 0.1499999999999999, 0.1499999999999999, 0, 0, 0.1499999999999999, 0.1499999999999999, 0.1499999999999999, 0, 0.1499999999999999, 0, 0, 0.1499999999999999, 0.1499999999999999, 0.1499999999999999, 0.1499999999999999, 0.1499999999999999, 0, 0, 0.1499999999999999, 0.1499999999999999, 0.1499999999999999, 0.1499999999999999, 0, 0, 0.1499999999999999, 0, 0, 0, 0, 0, 0, 0.1499999999999999, 0.9999999899999999, 0.1499999999999999, 0.1499999999999999, 0, 0, 0, 0, 0, 0.1499999999999999, 0, 0, 0, 0, 0.1499999999999999, 0, 0, 0, 0, 0, 0, 0.9999999899999999, 0, 0, 0, 0.1499999999999999, 0.9999999899999999, 0, 0.1499999999999999, 0, 0.1499999999999999, 0.1499999999999999, 0, 0, 0, 0.1499999999999999, 0.1499999999999999, 0, 0.1499999999999999, 0.9999999899999999] 
        ],
       "original name":"canLup_SAMN02921310"
      },
     "canRuf_SAMN02921317":{
       "Global MG94xREV":0,
       "Nucleotide GTR":1e-06,
       "Posterior prob omega class by site":        [
[0, 0, 0, 0, 0, 0, 1e-08, 0.8500000000000001, 0.8500000000000001, 0.8500000000000001, 0, 0, 0.8500000000000001, 0, 0.8500000000000001, 0.8500000000000001, 0.8500000000000001, 0, 0.8500000000000001, 0, 0.8500000000000001, 0.8500000000000001, 0.8500000000000001, 0.8500000000000001, 0.8500000000000001, 0.8500000000000001, 0.8500000000000001, 0, 0.8500000000000001, 0.8500000000000001, 0.8500000000000001, 0.8500000000000001, 0, 0.8500000000000001, 0.8500000000000001, 0.8500000000000001, 0.8500000000000001, 0.8500000000000001, 0.8500000000000001, 0.8500000000000001, 0, 0, 0.8500000000000001, 0.8500000000000001, 0.8500000000000001, 0, 0.8500000000000001, 0.8500000000000001, 0.8500000000000001, 0, 0.8500000000000001, 0, 0, 0.8500000000000001, 0.8500000000000001, 1e-08, 0, 0.8500000000000001, 0.8500000000000001, 0.8500000000000001, 0.8500000000000001, 1e-08, 0.8500000000000001, 0, 0, 0.8500000000000001, 0, 0, 0, 0.8500000000000001, 0, 0, 0.8500000000000001, 0, 0, 0, 0, 0.8500000000000001, 0.8500000000000001, 0.8500000000000001, 0.8500000000000001, 0, 0.8500000000000001, 0.8500000000000001, 0.8500000000000001, 0, 0, 0.8500000000000001, 0.8500000000000001, 0, 0.8500000000000001, 0, 0, 0.8500000000000001, 0, 0.8500000000000001, 0.8500000000000001, 0.8500000000000001, 0.8500000000000001, 0, 0.8500000000000001, 0.8500000000000001, 0.8500000000000001, 0, 0.8500000000000001, 0.8500000000000001, 0, 0.8500000000000001, 0.8500000000000001, 0, 0, 0, 0, 0, 0, 0, 0, 0.8500000000000001, 0.8500000000000001, 0, 1e-08, 0, 0, 0.8500000000000001, 0, 0, 0, 0, 0.8500000000000001, 0.8500000000000001, 0.01, 0.7482801459096058, 0, 0.8500000000000001, 0, 0, 0, 0.8500000000000001, 0, 0, 0, 0, 0, 0.8500000000000001, 0, 0, 0, 0, 0, 0, 0, 0.8500000000000001, 0.8500000000000001, 0.8500000000000001, 0.8500000000000001, 0.8500000000000001, 0, 0.8500000000000001, 0, 0, 0.8500000000000001, 0.8500000000000001, 0, 0.8500000000000001, 0, 0, 0, 0.8500000000000001, 0.8500000000000001, 0.8500000000000001, 0, 0.8500000000000001, 0, 0, 0, 0.8500000000000001, 0, 0.8500000000000001, 0, 0, 0.8500000000000001, 0, 0.8500000000000001, 0.8500000000000001, 0, 0, 0, 0, 0, 0, 0, 0, 0, 0, 0, 0.8500000000000001, 0, 0, 0, 0, 0.8500000000000001, 0, 0, 0, 0, 0, 0, 0.01, 0, 0, 0, 0, 0, 0, 0, 0.8500000000000001, 0.7886699085827604, 1e-08, 0, 0, 0, 0.8500000000000001, 0, 0, 0, 0.01, 0, 0.8500000000000001, 0, 0, 0, 0.8500000000000001, 0, 0.7981197252181426, 0, 0.8500000000000001, 0, 0, 0, 0, 0.01, 0, 0.8500000000000001, 0, 0, 0.8500000000000001, 0.8500000000000001, 0, 0, 0, 0, 0.8500000000000001, 0.8500000000000001, 1e-08, 0.8500000000000001, 0.8500000000000001, 0.8500000000000001, 0.8500000000000001, 0, 0.8500000000000001, 0, 0.8500000000000001, 0.8500000000000001, 0.8500000000000001, 0, 0.8500000000000001, 0, 0.8500000000000001, 0.8500000000000001, 0.8500000000000001, 0, 0, 0, 0, 0.8500000000000001, 0, 0, 0.8500000000000001, 0.8500000000000001, 0, 0.75, 0.7327254249999998, 0.8500000000000001, 0.8500000000000001, 0.8500000000000001, 0.8500000000000001, 0, 0.8500000000000001, 0, 0, 0.8500000000000001, 0.8500000000000001, 0, 0, 0.8500000000000001, 0, 0.8500000000000001, 0, 0.8500000000000001, 0.8500000000000001, 0.8500000000000001, 0, 0.8500000000000001, 0.8500000000000001, 0.8500000000000001, 0.8500000000000001, 0.8500000000000001, 0.8500000000000001, 0, 0.8500000000000001, 0, 0.8500000000000001, 0, 0, 0, 0.8500000000000001, 0.8500000000000001, 0.8500000000000001, 0, 0.8500000000000001, 0, 0, 0.7788838607155877, 0, 0, 0.8500000000000001, 0.8500000000000001, 0.8500000000000001, 1e-08, 0.8500000000000001, 0.8500000000000001, 0.8500000000000001, 0.8500000000000001, 0.8500000000000001, 0.8500000000000001, 0.8500000000000001, 0.8500000000000001, 0.8500000000000001, 0.8500000000000001, 0, 0.8500000000000001, 0.8500000000000001, 0.8500000000000001, 0.8500000000000001, 0.8500000000000001, 0, 0.8500000000000001, 0.8500000000000001, 0.8500000000000001, 0.8500000000000001, 0.8500000000000001, 0.8500000000000001, 0, 0.8500000000000001, 0.8500000000000001, 0, 0, 0.8500000000000001, 0, 0, 0, 0, 0, 0, 0, 0, 0, 0, 0.8500000000000001, 0, 0, 0, 0, 0, 0, 0, 0, 0, 0, 0, 0, 0.8500000000000001, 0, 0.8500000000000001, 0.8500000000000001, 0.8500000000000001, 0.8500000000000001, 0, 0.8500000000000001, 0.8500000000000001, 0, 0.8500000000000001, 0, 0.8500000000000001, 0, 0, 0.8500000000000001, 0.8500000000000001, 0.8500000000000001, 0, 0.8500000000000001, 0.8500000000000001, 1e-08, 0.8500000000000001, 0.01, 0, 0, 0.8500000000000001, 0.8500000000000001, 0, 0.8500000000000001, 0.8500000000000001, 0, 0, 0.8500000000000001, 0.8500000000000001, 0.8500000000000001, 0, 0.8500000000000001, 0, 0, 0.8500000000000001, 0.8500000000000001, 0.8500000000000001, 0.8500000000000001, 0.8500000000000001, 0, 0, 0.8500000000000001, 0.8500000000000001, 0.8500000000000001, 0.8500000000000001, 0, 0, 0.8500000000000001, 0, 0, 0, 0, 0, 0, 0.8500000000000001, 1e-08, 0.8500000000000001, 0.8500000000000001, 0, 0, 0, 0, 0, 0.8500000000000001, 0, 0, 0, 0, 0.8500000000000001, 0, 0, 0, 0, 0, 0, 1e-08, 0, 0, 0, 0.8500000000000001, 1e-08, 0, 0.8500000000000001, 0, 0.8500000000000001, 0.8500000000000001, 0, 0, 0, 0.8500000000000001, 0.8500000000000001, 0, 0.8500000000000001, 1e-08],
        [0, 0, 0, 0, 0, 0, 0.9999999899999999, 0.1499999999999999, 0.1499999999999999, 0.1499999999999999, 0, 0, 0.1499999999999999, 0, 0.1499999999999999, 0.1499999999999999, 0.1499999999999999, 0, 0.1499999999999999, 0, 0.1499999999999999, 0.1499999999999999, 0.1499999999999999, 0.1499999999999999, 0.1499999999999999, 0.1499999999999999, 0.1499999999999999, 0, 0.1499999999999999, 0.1499999999999999, 0.1499999999999999, 0.1499999999999999, 0, 0.1499999999999999, 0.1499999999999999, 0.1499999999999999, 0.1499999999999999, 0.1499999999999999, 0.1499999999999999, 0.1499999999999999, 0, 0, 0.1499999999999999, 0.1499999999999999, 0.1499999999999999, 0, 0.1499999999999999, 0.1499999999999999, 0.1499999999999999, 0, 0.1499999999999999, 0, 0, 0.1499999999999999, 0.1499999999999999, 0.9999999899999999, 0, 0.1499999999999999, 0.1499999999999999, 0.1499999999999999, 0.1499999999999999, 0.9999999899999999, 0.1499999999999999, 0, 0, 0.1499999999999999, 0, 0, 0, 0.1499999999999999, 0, 0, 0.1499999999999999, 0, 0, 0, 0, 0.1499999999999999, 0.1499999999999999, 0.1499999999999999, 0.1499999999999999, 0, 0.1499999999999999, 0.1499999999999999, 0.1499999999999999, 0, 0, 0.1499999999999999, 0.1499999999999999, 0, 0.1499999999999999, 0, 0, 0.1499999999999999, 0, 0.1499999999999999, 0.1499999999999999, 0.1499999999999999, 0.1499999999999999, 0, 0.1499999999999999, 0.1499999999999999, 0.1499999999999999, 0, 0.1499999999999999, 0.1499999999999999, 0, 0.1499999999999999, 0.1499999999999999, 0, 0, 0, 0, 0, 0, 0, 0, 0.1499999999999999, 0.1499999999999999, 0, 0.9999999899999999, 0, 0, 0.1499999999999999, 0, 0, 0, 0, 0.1499999999999999, 0.1499999999999999, 0.99, 0.2517198540903942, 0, 0.1499999999999999, 0, 0, 0, 0.1499999999999999, 0, 0, 0, 0, 0, 0.1499999999999999, 0, 0, 0, 0, 0, 0, 0, 0.1499999999999999, 0.1499999999999999, 0.1499999999999999, 0.1499999999999999, 0.1499999999999999, 0, 0.1499999999999999, 0, 0, 0.1499999999999999, 0.1499999999999999, 0, 0.1499999999999999, 0, 0, 0, 0.1499999999999999, 0.1499999999999999, 0.1499999999999999, 0, 0.1499999999999999, 0, 0, 0, 0.1499999999999999, 0, 0.1499999999999999, 0, 0, 0.1499999999999999, 0, 0.1499999999999999, 0.1499999999999999, 0, 0, 0, 0, 0, 0, 0, 0, 0, 0, 0, 0.1499999999999999, 0, 0, 0, 0, 0.1499999999999999, 0, 0, 0, 0, 0, 0, 0.99, 0, 0, 0, 0, 0, 0, 0, 0.1499999999999999, 0.2113300914172396, 0.9999999899999999, 0, 0, 0, 0.1499999999999999, 0, 0, 0, 0.99, 0, 0.1499999999999999, 0, 0, 0, 0.1499999999999999, 0, 0.2018802747818574, 0, 0.1499999999999999, 0, 0, 0, 0, 0.99, 0, 0.1499999999999999, 0, 0, 0.1499999999999999, 0.1499999999999999, 0, 0, 0, 0, 0.1499999999999999, 0.1499999999999999, 0.9999999899999999, 0.1499999999999999, 0.1499999999999999, 0.1499999999999999, 0.1499999999999999, 0, 0.1499999999999999, 0, 0.1499999999999999, 0.1499999999999999, 0.1499999999999999, 0, 0.1499999999999999, 0, 0.1499999999999999, 0.1499999999999999, 0.1499999999999999, 0, 0, 0, 0, 0.1499999999999999, 0, 0, 0.1499999999999999, 0.1499999999999999, 0, 0.25, 0.2672745750000002, 0.1499999999999999, 0.1499999999999999, 0.1499999999999999, 0.1499999999999999, 0, 0.1499999999999999, 0, 0, 0.1499999999999999, 0.1499999999999999, 0, 0, 0.1499999999999999, 0, 0.1499999999999999, 0, 0.1499999999999999, 0.1499999999999999, 0.1499999999999999, 0, 0.1499999999999999, 0.1499999999999999, 0.1499999999999999, 0.1499999999999999, 0.1499999999999999, 0.1499999999999999, 0, 0.1499999999999999, 0, 0.1499999999999999, 0, 0, 0, 0.1499999999999999, 0.1499999999999999, 0.1499999999999999, 0, 0.1499999999999999, 0, 0, 0.2211161392844123, 0, 0, 0.1499999999999999, 0.1499999999999999, 0.1499999999999999, 0.9999999899999999, 0.1499999999999999, 0.1499999999999999, 0.1499999999999999, 0.1499999999999999, 0.1499999999999999, 0.1499999999999999, 0.1499999999999999, 0.1499999999999999, 0.1499999999999999, 0.1499999999999999, 0, 0.1499999999999999, 0.1499999999999999, 0.1499999999999999, 0.1499999999999999, 0.1499999999999999, 0, 0.1499999999999999, 0.1499999999999999, 0.1499999999999999, 0.1499999999999999, 0.1499999999999999, 0.1499999999999999, 0, 0.1499999999999999, 0.1499999999999999, 0, 0, 0.1499999999999999, 0, 0, 0, 0, 0, 0, 0, 0, 0, 0, 0.1499999999999999, 0, 0, 0, 0, 0, 0, 0, 0, 0, 0, 0, 0, 0.1499999999999999, 0, 0.1499999999999999, 0.1499999999999999, 0.1499999999999999, 0.1499999999999999, 0, 0.1499999999999999, 0.1499999999999999, 0, 0.1499999999999999, 0, 0.1499999999999999, 0, 0, 0.1499999999999999, 0.1499999999999999, 0.1499999999999999, 0, 0.1499999999999999, 0.1499999999999999, 0.9999999899999999, 0.1499999999999999, 0.99, 0, 0, 0.1499999999999999, 0.1499999999999999, 0, 0.1499999999999999, 0.1499999999999999, 0, 0, 0.1499999999999999, 0.1499999999999999, 0.1499999999999999, 0, 0.1499999999999999, 0, 0, 0.1499999999999999, 0.1499999999999999, 0.1499999999999999, 0.1499999999999999, 0.1499999999999999, 0, 0, 0.1499999999999999, 0.1499999999999999, 0.1499999999999999, 0.1499999999999999, 0, 0, 0.1499999999999999, 0, 0, 0, 0, 0, 0, 0.1499999999999999, 0.9999999899999999, 0.1499999999999999, 0.1499999999999999, 0, 0, 0, 0, 0, 0.1499999999999999, 0, 0, 0, 0, 0.1499999999999999, 0, 0, 0, 0, 0, 0, 0.9999999899999999, 0, 0, 0, 0.1499999999999999, 0.9999999899999999, 0, 0.1499999999999999, 0, 0.1499999999999999, 0.1499999999999999, 0, 0, 0, 0.1499999999999999, 0.1499999999999999, 0, 0.1499999999999999, 0.9999999899999999] 
        ],
       "original name":"canRuf_SAMN02921317"
      },
     "chrBra_SAMN27257233":{
       "Global MG94xREV":0.005160228239093725,
       "Nucleotide GTR":0.005161649170992284,
       "Posterior prob omega class by site":        [
[0, 0, 0, 0, 0, 0, 1.164983758101517e-08, 0.8500428748283804, 0.8500282324645896, 0.8500428748283826, 0, 0, 0.8500428748283826, 0, 0.8500422576567093, 0.8500417785112724, 0.8500375510691598, 0, 0.8500296399723406, 0, 0.8500317600192918, 0.8500341424339996, 0.8500466698284622, 0.8500424279965253, 0.8500341424339928, 0.8500386147120581, 0.8500428748283826, 0, 0.8500188199171266, 0.8500337700858993, 0.8500460439808286, 0.8500460439808286, 0, 0.8500460439808286, 0.8500337700858986, 0.8500417785112724, 0.8500337700858986, 0.8500515323061173, 0.8500346942430677, 0.8500417785112724, 0, 0, 0.8501141827467581, 0.8500188199171266, 0.8500376905747986, 0, 0.8500323666640648, 0.8500323666640648, 0.8500460439808282, 0, 0.8500331241456438, 0, 0, 0.8500376905747975, 0.8500463482990216, 1.261820468291571e-08, 0, 0.8500317600192926, 0.8500386147120748, 0.8500386147121031, 0.8500450595395652, 1.194794816293738e-08, 0.8500446367380965, 0, 0, 0.8500331241456438, 0, 0, 0, 0.8500466698284622, 0, 0, 0.8500251474703059, 0, 0, 0, 0, 0.8500428748284068, 0.8500509351834433, 0.8500325215705947, 0.8500541213901409, 0, 0.8500282324645896, 0.8500308358472409, 0.8500509351834433, 0, 0, 0.8500460439808289, 0.8500491501189241, 0, 0.8500463482990216, 0, 0, 0.8500474417802626, 0, 0.8500491501189241, 0.8500383372661424, 0.8500376905747983, 0.8500417785112724, 0, 0.8500541213901409, 0.8500376905747983, 0.8500446367380965, 0, 0.8500450595395652, 0.8500308634530539, 0, 0.8500446367380965, 0.8500341424339996, 0, 0, 0, 0, 0, 0, 0, 0, 0.8500376905747983, 0.8500376905747983, 0, 1.163802769786583e-08, 0, 0, 0.8500491501189241, 0, 0, 0, 0, 0.8500386147121031, 0.8500428748283804, 2.579635924849407e-05, 0.8631563676382068, 0, 0.8500188199171274, 0, 0, 0, 0.8500446367380965, 0, 0, 0, 0, 0, 0.8500323666640648, 0, 0, 0, 0, 0, 0, 0, 0.8500317600192926, 0.8500386147120578, 0.8500422576567089, 0.8500376905747983, 0.8500308358472409, 0, 0.8500375510691598, 0, 0, 0.8500284460604705, 0.8500417785112724, 0, 0.8500466698284622, 0, 0, 0, 0.8500317600192926, 0.8500317600192926, 0.8500337700858979, 0, 0.8500450595395652, 0, 0, 0, 0.8500376905747983, 0, 0.8500515323061173, 0, 0, 0.8500323666640598, 0, 0.8500376905747983, 0.8500422576567089, 0, 0, 0, 0, 0, 0, 0, 0, 0, 0, 0, 0.8500317600192926, 0, 0, 0, 0, 0.8500450595395652, 0, 0, 0, 0, 0, 0, 5.504852062289705e-05, 0, 0, 0, 0, 0, 0, 0, 0.8500386147120748, 0.9130997973665382, 2.041398340435393e-10, 0, 0, 0, 0.8500450595395652, 0, 0, 0, 1.836661546761078e-05, 0, 0.8500450595395652, 0, 0, 0, 0.8500337700858767, 0, 0.9419371499150165, 0, 0.8500450595395652, 0, 0, 0, 0, 3.590137650163467e-05, 0, 0.8500282324645896, 0, 0, 0.8500376905747983, 0.8500428748283804, 0, 0, 0, 0, 0.8500376905747983, 0.8500337700858986, 1.169578584173391e-08, 0.8500386147120748, 0.8500376905747983, 0.8500509351834433, 0.8500323666640648, 0, 0.8500422576567089, 0, 0.8500341424339928, 0.8500446367380965, 0.8500428748283811, 0, 0.8500376905747975, 0, 0.8500325215705947, 0.8500323666640648, 0.8500337700858979, 0, 0, 0, 0, 0.8500463482990213, 0, 0, 0.8500000000000001, 0.8500000000000001, 0, 0.75, 0.7327254249999998, 0.8500000000000001, 0.8500000000000001, 0.8500000000000001, 0.850012853639754, 0, 0.8500188199171274, 0, 0, 0.8500323666640648, 0.8500460439808289, 0, 0, 0.8500296399723406, 0, 0.8500463482990216, 0, 0.8500428748283804, 0.8500325215705939, 0.8500308358472409, 0, 0.8500308358472409, 0.8500325215705947, 0.8500450595395652, 0.8500463482990216, 0.8500460439808289, 0.8500188199171274, 0, 0.8500296399723406, 0, 0.8500474417802626, 0, 0, 0, 0.8500325215705939, 0.8500331241456438, 0.8500386147120578, 0, 0.8500188199171274, 0, 0, 0.9042607579645598, 0, 0, 0.8500466698284626, 0.8500460439808289, 0.8500337700858986, 1.219796706283121e-08, 0.8500341424340003, 0.8500188199171274, 0.8500251474703059, 0.8500376905747983, 0.8500323666640598, 0.8500323666640648, 0.8500375510691598, 0.8500386147120578, 0.8500446367380965, 0.8500325215705947, 0, 0.8500341424339928, 0.8500491501189241, 0.8500282324645896, 0.8500466698284622, 0.8500376905747983, 0, 0.8500282324645896, 0.8500446367380965, 0.8500376905747975, 0.8500188199171274, 0.8500428748283804, 0.8500386147120578, 0, 0.8500491501189241, 0.8500383125962411, 0, 0, 0.8500188199171274, 0, 0, 0, 0, 0, 0, 0, 0, 0, 0, 0.8500515323061173, 0, 0, 0, 0, 0, 0, 0, 0, 0, 0, 0, 0, 0.8500323666640648, 0, 0.8500541213901409, 0.8500282324645896, 0.8500282324645896, 0.8500251474703059, 0, 0.8501141827467581, 0.8500188199171274, 0, 0.8500466698284622, 0, 0.8500491501189241, 0, 0, 0.8500376905747983, 0.8500323666640648, 0.8500282324645896, 0, 0.8500509351834433, 0.8500446367380965, 1.157508194501344e-08, 0.8500463482990216, 0.008819355966609951, 0, 0, 0.8500446367380965, 0.8500284460604705, 0, 0.8500337700858979, 0.8500317600192926, 0, 0, 0.8500195157238354, 0.8500000000000001, 0.8500000000000001, 0, 0.8500000000000001, 0, 0, 0.8500337700858979, 0.8500417785112724, 0.8500282324645896, 0.8500337700858752, 0.8500128523172882, 0, 0, 0.8500247004948744, 0.8500195157238354, 0.8500000000000001, 0.8500000000000001, 0, 0, 0.8500000000000001, 0, 0, 0, 0, 0, 0, 0.8500136138931755, 2.186539208040513e-10, 0.8500325215705947, 0.8500284460604705, 0, 0, 0, 0, 0, 0.8500308634530539, 0, 0, 0, 0, 0.8500383125962411, 0, 0, 0, 0, 0, 0, 1.152839020786835e-08, 0, 0, 0, 0.8500258963445786, 1.165605174124633e-08, 0, 0.8500515323061173, 0, 0.8500428748283804, 0.8500282324645896, 0, 0, 0, 0.8500181767986255, 0.850027711771239, 0, 0.8500308358472356, 1e-08],
        [0, 0, 0, 0, 0, 0, 0.9999999883501625, 0.1499571251716196, 0.1499717675354104, 0.1499571251716174, 0, 0, 0.1499571251716174, 0, 0.1499577423432907, 0.1499582214887276, 0.1499624489308402, 0, 0.1499703600276594, 0, 0.1499682399807082, 0.1499658575660004, 0.1499533301715378, 0.1499575720034747, 0.1499658575660072, 0.1499613852879419, 0.1499571251716174, 0, 0.1499811800828734, 0.1499662299141007, 0.1499539560191714, 0.1499539560191714, 0, 0.1499539560191714, 0.1499662299141014, 0.1499582214887276, 0.1499662299141014, 0.1499484676938827, 0.1499653057569323, 0.1499582214887276, 0, 0, 0.1498858172532419, 0.1499811800828734, 0.1499623094252014, 0, 0.1499676333359352, 0.1499676333359352, 0.1499539560191718, 0, 0.1499668758543562, 0, 0, 0.1499623094252025, 0.1499536517009784, 0.9999999873817953, 0, 0.1499682399807074, 0.1499613852879252, 0.1499613852878969, 0.1499549404604348, 0.9999999880520518, 0.1499553632619035, 0, 0, 0.1499668758543562, 0, 0, 0, 0.1499533301715378, 0, 0, 0.1499748525296941, 0, 0, 0, 0, 0.1499571251715932, 0.1499490648165567, 0.1499674784294053, 0.1499458786098591, 0, 0.1499717675354104, 0.1499691641527591, 0.1499490648165567, 0, 0, 0.1499539560191711, 0.1499508498810759, 0, 0.1499536517009784, 0, 0, 0.1499525582197374, 0, 0.1499508498810759, 0.1499616627338576, 0.1499623094252017, 0.1499582214887276, 0, 0.1499458786098591, 0.1499623094252017, 0.1499553632619035, 0, 0.1499549404604348, 0.1499691365469461, 0, 0.1499553632619035, 0.1499658575660004, 0, 0, 0, 0, 0, 0, 0, 0, 0.1499623094252017, 0.1499623094252017, 0, 0.9999999883619723, 0, 0, 0.1499508498810759, 0, 0, 0, 0, 0.1499613852878969, 0.1499571251716196, 0.9999742036407515, 0.1368436323617932, 0, 0.1499811800828726, 0, 0, 0, 0.1499553632619035, 0, 0, 0, 0, 0, 0.1499676333359352, 0, 0, 0, 0, 0, 0, 0, 0.1499682399807074, 0.1499613852879422, 0.1499577423432911, 0.1499623094252017, 0.1499691641527591, 0, 0.1499624489308402, 0, 0, 0.1499715539395295, 0.1499582214887276, 0, 0.1499533301715378, 0, 0, 0, 0.1499682399807074, 0.1499682399807074, 0.1499662299141021, 0, 0.1499549404604348, 0, 0, 0, 0.1499623094252017, 0, 0.1499484676938827, 0, 0, 0.1499676333359402, 0, 0.1499623094252017, 0.1499577423432911, 0, 0, 0, 0, 0, 0, 0, 0, 0, 0, 0, 0.1499682399807074, 0, 0, 0, 0, 0.1499549404604348, 0, 0, 0, 0, 0, 0, 0.9999449514793771, 0, 0, 0, 0, 0, 0, 0, 0.1499613852879252, 0.08690020263346176, 0.9999999997958602, 0, 0, 0, 0.1499549404604348, 0, 0, 0, 0.9999816333845324, 0, 0.1499549404604348, 0, 0, 0, 0.1499662299141233, 0, 0.05806285008498346, 0, 0.1499549404604348, 0, 0, 0, 0, 0.9999640986234983, 0, 0.1499717675354104, 0, 0, 0.1499623094252017, 0.1499571251716196, 0, 0, 0, 0, 0.1499623094252017, 0.1499662299141014, 0.9999999883042141, 0.1499613852879252, 0.1499623094252017, 0.1499490648165567, 0.1499676333359352, 0, 0.1499577423432911, 0, 0.1499658575660072, 0.1499553632619035, 0.1499571251716189, 0, 0.1499623094252025, 0, 0.1499674784294053, 0.1499676333359352, 0.1499662299141021, 0, 0, 0, 0, 0.1499536517009787, 0, 0, 0.1499999999999999, 0.1499999999999999, 0, 0.25, 0.2672745750000002, 0.1499999999999999, 0.1499999999999999, 0.1499999999999999, 0.149987146360246, 0, 0.1499811800828726, 0, 0, 0.1499676333359352, 0.1499539560191711, 0, 0, 0.1499703600276594, 0, 0.1499536517009784, 0, 0.1499571251716196, 0.1499674784294061, 0.1499691641527591, 0, 0.1499691641527591, 0.1499674784294053, 0.1499549404604348, 0.1499536517009784, 0.1499539560191711, 0.1499811800828726, 0, 0.1499703600276594, 0, 0.1499525582197374, 0, 0, 0, 0.1499674784294061, 0.1499668758543562, 0.1499613852879422, 0, 0.1499811800828726, 0, 0, 0.09573924203544015, 0, 0, 0.1499533301715374, 0.1499539560191711, 0.1499662299141014, 0.9999999878020329, 0.1499658575659997, 0.1499811800828726, 0.1499748525296941, 0.1499623094252017, 0.1499676333359402, 0.1499676333359352, 0.1499624489308402, 0.1499613852879422, 0.1499553632619035, 0.1499674784294053, 0, 0.1499658575660072, 0.1499508498810759, 0.1499717675354104, 0.1499533301715378, 0.1499623094252017, 0, 0.1499717675354104, 0.1499553632619035, 0.1499623094252025, 0.1499811800828726, 0.1499571251716196, 0.1499613852879422, 0, 0.1499508498810759, 0.1499616874037589, 0, 0, 0.1499811800828726, 0, 0, 0, 0, 0, 0, 0, 0, 0, 0, 0.1499484676938827, 0, 0, 0, 0, 0, 0, 0, 0, 0, 0, 0, 0, 0.1499676333359352, 0, 0.1499458786098591, 0.1499717675354104, 0.1499717675354104, 0.1499748525296941, 0, 0.1498858172532419, 0.1499811800828726, 0, 0.1499533301715378, 0, 0.1499508498810759, 0, 0, 0.1499623094252017, 0.1499676333359352, 0.1499717675354104, 0, 0.1499490648165567, 0.1499553632619035, 0.9999999884249181, 0.1499536517009784, 0.99118064403339, 0, 0, 0.1499553632619035, 0.1499715539395295, 0, 0.1499662299141021, 0.1499682399807074, 0, 0, 0.1499804842761646, 0.1499999999999999, 0.1499999999999999, 0, 0.1499999999999999, 0, 0, 0.1499662299141021, 0.1499582214887276, 0.1499717675354104, 0.1499662299141248, 0.1499871476827118, 0, 0, 0.1499752995051256, 0.1499804842761646, 0.1499999999999999, 0.1499999999999999, 0, 0, 0.1499999999999999, 0, 0, 0, 0, 0, 0, 0.1499863861068245, 0.9999999997813461, 0.1499674784294053, 0.1499715539395295, 0, 0, 0, 0, 0, 0.1499691365469461, 0, 0, 0, 0, 0.1499616874037589, 0, 0, 0, 0, 0, 0, 0.9999999884716098, 0, 0, 0, 0.1499741036554214, 0.9999999883439482, 0, 0.1499484676938827, 0, 0.1499571251716196, 0.1499717675354104, 0, 0, 0, 0.1499818232013745, 0.149972288228761, 0, 0.1499691641527644, 0.9999999899999999] 
        ],
       "original name":"chrBra_SAMN27257233"
      },
     "cuoAlp_SAMN10180424":{
       "Global MG94xREV":0,
       "Nucleotide GTR":1e-06,
       "Posterior prob omega class by site":        [
[0, 0, 0, 0, 0, 0, 1e-08, 0.8500000000000001, 0.8500000000000001, 0.8500000000000001, 0, 0, 0.8500000000000001, 0, 0.8500000000000001, 0.8500000000000001, 0.8500000000000001, 0, 0.8500000000000001, 0, 0.8500000000000001, 0.8500000000000001, 0.8500000000000001, 0.8500000000000001, 0.8500000000000001, 0.8500000000000001, 0.8500000000000001, 0, 0.8500000000000001, 0.8500000000000001, 0.8500000000000001, 0.8500000000000001, 0, 0.8500000000000001, 0.8500000000000001, 0.8500000000000001, 0.8500000000000001, 0.8500000000000001, 0.8500000000000001, 0.8500000000000001, 0, 0, 0.8500000000000001, 0.8500000000000001, 0.8500000000000001, 0, 0.8500000000000001, 0.8500000000000001, 0.8500000000000001, 0, 0.8500000000000001, 0, 0, 0.8500000000000001, 0.8500000000000001, 1e-08, 0, 0.8500000000000001, 0.8500000000000001, 0.8500000000000001, 0.8500000000000001, 1e-08, 0.8500000000000001, 0, 0, 0.8500000000000001, 0, 0, 0, 0.8500000000000001, 0, 0, 0.8500000000000001, 0, 0, 0, 0, 0.8500000000000001, 0.8500000000000001, 0.8500000000000001, 0.8500000000000001, 0, 0.8500000000000001, 0.8500000000000001, 0.8500000000000001, 0, 0, 0.8500000000000001, 0.8500000000000001, 0, 0.8500000000000001, 0, 0, 0.8500000000000001, 0, 0.8500000000000001, 0.8500000000000001, 0.8500000000000001, 0.8500000000000001, 0, 0.8500000000000001, 0.8500000000000001, 0.8500000000000001, 0, 0.8500000000000001, 0.8500000000000001, 0, 0.8500000000000001, 0.8500000000000001, 0, 0, 0, 0, 0, 0, 0, 0, 0.8500000000000001, 0.8500000000000001, 0, 1e-08, 0, 0, 0.8500000000000001, 0, 0, 0, 0, 0.8500000000000001, 0.8500000000000001, 0.01, 0.7482801459096058, 0, 0.8500000000000001, 0, 0, 0, 0.8500000000000001, 0, 0, 0, 0, 0, 0.8500000000000001, 0, 0, 0, 0, 0, 0, 0, 0.8500000000000001, 0.8500000000000001, 0.8500000000000001, 0.8500000000000001, 0.8500000000000001, 0, 0.8500000000000001, 0, 0, 0.8500000000000001, 0.8500000000000001, 0, 0.8500000000000001, 0, 0, 0, 0.8500000000000001, 0.8500000000000001, 0.8500000000000001, 0, 0.8500000000000001, 0, 0, 0, 0.8500000000000001, 0, 0.8500000000000001, 0, 0, 0.8500000000000001, 0, 0.8500000000000001, 0.8500000000000001, 0, 0, 0, 0, 0, 0, 0, 0, 0, 0, 0, 0.8500000000000001, 0, 0, 0, 0, 0.8500000000000001, 0, 0, 0, 0, 0, 0, 0.01, 0, 0, 0, 0, 0, 0, 0, 0.8500000000000001, 0.7886699085827604, 1e-08, 0, 0, 0, 0.8500000000000001, 0, 0, 0, 0.01, 0, 0.8500000000000001, 0, 0, 0, 0.8500000000000001, 0, 0.7981197252181426, 0, 0.8500000000000001, 0, 0, 0, 0, 0.01, 0, 0.8500000000000001, 0, 0, 0.8500000000000001, 0.8500000000000001, 0, 0, 0, 0, 0.8500000000000001, 0.8500000000000001, 1e-08, 0.8500000000000001, 0.8500000000000001, 0.8500000000000001, 0.8500000000000001, 0, 0.8500000000000001, 0, 0.8500000000000001, 0.8500000000000001, 0.8500000000000001, 0, 0.8500000000000001, 0, 0.8500000000000001, 0.8500000000000001, 0.8500000000000001, 0, 0, 0, 0, 0.8500000000000001, 0, 0, 0.8500000000000001, 0.8500000000000001, 0, 0.75, 0.7327254249999998, 0.8500000000000001, 0.8500000000000001, 0.8500000000000001, 0.8500000000000001, 0, 0.8500000000000001, 0, 0, 0.8500000000000001, 0.8500000000000001, 0, 0, 0.8500000000000001, 0, 0.8500000000000001, 0, 0.8500000000000001, 0.8500000000000001, 0.8500000000000001, 0, 0.8500000000000001, 0.8500000000000001, 0.8500000000000001, 0.8500000000000001, 0.8500000000000001, 0.8500000000000001, 0, 0.8500000000000001, 0, 0.8500000000000001, 0, 0, 0, 0.8500000000000001, 0.8500000000000001, 0.8500000000000001, 0, 0.8500000000000001, 0, 0, 0.7788838607155877, 0, 0, 0.8500000000000001, 0.8500000000000001, 0.8500000000000001, 1e-08, 0.8500000000000001, 0.8500000000000001, 0.8500000000000001, 0.8500000000000001, 0.8500000000000001, 0.8500000000000001, 0.8500000000000001, 0.8500000000000001, 0.8500000000000001, 0.8500000000000001, 0, 0.8500000000000001, 0.8500000000000001, 0.8500000000000001, 0.8500000000000001, 0.8500000000000001, 0, 0.8500000000000001, 0.8500000000000001, 0.8500000000000001, 0.8500000000000001, 0.8500000000000001, 0.8500000000000001, 0, 0.8500000000000001, 0.8500000000000001, 0, 0, 0.8500000000000001, 0, 0, 0, 0, 0, 0, 0, 0, 0, 0, 0.8500000000000001, 0, 0, 0, 0, 0, 0, 0, 0, 0, 0, 0, 0, 0.8500000000000001, 0, 0.8500000000000001, 0.8500000000000001, 0.8500000000000001, 0.8500000000000001, 0, 0.8500000000000001, 0.8500000000000001, 0, 0.8500000000000001, 0, 0.8500000000000001, 0, 0, 0.8500000000000001, 0.8500000000000001, 0.8500000000000001, 0, 0.8500000000000001, 0.8500000000000001, 1e-08, 0.8500000000000001, 0.01, 0, 0, 0.8500000000000001, 0.8500000000000001, 0, 0.8500000000000001, 0.8500000000000001, 0, 0, 0.8500000000000001, 0.8500000000000001, 0.8500000000000001, 0, 0.8500000000000001, 0, 0, 0.8500000000000001, 0.8500000000000001, 0.8500000000000001, 0.8500000000000001, 0.8500000000000001, 0, 0, 0.8500000000000001, 0.8500000000000001, 0.8500000000000001, 0.8500000000000001, 0, 0, 0.8500000000000001, 0, 0, 0, 0, 0, 0, 0.8500000000000001, 1e-08, 0.8500000000000001, 0.8500000000000001, 0, 0, 0, 0, 0, 0.8500000000000001, 0, 0, 0, 0, 0.8500000000000001, 0, 0, 0, 0, 0, 0, 1e-08, 0, 0, 0, 0.8500000000000001, 1e-08, 0, 0.8500000000000001, 0, 0.8500000000000001, 0.8500000000000001, 0, 0, 0, 0.8500000000000001, 0.8500000000000001, 0, 0.8500000000000001, 1e-08],
        [0, 0, 0, 0, 0, 0, 0.9999999899999999, 0.1499999999999999, 0.1499999999999999, 0.1499999999999999, 0, 0, 0.1499999999999999, 0, 0.1499999999999999, 0.1499999999999999, 0.1499999999999999, 0, 0.1499999999999999, 0, 0.1499999999999999, 0.1499999999999999, 0.1499999999999999, 0.1499999999999999, 0.1499999999999999, 0.1499999999999999, 0.1499999999999999, 0, 0.1499999999999999, 0.1499999999999999, 0.1499999999999999, 0.1499999999999999, 0, 0.1499999999999999, 0.1499999999999999, 0.1499999999999999, 0.1499999999999999, 0.1499999999999999, 0.1499999999999999, 0.1499999999999999, 0, 0, 0.1499999999999999, 0.1499999999999999, 0.1499999999999999, 0, 0.1499999999999999, 0.1499999999999999, 0.1499999999999999, 0, 0.1499999999999999, 0, 0, 0.1499999999999999, 0.1499999999999999, 0.9999999899999999, 0, 0.1499999999999999, 0.1499999999999999, 0.1499999999999999, 0.1499999999999999, 0.9999999899999999, 0.1499999999999999, 0, 0, 0.1499999999999999, 0, 0, 0, 0.1499999999999999, 0, 0, 0.1499999999999999, 0, 0, 0, 0, 0.1499999999999999, 0.1499999999999999, 0.1499999999999999, 0.1499999999999999, 0, 0.1499999999999999, 0.1499999999999999, 0.1499999999999999, 0, 0, 0.1499999999999999, 0.1499999999999999, 0, 0.1499999999999999, 0, 0, 0.1499999999999999, 0, 0.1499999999999999, 0.1499999999999999, 0.1499999999999999, 0.1499999999999999, 0, 0.1499999999999999, 0.1499999999999999, 0.1499999999999999, 0, 0.1499999999999999, 0.1499999999999999, 0, 0.1499999999999999, 0.1499999999999999, 0, 0, 0, 0, 0, 0, 0, 0, 0.1499999999999999, 0.1499999999999999, 0, 0.9999999899999999, 0, 0, 0.1499999999999999, 0, 0, 0, 0, 0.1499999999999999, 0.1499999999999999, 0.99, 0.2517198540903942, 0, 0.1499999999999999, 0, 0, 0, 0.1499999999999999, 0, 0, 0, 0, 0, 0.1499999999999999, 0, 0, 0, 0, 0, 0, 0, 0.1499999999999999, 0.1499999999999999, 0.1499999999999999, 0.1499999999999999, 0.1499999999999999, 0, 0.1499999999999999, 0, 0, 0.1499999999999999, 0.1499999999999999, 0, 0.1499999999999999, 0, 0, 0, 0.1499999999999999, 0.1499999999999999, 0.1499999999999999, 0, 0.1499999999999999, 0, 0, 0, 0.1499999999999999, 0, 0.1499999999999999, 0, 0, 0.1499999999999999, 0, 0.1499999999999999, 0.1499999999999999, 0, 0, 0, 0, 0, 0, 0, 0, 0, 0, 0, 0.1499999999999999, 0, 0, 0, 0, 0.1499999999999999, 0, 0, 0, 0, 0, 0, 0.99, 0, 0, 0, 0, 0, 0, 0, 0.1499999999999999, 0.2113300914172396, 0.9999999899999999, 0, 0, 0, 0.1499999999999999, 0, 0, 0, 0.99, 0, 0.1499999999999999, 0, 0, 0, 0.1499999999999999, 0, 0.2018802747818574, 0, 0.1499999999999999, 0, 0, 0, 0, 0.99, 0, 0.1499999999999999, 0, 0, 0.1499999999999999, 0.1499999999999999, 0, 0, 0, 0, 0.1499999999999999, 0.1499999999999999, 0.9999999899999999, 0.1499999999999999, 0.1499999999999999, 0.1499999999999999, 0.1499999999999999, 0, 0.1499999999999999, 0, 0.1499999999999999, 0.1499999999999999, 0.1499999999999999, 0, 0.1499999999999999, 0, 0.1499999999999999, 0.1499999999999999, 0.1499999999999999, 0, 0, 0, 0, 0.1499999999999999, 0, 0, 0.1499999999999999, 0.1499999999999999, 0, 0.25, 0.2672745750000002, 0.1499999999999999, 0.1499999999999999, 0.1499999999999999, 0.1499999999999999, 0, 0.1499999999999999, 0, 0, 0.1499999999999999, 0.1499999999999999, 0, 0, 0.1499999999999999, 0, 0.1499999999999999, 0, 0.1499999999999999, 0.1499999999999999, 0.1499999999999999, 0, 0.1499999999999999, 0.1499999999999999, 0.1499999999999999, 0.1499999999999999, 0.1499999999999999, 0.1499999999999999, 0, 0.1499999999999999, 0, 0.1499999999999999, 0, 0, 0, 0.1499999999999999, 0.1499999999999999, 0.1499999999999999, 0, 0.1499999999999999, 0, 0, 0.2211161392844123, 0, 0, 0.1499999999999999, 0.1499999999999999, 0.1499999999999999, 0.9999999899999999, 0.1499999999999999, 0.1499999999999999, 0.1499999999999999, 0.1499999999999999, 0.1499999999999999, 0.1499999999999999, 0.1499999999999999, 0.1499999999999999, 0.1499999999999999, 0.1499999999999999, 0, 0.1499999999999999, 0.1499999999999999, 0.1499999999999999, 0.1499999999999999, 0.1499999999999999, 0, 0.1499999999999999, 0.1499999999999999, 0.1499999999999999, 0.1499999999999999, 0.1499999999999999, 0.1499999999999999, 0, 0.1499999999999999, 0.1499999999999999, 0, 0, 0.1499999999999999, 0, 0, 0, 0, 0, 0, 0, 0, 0, 0, 0.1499999999999999, 0, 0, 0, 0, 0, 0, 0, 0, 0, 0, 0, 0, 0.1499999999999999, 0, 0.1499999999999999, 0.1499999999999999, 0.1499999999999999, 0.1499999999999999, 0, 0.1499999999999999, 0.1499999999999999, 0, 0.1499999999999999, 0, 0.1499999999999999, 0, 0, 0.1499999999999999, 0.1499999999999999, 0.1499999999999999, 0, 0.1499999999999999, 0.1499999999999999, 0.9999999899999999, 0.1499999999999999, 0.99, 0, 0, 0.1499999999999999, 0.1499999999999999, 0, 0.1499999999999999, 0.1499999999999999, 0, 0, 0.1499999999999999, 0.1499999999999999, 0.1499999999999999, 0, 0.1499999999999999, 0, 0, 0.1499999999999999, 0.1499999999999999, 0.1499999999999999, 0.1499999999999999, 0.1499999999999999, 0, 0, 0.1499999999999999, 0.1499999999999999, 0.1499999999999999, 0.1499999999999999, 0, 0, 0.1499999999999999, 0, 0, 0, 0, 0, 0, 0.1499999999999999, 0.9999999899999999, 0.1499999999999999, 0.1499999999999999, 0, 0, 0, 0, 0, 0.1499999999999999, 0, 0, 0, 0, 0.1499999999999999, 0, 0, 0, 0, 0, 0, 0.9999999899999999, 0, 0, 0, 0.1499999999999999, 0.9999999899999999, 0, 0.1499999999999999, 0, 0.1499999999999999, 0.1499999999999999, 0, 0, 0, 0.1499999999999999, 0.1499999999999999, 0, 0.1499999999999999, 0.9999999899999999] 
        ],
       "original name":"cuoAlp_SAMN10180424"
      },
     "lupMes_SAMEA5411047":{
       "Global MG94xREV":0.002808933641274565,
       "Nucleotide GTR":0.002807466600205321,
       "Posterior prob omega class by site":        [
[0, 0, 0, 0, 0, 0, 1.08820008323574e-08, 0.8500233404045848, 0.8500153690178086, 0.8500233404045856, 0, 0, 0.8500233404045856, 0, 0.8500230045506311, 0.8500227437030052, 0.8500204421442922, 0, 0.8500161353055974, 0, 0.8500172894273966, 0.8500185864051392, 0.8500254065726243, 0.8500230970639734, 0.8500185864051384, 0.8500210213172721, 0.8500233404045856, 0, 0.8500102448906479, 0.8500183835680817, 0.8500250658549041, 0.8500250658549041, 0, 0.8500250658549041, 0.8500183835680801, 0.8500227437030052, 0.8500183835680809, 0.8500280537721864, 0.8500188868027013, 0.8500227437030052, 0, 0, 0.8500621696089167, 0.8500102448906479, 0.8500205180885516, 0, 0.8500176197833519, 0.8500176197833522, 0.8500250658549038, 0, 0.8500180319952575, 0, 0, 0.8500205180885513, 0.8500252315291985, 1.140159624877285e-08, 0, 0.8500172894273966, 0.8500210213172743, 0.8500210213172793, 0.8500245299019527, 1.103031214363983e-08, 0.8500242997270083, 0, 0, 0.8500180319952575, 0, 0, 0, 0.8500254065726239, 0, 0, 0.8500136895241687, 0, 0, 0, 0, 0.8500233404045894, 0.8500277286905685, 0.8500177040063635, 0.850029463391488, 0, 0.8500153690178086, 0.8500167861883624, 0.8500277286905685, 0, 0, 0.8500250658549041, 0.8500267568618662, 0, 0.8500252315291985, 0, 0, 0.8500258268281305, 0, 0.8500267568618662, 0.8500208700593043, 0.8500205180885516, 0.8500227437030052, 0, 0.850029463391488, 0.8500205180885516, 0.8500242997270083, 0, 0.8500245299019533, 0.8500168012193845, 0, 0.8500242997270083, 0.8500185864051392, 0, 0, 0, 0, 0, 0, 0, 0, 0.8500205180885516, 0.8500205180885516, 0, 1.087215187496799e-08, 0, 0, 0.8500267568618662, 0, 0, 0, 0, 0.8500210213172793, 0.8500233404045848, 0.01200216068748895, 0.8362666653252502, 0, 0.8500102448906487, 0, 0, 0, 0.8500242997270083, 0, 0, 0, 0, 0, 0.8500176197833522, 0, 0, 0, 0, 0, 0, 0, 0.8500172894273966, 0.8500210213172721, 0.8500230045506307, 0.8500205180885516, 0.8500167861883624, 0, 0.8500204421442922, 0, 0, 0.8500154852289008, 0.8500227437030052, 0, 0.8500254065726239, 0, 0, 0, 0.8500172894273966, 0.8500172894273966, 0.8500183835680809, 0, 0.8500245299019533, 0, 0, 0, 0.8500205180885516, 0, 0.8500280537721864, 0, 0, 0.8500176197833514, 0, 0.8500205180885516, 0.8500230045506307, 0, 0, 0, 0, 0, 0, 0, 0, 0, 0, 0, 0.8500172894273966, 0, 0, 0, 0, 0.8500245299019533, 0, 0, 0, 0, 0, 0, 0.01089464705402386, 0, 0, 0, 0, 0, 0, 0, 0.8500210213172743, 0.8768449653929927, 1.200720887663342e-08, 0, 0, 0, 0.8500245299019533, 0, 0, 0, 0.01085728005170529, 0, 0.8500245299019533, 0, 0, 0, 0.8500183835680771, 0, 0.9100766516706664, 0, 0.8500245299019533, 0, 0, 0, 0, 0.01088248395011575, 0, 0.8500153690178086, 0, 0, 0.8500205180885516, 0.8500233404045848, 0, 0, 0, 0, 0.8500205180885516, 0.8500183835680809, 1.090244019873858e-08, 0.8500210213172743, 0.8500205180885516, 0.8500277286905685, 0.8500176197833522, 0, 0.8500230045506307, 0, 0.8500185864051384, 0.8500242997270083, 0.8500233404045848, 0, 0.8500205180885513, 0, 0.8500177040063635, 0.8500176197833522, 0.8500183835680809, 0, 0, 0, 0, 0.8500252315291981, 0, 0, 0.8500106238067329, 0.8500205179976951, 0, 0.75, 0.7327369691451669, 0.8500185863324078, 0.8500230969843849, 0.8500153689600477, 0.8500176197201188, 0, 0.8500102448906487, 0, 0, 0.8500176197833522, 0.8500250658549041, 0, 0, 0.8500161353055974, 0, 0.8500252315291985, 0, 0.8500233404045848, 0.8500177040063635, 0.8500167861883624, 0, 0.8500167861883624, 0.8500177040063635, 0.8500245299019527, 0.8500252315291985, 0.8500250658549041, 0.8500102448906487, 0, 0.8500161353055974, 0, 0.8500258268281305, 0, 0, 0, 0.8500177040063635, 0.8500180319952575, 0.8500210213172718, 0, 0.8500102448906487, 0, 0, 0, 0, 0, 0.8500254065726239, 0.8500250658549041, 0.8500183835680809, 1.116493524086201e-08, 0.8500185864051399, 0.8500102448906487, 0.8500136895241687, 0.8500205180885516, 0.8500176197833514, 0.8500176197833522, 0.8500204421442922, 0.8500210213172718, 0.8500242997270083, 0.8500177040063635, 0, 0.8500185864051384, 0.8500267568618662, 0.8500153690178086, 0.8500254065726239, 0.8500205180885516, 0, 0.8500153690178086, 0.8500242997270083, 0.8500205180885513, 0.8500102448906487, 0.8500233404045848, 0.8500210213172718, 0, 0.8500267568618662, 0.8500208567160821, 0, 0, 0.8500102448906487, 0, 0, 0, 0, 0, 0, 0, 0, 0, 0, 0.8500280537721864, 0, 0, 0, 0, 0, 0, 0, 0, 0, 0, 0, 0, 0.8500176197833522, 0, 0.850029463391488, 0.8500153690178086, 0.8500153690178086, 0.8500136895241687, 0, 0.8500621696089167, 0.8500102448906487, 0, 0.8500254065726239, 0, 0.8500267568618662, 0, 0, 0.8500205180885516, 0.8500176197833522, 0.8500153690178086, 0, 0.8500277286905685, 0.8500242997270083, 1.084052366310916e-08, 0.8500252315291985, 0, 0, 0, 0.8500242997270083, 0.8500154852289008, 0, 0.8500183835680809, 0.8500172894273966, 0, 0, 0.8500205180885516, 0.8500208567160821, 0.8500245299019527, 0, 0.8500245299019527, 0, 0, 0.8500183835680809, 0.8500227437030052, 0.8500153690178086, 0.8500183835680771, 0.8500102448906487, 0, 0, 0.8500233404045856, 0.8500205180885516, 0.8500258268281305, 0.8500210213172743, 0, 0, 0.8500153690178086, 0, 0, 0, 0, 0, 0, 0.8500208567160821, 1.205833200518422e-08, 0.8500177040063635, 0.8500154852289008, 0, 0, 0, 0, 0, 0.8500168012193845, 0, 0, 0, 0, 0.8500208567160821, 0, 0, 0, 0, 0, 0, 1.081766624792432e-08, 0, 0, 0, 0.8500140971951002, 1.088392627070086e-08, 0, 0.8500280537721864, 0, 0.8500233404045848, 0.8500153690178086, 0, 0, 0, 0.8500098947957303, 0.8500150856291641, 0, 0.8500167861883624, 1e-08],
        [0, 0, 0, 0, 0, 0, 0.9999999891179991, 0.1499766595954152, 0.1499846309821914, 0.1499766595954144, 0, 0, 0.1499766595954144, 0, 0.1499769954493689, 0.1499772562969948, 0.1499795578557078, 0, 0.1499838646944026, 0, 0.1499827105726034, 0.1499814135948608, 0.1499745934273757, 0.1499769029360266, 0.1499814135948616, 0.1499789786827279, 0.1499766595954144, 0, 0.1499897551093521, 0.1499816164319183, 0.1499749341450959, 0.1499749341450959, 0, 0.1499749341450959, 0.1499816164319199, 0.1499772562969948, 0.1499816164319191, 0.1499719462278136, 0.1499811131972987, 0.1499772562969948, 0, 0, 0.1499378303910833, 0.1499897551093521, 0.1499794819114484, 0, 0.1499823802166481, 0.1499823802166478, 0.1499749341450962, 0, 0.1499819680047425, 0, 0, 0.1499794819114487, 0.1499747684708015, 0.9999999885984038, 0, 0.1499827105726034, 0.1499789786827257, 0.1499789786827207, 0.1499754700980473, 0.9999999889696879, 0.1499757002729917, 0, 0, 0.1499819680047425, 0, 0, 0, 0.1499745934273761, 0, 0, 0.1499863104758313, 0, 0, 0, 0, 0.1499766595954106, 0.1499722713094315, 0.1499822959936365, 0.149970536608512, 0, 0.1499846309821914, 0.1499832138116376, 0.1499722713094315, 0, 0, 0.1499749341450959, 0.1499732431381338, 0, 0.1499747684708015, 0, 0, 0.1499741731718695, 0, 0.1499732431381338, 0.1499791299406957, 0.1499794819114484, 0.1499772562969948, 0, 0.149970536608512, 0.1499794819114484, 0.1499757002729917, 0, 0.1499754700980467, 0.1499831987806155, 0, 0.1499757002729917, 0.1499814135948608, 0, 0, 0, 0, 0, 0, 0, 0, 0.1499794819114484, 0.1499794819114484, 0, 0.9999999891278482, 0, 0, 0.1499732431381338, 0, 0, 0, 0, 0.1499789786827207, 0.1499766595954152, 0.9879978393125111, 0.1637333346747498, 0, 0.1499897551093513, 0, 0, 0, 0.1499757002729917, 0, 0, 0, 0, 0, 0.1499823802166478, 0, 0, 0, 0, 0, 0, 0, 0.1499827105726034, 0.1499789786827279, 0.1499769954493693, 0.1499794819114484, 0.1499832138116376, 0, 0.1499795578557078, 0, 0, 0.1499845147710992, 0.1499772562969948, 0, 0.1499745934273761, 0, 0, 0, 0.1499827105726034, 0.1499827105726034, 0.1499816164319191, 0, 0.1499754700980467, 0, 0, 0, 0.1499794819114484, 0, 0.1499719462278136, 0, 0, 0.1499823802166486, 0, 0.1499794819114484, 0.1499769954493693, 0, 0, 0, 0, 0, 0, 0, 0, 0, 0, 0, 0.1499827105726034, 0, 0, 0, 0, 0.1499754700980467, 0, 0, 0, 0, 0, 0, 0.9891053529459761, 0, 0, 0, 0, 0, 0, 0, 0.1499789786827257, 0.1231550346070073, 0.9999999879927911, 0, 0, 0, 0.1499754700980467, 0, 0, 0, 0.9891427199482947, 0, 0.1499754700980467, 0, 0, 0, 0.1499816164319229, 0, 0.08992334832933357, 0, 0.1499754700980467, 0, 0, 0, 0, 0.9891175160498843, 0, 0.1499846309821914, 0, 0, 0.1499794819114484, 0.1499766595954152, 0, 0, 0, 0, 0.1499794819114484, 0.1499816164319191, 0.9999999890975598, 0.1499789786827257, 0.1499794819114484, 0.1499722713094315, 0.1499823802166478, 0, 0.1499769954493693, 0, 0.1499814135948616, 0.1499757002729917, 0.1499766595954152, 0, 0.1499794819114487, 0, 0.1499822959936365, 0.1499823802166478, 0.1499816164319191, 0, 0, 0, 0, 0.1499747684708019, 0, 0, 0.1499893761932671, 0.1499794820023049, 0, 0.25, 0.2672630308548331, 0.1499814136675922, 0.1499769030156151, 0.1499846310399523, 0.1499823802798812, 0, 0.1499897551093513, 0, 0, 0.1499823802166478, 0.1499749341450959, 0, 0, 0.1499838646944026, 0, 0.1499747684708015, 0, 0.1499766595954152, 0.1499822959936365, 0.1499832138116376, 0, 0.1499832138116376, 0.1499822959936365, 0.1499754700980473, 0.1499747684708015, 0.1499749341450959, 0.1499897551093513, 0, 0.1499838646944026, 0, 0.1499741731718695, 0, 0, 0, 0.1499822959936365, 0.1499819680047425, 0.1499789786827282, 0, 0.1499897551093513, 0, 0, 1, 0, 0, 0.1499745934273761, 0.1499749341450959, 0.1499816164319191, 0.9999999888350648, 0.1499814135948601, 0.1499897551093513, 0.1499863104758313, 0.1499794819114484, 0.1499823802166486, 0.1499823802166478, 0.1499795578557078, 0.1499789786827282, 0.1499757002729917, 0.1499822959936365, 0, 0.1499814135948616, 0.1499732431381338, 0.1499846309821914, 0.1499745934273761, 0.1499794819114484, 0, 0.1499846309821914, 0.1499757002729917, 0.1499794819114487, 0.1499897551093513, 0.1499766595954152, 0.1499789786827282, 0, 0.1499732431381338, 0.1499791432839179, 0, 0, 0.1499897551093513, 0, 0, 0, 0, 0, 0, 0, 0, 0, 0, 0.1499719462278136, 0, 0, 0, 0, 0, 0, 0, 0, 0, 0, 0, 0, 0.1499823802166478, 0, 0.149970536608512, 0.1499846309821914, 0.1499846309821914, 0.1499863104758313, 0, 0.1499378303910833, 0.1499897551093513, 0, 0.1499745934273761, 0, 0.1499732431381338, 0, 0, 0.1499794819114484, 0.1499823802166478, 0.1499846309821914, 0, 0.1499722713094315, 0.1499757002729917, 0.9999999891594763, 0.1499747684708015, 1, 0, 0, 0.1499757002729917, 0.1499845147710992, 0, 0.1499816164319191, 0.1499827105726034, 0, 0, 0.1499794819114484, 0.1499791432839179, 0.1499754700980473, 0, 0.1499754700980473, 0, 0, 0.1499816164319191, 0.1499772562969948, 0.1499846309821914, 0.1499816164319229, 0.1499897551093513, 0, 0, 0.1499766595954144, 0.1499794819114484, 0.1499741731718695, 0.1499789786827257, 0, 0, 0.1499846309821914, 0, 0, 0, 0, 0, 0, 0.1499791432839179, 0.999999987941668, 0.1499822959936365, 0.1499845147710992, 0, 0, 0, 0, 0, 0.1499831987806155, 0, 0, 0, 0, 0.1499791432839179, 0, 0, 0, 0, 0, 0, 0.9999999891823338, 0, 0, 0, 0.1499859028048998, 0.9999999891160737, 0, 0.1499719462278136, 0, 0.1499766595954152, 0.1499846309821914, 0, 0, 0, 0.1499901052042697, 0.1499849143708359, 0, 0.1499832138116376, 0.9999999899999999] 
        ],
       "original name":"lupMes_SAMEA5411047"
      },
     "lycPic_SAMN09924608":{
       "Global MG94xREV":0.000767831530693604,
       "Nucleotide GTR":0.0007672753917671572,
       "Posterior prob omega class by site":        [
[0, 0, 0, 0, 0, 0, 1e-08, 0.8500000000000001, 0.8500000000000001, 0.8500000000000001, 0, 0, 0.850006380604873, 0, 0.8500001876187823, 0.8500062175112953, 0.8500055882820992, 0, 0.8500044108770373, 0, 0.8500028424717649, 0.8500031970387262, 0.8500000000000004, 0.8500000000000001, 0.8500000000000001, 0.8500000000000004, 0.8500000000000001, 0, 0.8500000000000001, 0.8500000000000001, 0.8500000000000001, 0.8500000000000001, 0, 0.8500000000000001, 0.8500027048671471, 0.8500031970387265, 0.8500050254625027, 0.8500076691933635, 0.8500028424721658, 0.8500062175112953, 0, 0, 0.8500169978434104, 0.8500008880615867, 0.8500000000000001, 0, 0.8500000000000001, 0.8500000000000001, 0.8500000000000001, 0, 0.8500000000000001, 0, 0, 0.8500000000000001, 0.8500000000000001, 1e-08, 0, 0.8500028424717649, 0.8500057466452624, 0.8500057466452624, 0.8500067058209811, 1.027449638010358e-08, 0.8500066428957187, 0, 0, 0.8500049293684129, 0, 0, 0, 0.8500069454906748, 0, 0, 0.8500037422385002, 0, 0, 0, 0, 0.850006380604873, 0.8500075803212042, 0.8500048397159456, 0.8500080545815993, 0, 0.8500042013809762, 0.8500045887782889, 0.8500075803212042, 0, 0, 0.8500068523443627, 0.8500073146349556, 0, 0.8500068976369408, 0, 0, 0.8500070603805733, 0, 0.8500073146349556, 0.8500057052432618, 0.8500056090429916, 0.8500062175112953, 0, 0.8500080545815993, 0.8500056090429916, 0.8500066428957187, 0, 0.8500067058209811, 0.8500045928880173, 0, 0.8500066428957187, 0.8500050809447763, 0, 0, 0, 0, 0, 0, 0, 0, 0.8500056090429916, 0.8500056090429916, 0, 1.023369029893472e-08, 0, 0, 0.8500073146349559, 0, 0, 0, 0, 0.8500057466452621, 0.850006380604873, 0.01052824462879513, 0.7772990587372317, 0, 0.8500028005710359, 0, 0, 0, 0.8500066428957187, 0, 0, 0, 0, 0, 0.8500048167168613, 0, 0, 0, 0, 0, 0, 0, 0.8500047263813311, 0.8500057466452621, 0.8500062888215714, 0.8500056090429916, 0.8500045887782889, 0, 0.8500055882820992, 0, 0, 0.8500042331338336, 0.8500062175112953, 0, 0.8500069454906748, 0, 0, 0, 0.8500047263813311, 0.8500047263813311, 0.8500050254625027, 0, 0.8500067058209811, 0, 0, 0, 0.8500056090429916, 0, 0.8500076691933635, 0, 0, 0.8500048167168613, 0, 0.8500056090429916, 0.8500062888215714, 0, 0, 0, 0, 0, 0, 0, 0, 0, 0, 0, 0.8500047263813311, 0, 0, 0, 0, 0.8500067058209811, 0, 0, 0, 0, 0, 0, 0.01024026871923519, 0, 0, 0, 0, 0, 0, 0, 0.8500057466452624, 0.8202509490725817, 1.052982352132928e-08, 0, 0, 0, 0.8500067058209811, 0, 0, 0, 0.01023054245444038, 0, 0.8500067058209811, 0, 0, 0, 0.8500050254625027, 0, 0.8426199153970526, 0, 0.8500067058209811, 0, 0, 0, 0, 0.01023624807136575, 0, 0.8500042013809762, 0, 0, 0.8500056090429916, 0.850006380604873, 0, 0, 0, 0, 0.8500056090429916, 0.8500050254625027, 1.024168768120414e-08, 0.8500057466452624, 0.8500056090429916, 0.8500075803212042, 0.8500048167168613, 0, 0.8500062888215714, 0, 0.8500050809447771, 0.8500066428957187, 0.850006380604873, 0, 0.850005609042992, 0, 0.8500048397159456, 0.8500048167168613, 0.8500050254625027, 0, 0, 0, 0, 0.8500068976369405, 0, 0, 0.8500000000000001, 0.8500000000000001, 0, 0.75, 0.7327254249999998, 0.8500000000000001, 0.8499999999999993, 0.8500000000000001, 0.850001912557671, 0, 0.8500028005710359, 0, 0, 0.8500048167168609, 0.8500068523443627, 0, 0, 0.8500044108770373, 0, 0.8500068976369408, 0, 0.850006380604873, 0.850004839715945, 0.8500045887782889, 0, 0.8500045887782889, 0.8500048397159456, 0.8500067058209804, 0.8500068976369408, 0.8500068523443627, 0.8500028005710359, 0, 0.8500044108770373, 0, 0.8500070603805733, 0, 0, 0, 0.850004839715945, 0.8500049293684129, 0.8500057466452621, 0, 0.8500028005710359, 0, 0, 0.8068506589662916, 0, 0, 0.8500069454906748, 0.8500068523443627, 0.8500050254625027, 1.031059907633689e-08, 0.8500050809447771, 0.8500028005710359, 0.8500037422385002, 0.8500056090429916, 0.8500048167168613, 0.8500048167168613, 0.8500055882820992, 0.8500057466452621, 0.8500066428957187, 0.8500048397159456, 0, 0.8500050809447771, 0.8500073146349556, 0.8500042013809762, 0.8500069454906748, 0.8500056090429916, 0, 0.8500042013809762, 0.8500066428957187, 0.850005609042992, 0.8500028005710359, 0.850006380604873, 0.8500057466452621, 0, 0.8500073146349556, 0.8500057016161772, 0, 0, 0.8500028005710359, 0, 0, 0, 0, 0, 0, 0, 0, 0, 0, 0.8500076691933635, 0, 0, 0, 0, 0, 0, 0, 0, 0, 0, 0, 0, 0.8500048167168613, 0, 0.8500080545815993, 0.8500042013809762, 0.8500042013809762, 0.8500037422385002, 0, 0.8500169978434104, 0.8500028005710359, 0, 0.8500069454906748, 0, 0.8500073146349556, 0, 0, 0.8500056090429916, 0.8500048167168613, 0.8500042013809762, 0, 0.8500075803212042, 0.8500066428957187, 1.022564798116608e-08, 0.8500068976369408, 0.01078623910551095, 0, 0, 0.8500066428957187, 0.8500042331338336, 0, 0.8500050254625027, 0.8500047263813311, 0, 0, 0.8500056090429916, 0.8500057016161772, 0.8500067058209804, 0, 0.8500067058209804, 0, 0, 0.8500050254625027, 0.8500062175112953, 0.8500042013809762, 0.8500050254625027, 0.8500028005710359, 0, 0, 0.850006380604873, 0.8500056090429916, 0.8500070603805736, 0.8500057466452617, 0, 0, 0.8500042013809762, 0, 0, 0, 0, 0, 0, 0.8500057016161768, 1.054395959446211e-08, 0.8500048397159456, 0.8500042331338336, 0, 0, 0, 0, 0, 0.8500045928880173, 0, 0, 0, 0, 0.8500057016161772, 0, 0, 0, 0, 0, 0, 1.021995018166575e-08, 0, 0, 0, 0.8500038536830268, 1.023730264834797e-08, 0, 0.8500076691933635, 0, 0.850006380604873, 0.8500042013809762, 0, 0, 0, 0.8500027048671479, 0.8500041239269028, 0, 0.8500045887782897, 1e-08],
        [0, 0, 0, 0, 0, 0, 0.9999999899999999, 0.1499999999999999, 0.1499999999999999, 0.1499999999999999, 0, 0, 0.149993619395127, 0, 0.1499998123812177, 0.1499937824887047, 0.1499944117179008, 0, 0.1499955891229627, 0, 0.1499971575282351, 0.1499968029612738, 0.1499999999999996, 0.1499999999999999, 0.1499999999999999, 0.1499999999999996, 0.1499999999999999, 0, 0.1499999999999999, 0.1499999999999999, 0.1499999999999999, 0.1499999999999999, 0, 0.1499999999999999, 0.1499972951328529, 0.1499968029612735, 0.1499949745374973, 0.1499923308066365, 0.1499971575278342, 0.1499937824887047, 0, 0, 0.1499830021565896, 0.1499991119384133, 0.1499999999999999, 0, 0.1499999999999999, 0.1499999999999999, 0.1499999999999999, 0, 0.1499999999999999, 0, 0, 0.1499999999999999, 0.1499999999999999, 0.9999999899999999, 0, 0.1499971575282351, 0.1499942533547376, 0.1499942533547376, 0.1499932941790189, 0.9999999897255036, 0.1499933571042813, 0, 0, 0.1499950706315871, 0, 0, 0, 0.1499930545093252, 0, 0, 0.1499962577614998, 0, 0, 0, 0, 0.149993619395127, 0.1499924196787958, 0.1499951602840544, 0.1499919454184007, 0, 0.1499957986190238, 0.1499954112217111, 0.1499924196787958, 0, 0, 0.1499931476556373, 0.1499926853650444, 0, 0.1499931023630592, 0, 0, 0.1499929396194267, 0, 0.1499926853650444, 0.1499942947567382, 0.1499943909570084, 0.1499937824887047, 0, 0.1499919454184007, 0.1499943909570084, 0.1499933571042813, 0, 0.1499932941790189, 0.1499954071119827, 0, 0.1499933571042813, 0.1499949190552237, 0, 0, 0, 0, 0, 0, 0, 0, 0.1499943909570084, 0.1499943909570084, 0, 0.9999999897663097, 0, 0, 0.1499926853650441, 0, 0, 0, 0, 0.1499942533547379, 0.149993619395127, 0.9894717553712049, 0.2227009412627683, 0, 0.1499971994289641, 0, 0, 0, 0.1499933571042813, 0, 0, 0, 0, 0, 0.1499951832831387, 0, 0, 0, 0, 0, 0, 0, 0.1499952736186689, 0.1499942533547379, 0.1499937111784286, 0.1499943909570084, 0.1499954112217111, 0, 0.1499944117179008, 0, 0, 0.1499957668661664, 0.1499937824887047, 0, 0.1499930545093252, 0, 0, 0, 0.1499952736186689, 0.1499952736186689, 0.1499949745374973, 0, 0.1499932941790189, 0, 0, 0, 0.1499943909570084, 0, 0.1499923308066365, 0, 0, 0.1499951832831387, 0, 0.1499943909570084, 0.1499937111784286, 0, 0, 0, 0, 0, 0, 0, 0, 0, 0, 0, 0.1499952736186689, 0, 0, 0, 0, 0.1499932941790189, 0, 0, 0, 0, 0, 0, 0.9897597312807648, 0, 0, 0, 0, 0, 0, 0, 0.1499942533547376, 0.1797490509274183, 0.9999999894701764, 0, 0, 0, 0.1499932941790189, 0, 0, 0, 0.9897694575455596, 0, 0.1499932941790189, 0, 0, 0, 0.1499949745374973, 0, 0.1573800846029474, 0, 0.1499932941790189, 0, 0, 0, 0, 0.9897637519286342, 0, 0.1499957986190238, 0, 0, 0.1499943909570084, 0.149993619395127, 0, 0, 0, 0, 0.1499943909570084, 0.1499949745374973, 0.9999999897583123, 0.1499942533547376, 0.1499943909570084, 0.1499924196787958, 0.1499951832831387, 0, 0.1499937111784286, 0, 0.1499949190552229, 0.1499933571042813, 0.149993619395127, 0, 0.149994390957008, 0, 0.1499951602840544, 0.1499951832831387, 0.1499949745374973, 0, 0, 0, 0, 0.1499931023630595, 0, 0, 0.1499999999999999, 0.1499999999999999, 0, 0.25, 0.2672745750000002, 0.1499999999999999, 0.1500000000000007, 0.1499999999999999, 0.149998087442329, 0, 0.1499971994289641, 0, 0, 0.1499951832831391, 0.1499931476556373, 0, 0, 0.1499955891229627, 0, 0.1499931023630592, 0, 0.149993619395127, 0.149995160284055, 0.1499954112217111, 0, 0.1499954112217111, 0.1499951602840544, 0.1499932941790196, 0.1499931023630592, 0.1499931476556373, 0.1499971994289641, 0, 0.1499955891229627, 0, 0.1499929396194267, 0, 0, 0, 0.149995160284055, 0.1499950706315871, 0.1499942533547379, 0, 0.1499971994289641, 0, 0, 0.1931493410337084, 0, 0, 0.1499930545093252, 0.1499931476556373, 0.1499949745374973, 0.999999989689401, 0.1499949190552229, 0.1499971994289641, 0.1499962577614998, 0.1499943909570084, 0.1499951832831387, 0.1499951832831387, 0.1499944117179008, 0.1499942533547379, 0.1499933571042813, 0.1499951602840544, 0, 0.1499949190552229, 0.1499926853650444, 0.1499957986190238, 0.1499930545093252, 0.1499943909570084, 0, 0.1499957986190238, 0.1499933571042813, 0.149994390957008, 0.1499971994289641, 0.149993619395127, 0.1499942533547379, 0, 0.1499926853650444, 0.1499942983838228, 0, 0, 0.1499971994289641, 0, 0, 0, 0, 0, 0, 0, 0, 0, 0, 0.1499923308066365, 0, 0, 0, 0, 0, 0, 0, 0, 0, 0, 0, 0, 0.1499951832831387, 0, 0.1499919454184007, 0.1499957986190238, 0.1499957986190238, 0.1499962577614998, 0, 0.1499830021565896, 0.1499971994289641, 0, 0.1499930545093252, 0, 0.1499926853650444, 0, 0, 0.1499943909570084, 0.1499951832831387, 0.1499957986190238, 0, 0.1499924196787958, 0.1499933571042813, 0.999999989774352, 0.1499931023630592, 0.9892137608944891, 0, 0, 0.1499933571042813, 0.1499957668661664, 0, 0.1499949745374973, 0.1499952736186689, 0, 0, 0.1499943909570084, 0.1499942983838228, 0.1499932941790196, 0, 0.1499932941790196, 0, 0, 0.1499949745374973, 0.1499937824887047, 0.1499957986190238, 0.1499949745374973, 0.1499971994289641, 0, 0, 0.149993619395127, 0.1499943909570084, 0.1499929396194264, 0.1499942533547383, 0, 0, 0.1499957986190238, 0, 0, 0, 0, 0, 0, 0.1499942983838232, 0.9999999894560404, 0.1499951602840544, 0.1499957668661664, 0, 0, 0, 0, 0, 0.1499954071119827, 0, 0, 0, 0, 0.1499942983838228, 0, 0, 0, 0, 0, 0, 0.9999999897800498, 0, 0, 0, 0.1499961463169732, 0.9999999897626973, 0, 0.1499923308066365, 0, 0.149993619395127, 0.1499957986190238, 0, 0, 0, 0.1499972951328521, 0.1499958760730972, 0, 0.1499954112217103, 0.9999999899999999] 
        ],
       "original name":"lycPic_SAMN09924608"
      },
     "speVen_SAMN27257238":{
       "Global MG94xREV":0.002811782146647192,
       "Nucleotide GTR":0.002816020843729713,
       "Posterior prob omega class by site":        [
[0, 0, 0, 0, 0, 0, 1.088208403280334e-08, 0.8500233640716256, 0.8500153846022791, 0.8500233640716264, 0, 0, 0.8500233640716264, 0, 0.8500230278769663, 0.8500227667648523, 0.8500204628726183, 0, 0.8500161516670045, 0, 0.8500173069590762, 0.850018605251914, 0.8500254323344716, 0.8500231204843806, 0.8500186052519132, 0.8500210426327042, 0.8500233640716264, 0, 0.8500102552793791, 0.850018402209346, 0.8500250912712846, 0.8500250912712846, 0, 0.8500250912712846, 0.8500184022093452, 0.8500227667648523, 0.850018402209346, 0.8500280822181089, 0.8500189059540771, 0.8500227667648523, 0, 0, 0.8500622326360722, 0.8500102552793791, 0.8500205388938853, 0, 0.8500176376498799, 0.8500176376498799, 0.8500250912712846, 0, 0.8500180502799481, 0, 0, 0.8500205388938845, 0.8500252571135622, 1.13833742430597e-08, 0, 0.8500173069590762, 0.8500210426327067, 0.8500210426327113, 0.8500245547749268, 1.103091647337314e-08, 0.8500243243665957, 0, 0, 0.8500180502799481, 0, 0, 0, 0.8500254323344716, 0, 0, 0.850013703405727, 0, 0, 0, 0, 0.8500233640716301, 0.8500277568068811, 0.850017721958422, 0.8500294932665613, 0, 0.8500153846022791, 0.8500168032099233, 0.8500277568068811, 0, 0, 0.850025091271285, 0.8500267839928303, 0, 0.8500252571135622, 0, 0, 0.8500258530160945, 0, 0.8500267839928303, 0.8500208912216295, 0.850020538893885, 0.8500227667648523, 0, 0.8500294932665613, 0.850020538893885, 0.8500243243665957, 0, 0.8500245547749268, 0.8500168182561831, 0, 0.8500243243665957, 0.850018605251914, 0, 0, 0, 0, 0, 0, 0, 0, 0.850020538893885, 0.850020538893885, 0, 1.087265369602373e-08, 0, 0, 0.8500267839928307, 0, 0, 0, 0, 0.8500210426327109, 0.8500233640716256, 0.0003605255603412891, 0.01550184585910511, 0, 0.8500102552793799, 0, 0, 0, 0.850024324366596, 0, 0, 0, 0, 0, 0.8500176376498803, 0, 0, 0, 0, 0, 0, 0, 0.8500173069590762, 0.8500210426327037, 0.8500230278769656, 0.850020538893885, 0.8500168032099233, 0, 0.8500204628726183, 0, 0, 0.8500155009312906, 0.8500227667648523, 0, 0.8500254323344716, 0, 0, 0, 0.8500173069590762, 0.8500173069590762, 0.850018402209346, 0, 0.8500245547749268, 0, 0, 0, 0.850020538893885, 0, 0.8500280822181089, 0, 0, 0.8500176376498795, 0, 0.850020538893885, 0.8500230278769656, 0, 0, 0, 0, 0, 0, 0, 0, 0, 0, 0, 0.8500173069590762, 0, 0, 0, 0, 0.8500245547749268, 0, 0, 0, 0, 0, 0, 0.01084491192467451, 0, 0, 0, 0, 0, 0, 0, 0.8500210426327067, 0.876796735125437, 1.183863555090789e-08, 0, 0, 0, 0.8500245547749268, 0, 0, 0, 0.01084203715346276, 0, 0.8500245547749268, 0, 0, 0, 0.850018402209343, 0, 0.910074061558936, 0, 0.8500245547749268, 0, 0, 0, 0, 0.01084902046275326, 0, 0.8500153846022791, 0, 0, 0.850020538893885, 0.8500233640716256, 0, 0, 0, 0, 0.850020538893885, 0.850018402209346, 1.0902936451455e-08, 0.8500210426327067, 0.850020538893885, 0.8500277568068811, 0.8500176376498803, 0, 0.8500230278769656, 0, 0.8500186052519132, 0.8500243243665957, 0.8500233640716264, 0, 0.8500205388938845, 0, 0.850017721958422, 0.8500176376498803, 0.850018402209346, 0, 0, 0, 0, 0.8500252571135619, 0, 0, 0.8500230274204822, 0.8500205388474411, 0, 0.75, 0.732736981210057, 0.8500186052147364, 0.8500231204436974, 0.8500153845727538, 0.8500176376175567, 0, 0.8500102552793799, 0, 0, 0.8500176376498799, 0.850025091271285, 0, 0, 0.8500161516670045, 0, 0.8500252571135622, 0, 0.8500233640716256, 0.850017721958422, 0.8500168032099233, 0, 0.8500168032099233, 0.850017721958422, 0.8500245547749268, 0.8500252571135622, 0.850025091271285, 0.8500102552793799, 0, 0.8500161516670045, 0, 0.8500258530160945, 0, 0, 0, 0.8500177219584212, 0.8500180502799481, 0.8500210426327037, 0, 0.8500102552793799, 0, 0, 0.8633137339410086, 0, 0, 0.8500254323344719, 0.850025091271285, 0.850018402209346, 1.116470585461657e-08, 0.850018605251914, 0.8500102552793791, 0.850013703405727, 0.850020538893885, 0.8500176376498795, 0.8500176376498803, 0.8500204628726183, 0.8500210426327037, 0.8500243243665957, 0.850017721958422, 0, 0.8500186052519132, 0.8500267839928303, 0.8500153846022791, 0.8500254323344716, 0.850020538893885, 0, 0.8500153846022791, 0.8500243243665957, 0.8500205388938845, 0.8500102552793799, 0.8500233640716256, 0.8500210426327037, 0, 0.8500267839928303, 0.8500208778647721, 0, 0, 0.8500102552793799, 0, 0, 0, 0, 0, 0, 0, 0, 0, 0, 0.8500280822181089, 0, 0, 0, 0, 0, 0, 0, 0, 0, 0, 0, 0, 0.8500176376498803, 0, 0.8500294932665613, 0.8500153846022791, 0.8500153846022791, 0.850013703405727, 0, 0.8500622326360722, 0.8500102552793799, 0, 0.8500254323344716, 0, 0.8500267839928303, 0, 0, 0.850020538893885, 0.8500176376498803, 0.8500153846022791, 0, 0.8500277568068811, 0.8500243243665957, 1.084092397222019e-08, 0.8500252571135622, 0.006855397760945998, 0, 0, 0.8500243243665957, 0.8500155009312906, 0, 0.850018402209346, 0.8500173069590762, 0, 0, 0.8500205388797686, 0.8500208778181296, 0.850024554714815, 0, 0.850024554714815, 0, 0, 0.850018402209346, 0.8500227667648523, 0.8500153846022791, 0.8500184022093422, 0.8500102552776201, 0, 0, 0.8500233640575099, 0.8500205388797686, 0.850025852954188, 0.8500210425744789, 0, 0, 0.8500153845727606, 0, 0, 0, 0, 0, 0, 0.8500208778306912, 1.186759338491878e-08, 0.850017721958422, 0.8500155009312906, 0, 0, 0, 0, 0, 0.8500168182561831, 0, 0, 0, 0, 0.8500208778647721, 0, 0, 0, 0, 0, 0, 1.081788071824054e-08, 0, 0, 0, 0.8500141114900406, 1.088424837698665e-08, 0, 0.8500280822181089, 0, 0.8500233640716256, 0.8500153846022791, 0, 0, 0, 0.8500099048294556, 0.8500151009261964, 0, 0.8500168032099233, 1e-08],
        [0, 0, 0, 0, 0, 0, 0.999999989117916, 0.1499766359283744, 0.1499846153977209, 0.1499766359283736, 0, 0, 0.1499766359283736, 0, 0.1499769721230337, 0.1499772332351477, 0.1499795371273817, 0, 0.1499838483329955, 0, 0.1499826930409238, 0.149981394748086, 0.1499745676655284, 0.1499768795156194, 0.1499813947480868, 0.1499789573672958, 0.1499766359283736, 0, 0.1499897447206209, 0.149981597790654, 0.1499749087287154, 0.1499749087287154, 0, 0.1499749087287154, 0.1499815977906548, 0.1499772332351477, 0.149981597790654, 0.1499719177818911, 0.1499810940459229, 0.1499772332351477, 0, 0, 0.1499377673639278, 0.1499897447206209, 0.1499794611061147, 0, 0.1499823623501201, 0.1499823623501201, 0.1499749087287154, 0, 0.1499819497200519, 0, 0, 0.1499794611061155, 0.1499747428864378, 0.9999999886166258, 0, 0.1499826930409238, 0.1499789573672933, 0.1499789573672887, 0.1499754452250732, 0.9999999889690835, 0.1499756756334043, 0, 0, 0.1499819497200519, 0, 0, 0, 0.1499745676655284, 0, 0, 0.149986296594273, 0, 0, 0, 0, 0.1499766359283699, 0.1499722431931189, 0.149982278041578, 0.1499705067334387, 0, 0.1499846153977209, 0.1499831967900767, 0.1499722431931189, 0, 0, 0.149974908728715, 0.1499732160071697, 0, 0.1499747428864378, 0, 0, 0.1499741469839055, 0, 0.1499732160071697, 0.1499791087783705, 0.149979461106115, 0.1499772332351477, 0, 0.1499705067334387, 0.149979461106115, 0.1499756756334043, 0, 0.1499754452250732, 0.1499831817438169, 0, 0.1499756756334043, 0.149981394748086, 0, 0, 0, 0, 0, 0, 0, 0, 0.149979461106115, 0.149979461106115, 0, 0.9999999891273463, 0, 0, 0.1499732160071693, 0, 0, 0, 0, 0.1499789573672891, 0.1499766359283744, 0.9996394744396587, 0.9844981541408949, 0, 0.1499897447206201, 0, 0, 0, 0.149975675633404, 0, 0, 0, 0, 0, 0.1499823623501197, 0, 0, 0, 0, 0, 0, 0, 0.1499826930409238, 0.1499789573672963, 0.1499769721230344, 0.149979461106115, 0.1499831967900767, 0, 0.1499795371273817, 0, 0, 0.1499844990687094, 0.1499772332351477, 0, 0.1499745676655284, 0, 0, 0, 0.1499826930409238, 0.1499826930409238, 0.149981597790654, 0, 0.1499754452250732, 0, 0, 0, 0.149979461106115, 0, 0.1499719177818911, 0, 0, 0.1499823623501205, 0, 0.149979461106115, 0.1499769721230344, 0, 0, 0, 0, 0, 0, 0, 0, 0, 0, 0, 0.1499826930409238, 0, 0, 0, 0, 0.1499754452250732, 0, 0, 0, 0, 0, 0, 0.9891550880753255, 0, 0, 0, 0, 0, 0, 0, 0.1499789573672933, 0.123203264874563, 0.9999999881613645, 0, 0, 0, 0.1499754452250732, 0, 0, 0, 0.9891579628465372, 0, 0.1499754452250732, 0, 0, 0, 0.149981597790657, 0, 0.089925938441064, 0, 0.1499754452250732, 0, 0, 0, 0, 0.9891509795372467, 0, 0.1499846153977209, 0, 0, 0.149979461106115, 0.1499766359283744, 0, 0, 0, 0, 0.149979461106115, 0.149981597790654, 0.9999999890970636, 0.1499789573672933, 0.149979461106115, 0.1499722431931189, 0.1499823623501197, 0, 0.1499769721230344, 0, 0.1499813947480868, 0.1499756756334043, 0.1499766359283736, 0, 0.1499794611061155, 0, 0.149982278041578, 0.1499823623501197, 0.149981597790654, 0, 0, 0, 0, 0.1499747428864381, 0, 0, 0.1499769725795178, 0.1499794611525589, 0, 0.25, 0.267263018789943, 0.1499813947852636, 0.1499768795563026, 0.1499846154272462, 0.1499823623824433, 0, 0.1499897447206201, 0, 0, 0.1499823623501201, 0.149974908728715, 0, 0, 0.1499838483329955, 0, 0.1499747428864378, 0, 0.1499766359283744, 0.149982278041578, 0.1499831967900767, 0, 0.1499831967900767, 0.149982278041578, 0.1499754452250732, 0.1499747428864378, 0.149974908728715, 0.1499897447206201, 0, 0.1499838483329955, 0, 0.1499741469839055, 0, 0, 0, 0.1499822780415788, 0.1499819497200519, 0.1499789573672963, 0, 0.1499897447206201, 0, 0, 0.1366862660589914, 0, 0, 0.1499745676655281, 0.149974908728715, 0.149981597790654, 0.9999999888352942, 0.149981394748086, 0.1499897447206209, 0.149986296594273, 0.149979461106115, 0.1499823623501205, 0.1499823623501197, 0.1499795371273817, 0.1499789573672963, 0.1499756756334043, 0.149982278041578, 0, 0.1499813947480868, 0.1499732160071697, 0.1499846153977209, 0.1499745676655284, 0.149979461106115, 0, 0.1499846153977209, 0.1499756756334043, 0.1499794611061155, 0.1499897447206201, 0.1499766359283744, 0.1499789573672963, 0, 0.1499732160071697, 0.1499791221352279, 0, 0, 0.1499897447206201, 0, 0, 0, 0, 0, 0, 0, 0, 0, 0, 0.1499719177818911, 0, 0, 0, 0, 0, 0, 0, 0, 0, 0, 0, 0, 0.1499823623501197, 0, 0.1499705067334387, 0.1499846153977209, 0.1499846153977209, 0.149986296594273, 0, 0.1499377673639278, 0.1499897447206201, 0, 0.1499745676655284, 0, 0.1499732160071697, 0, 0, 0.149979461106115, 0.1499823623501197, 0.1499846153977209, 0, 0.1499722431931189, 0.1499756756334043, 0.9999999891590761, 0.1499747428864378, 0.993144602239054, 0, 0, 0.1499756756334043, 0.1499844990687094, 0, 0.149981597790654, 0.1499826930409238, 0, 0, 0.1499794611202314, 0.1499791221818704, 0.149975445285185, 0, 0.149975445285185, 0, 0, 0.149981597790654, 0.1499772332351477, 0.1499846153977209, 0.1499815977906578, 0.1499897447223799, 0, 0, 0.1499766359424901, 0.1499794611202314, 0.149974147045812, 0.1499789574255211, 0, 0, 0.1499846154272394, 0, 0, 0, 0, 0, 0, 0.1499791221693088, 0.9999999881324066, 0.149982278041578, 0.1499844990687094, 0, 0, 0, 0, 0, 0.1499831817438169, 0, 0, 0, 0, 0.1499791221352279, 0, 0, 0, 0, 0, 0, 0.9999999891821193, 0, 0, 0, 0.1499858885099594, 0.9999999891157516, 0, 0.1499719177818911, 0, 0.1499766359283744, 0.1499846153977209, 0, 0, 0, 0.1499900951705444, 0.1499848990738036, 0, 0.1499831967900767, 0.9999999899999999] 
        ],
       "original name":"speVen_SAMN27257238"
      },
     "uroCin_SAMN04495241":{
       "Global MG94xREV":0.009973514511026092,
       "Nucleotide GTR":0.00994389041452334,
       "Posterior prob omega class by site":        [
[0, 0, 0, 0, 0, 0, 3.727611293322929e-10, 0.8500828539659177, 0.8500545603859505, 0.850082853965932, 0, 0, 0.850082853965932, 0, 0.8500816603976955, 0.8500807345265803, 0.8500725666351361, 0, 0.8500572798904228, 0, 0.8500613767966787, 0.8500659805228081, 0.8500901860039153, 0.8500819911499682, 0.8500659805227576, 0.850074621052903, 0.850082853965932, 0, 0.8500363715754942, 0.8500652619655822, 0.8500889766919396, 0.8500889766919396, 0, 0.8500889766919396, 0.8500652619655814, 0.8500807345265803, 0.8500652619655822, 0.850099581533762, 0.8500670468647693, 0.8500807345265803, 0, 0, 0.8502205792822448, 0.8500363715754942, 0.8500728362280704, 0, 0.8500625483311099, 0.8500000000000001, 0.8500000000000001, 0, 0.8500000000000001, 0, 0, 0.8500000000000001, 0.8500000000000001, 1e-08, 0, 0.8500000000000001, 0.8500000000000001, 0.8500000029210738, 0.8500846386033022, 2.080380730941895e-10, 0.8500862575860885, 0, 0, 0.8500640132221579, 0, 0, 0, 0.8500000000000001, 0, 0, 0.8500000010379575, 0, 0, 0, 0, 0.8500828539661048, 0.8500984277413751, 0.8500628484507596, 0.850104583667188, 0, 0.8500545603859497, 0.8500595918419753, 0.8500984277413751, 0, 0, 0.8500889766919399, 0.8500949786573198, 0, 0.8500895647164421, 0, 0, 0.850091677649945, 0, 0.8500949786573198, 0.8500740865023663, 0.8500728362280704, 0.8500807345265803, 0, 0.850104583667188, 0.8500728362280704, 0.8500862575860885, 0, 0.8500870745737227, 0.8500596451685201, 0, 0.8500862575860885, 0.8500659805228081, 0, 0, 0, 0, 0, 0, 0, 0, 0.8500728362280704, 0.8500728362280704, 0, 2.273737486496442e-10, 0, 0, 0.8500580764727088, 0, 0, 0, 0, 0.8500746210529623, 0.8500828539659177, 0.01765443141820328, 0.9247236870705907, 0, 0.8500363715754948, 0, 0, 0, 0.8500000000000001, 0, 0, 0, 0, 0, 0.850062548331606, 0, 0, 0, 0, 0, 0, 0, 0.8500613767966787, 0.8500746210528637, 0.8500816603976951, 0.8500728362280704, 0.8500595918419753, 0, 0.8500725666351361, 0, 0, 0.8500549736405694, 0.8500807345265803, 0, 0.8500901860039153, 0, 0, 0, 0.8500613767966787, 0.8500613767966787, 0.8500652619655762, 0, 0.8500870745737227, 0, 0, 0, 0.8500728362280704, 0, 0.850099581533762, 0, 0, 0.8500625483315701, 0, 0.8500728362280704, 0.8500816603976951, 0, 0, 0, 0, 0, 0, 0, 0, 0, 0, 0, 0.8500613767966787, 0, 0, 0, 0, 0.8500870745737227, 0, 0, 0, 0, 0, 0, 0.01335123285948003, 0, 0, 0, 0, 0, 0, 0, 0.8500746210530257, 0.9477480984018843, 1.666986880665908e-08, 0, 0, 0, 0.8500870745737227, 0, 0, 0, 0.0131944405315682, 0, 0.8500870745737227, 0, 0, 0, 0.8500351279058143, 0, 0.9567263773202447, 0, 0.8500870745737227, 0, 0, 0, 0, 0.01335247767552019, 0, 0.8500545603859497, 0, 0, 0.8500728362280704, 0.8500828539659177, 0, 0, 0, 0, 0.8500728362280704, 0.8500652619655822, 1.331013245007616e-08, 0.8500746210530257, 0.8500728362280704, 0.8500984277413751, 0.850062548331606, 0, 0.8500816603976951, 0, 0.8500659805227576, 0.8500862575860885, 0.8500828539659177, 0, 0.8500728362280643, 0, 0.8500628484507596, 0.850062548331606, 0.8500652619655762, 0, 0, 0, 0, 0.8499999999999998, 0, 0, 0.8500000000000001, 0.8500000000000001, 0, 0.75, 0.7327254249999998, 0.8500000000000001, 0.8500000000000001, 0.8500000000000001, 0.8500000049545002, 0, 0.8500363715754948, 0, 0, 0.8500377148106776, 0.8500889766919399, 0, 0, 0.8500572798904228, 0, 0.8500895647164421, 0, 0.8500828539659177, 0.8500628484507596, 0.8500595918419753, 0, 0.8500595918419753, 0.8500628484507596, 0.8500870745737219, 0.8500895647164421, 0.8500889766919399, 0.8500363715754948, 0, 0.8500572798904228, 0, 0.850091677649945, 0, 0, 0, 0.8500613765912264, 0.8500640132221579, 0.8500746210529027, 0, 0.8500363715754948, 0, 0, 0.9450422822312052, 0, 0, 0.8500901860039153, 0.8500889766919399, 0.8500652619655822, 1.141210733433576e-08, 0.850024467853336, 0.8500248400049073, 0.8500485992587334, 0.8500728362280704, 0.8500625483315701, 0.850062548331606, 0.8500725666351361, 0.8500746210529027, 0.8500862575860885, 0.8500628484507596, 0, 0.8500659805227576, 0.8500949786573198, 0.8500545603859497, 0.8500901860039153, 0.8500728362280704, 0, 0.8500545603859497, 0.8500862575860885, 0.8500728362280643, 0.8500363715754948, 0.8500828539659177, 0.8500746210529027, 0, 0.8500949786573198, 0.8500740381987538, 0, 0, 0.8500363715754948, 0, 0, 0, 0, 0, 0, 0, 0, 0, 0, 0.850099581533762, 0, 0, 0, 0, 0, 0, 0, 0, 0, 0, 0, 0, 0.850062548331606, 0, 0.850104583667188, 0.8500545603859497, 0.8500545603859497, 0.8500485992587334, 0, 0.8502205792822448, 0.8500363715754934, 0, 0.8500901860039153, 0, 0.8500949786573198, 0, 0, 0.8500728362280704, 0.850062548331606, 0.8500545603859497, 0, 0.8500984277413751, 0.8500862575860885, 2.792710115691615e-10, 0.8500895647164421, 0.01518118244448007, 0, 0, 0.8500862575860885, 0.8500549736405694, 0, 0.8500652619655762, 0.8500613767966787, 0, 0, 0.85007283622807, 0.8500740381987538, 0.8500870745737219, 0, 0.8500870745737219, 0, 0, 0.8500652619655762, 0.8500807345265803, 0.8500545603859497, 0.8500652619654191, 0.8500363715754942, 0, 0, 0.8500828539659184, 0.85007283622807, 0.850091677649945, 0.8500746210530249, 0, 0, 0.8500545603859497, 0, 0, 0, 0, 0, 0, 0.8500740381987534, 9.534131957370003e-10, 0.8500628484507596, 0.8500549736405694, 0, 0, 0, 0, 0, 0.8500596451685201, 0, 0, 0, 0, 0.8500740381987538, 0, 0, 0, 0, 0, 0, 1.406692029927288e-11, 0, 0, 0, 0.8500500464647321, 2.890266222256146e-10, 0, 0.850099581533762, 0, 0.8500828539659177, 0.8500545603859497, 0, 0, 0, 0.8500351287079979, 0.8500535536652053, 0, 0.8500595918419322, 1e-08],
        [0, 0, 0, 0, 0, 0, 0.9999999996272388, 0.1499171460340823, 0.1499454396140495, 0.149917146034068, 0, 0, 0.149917146034068, 0, 0.1499183396023045, 0.1499192654734197, 0.1499274333648639, 0, 0.1499427201095772, 0, 0.1499386232033213, 0.1499340194771919, 0.1499098139960847, 0.1499180088500318, 0.1499340194772424, 0.149925378947097, 0.149917146034068, 0, 0.1499636284245058, 0.1499347380344178, 0.1499110233080604, 0.1499110233080604, 0, 0.1499110233080604, 0.1499347380344186, 0.1499192654734197, 0.1499347380344178, 0.149900418466238, 0.1499329531352307, 0.1499192654734197, 0, 0, 0.1497794207177552, 0.1499636284245058, 0.1499271637719296, 0, 0.1499374516688901, 0.1499999999999999, 0.1499999999999999, 0, 0.1499999999999999, 0, 0, 0.1499999999999999, 0.1499999999999999, 0.9999999899999999, 0, 0.1499999999999999, 0.1499999999999999, 0.1499999970789262, 0.1499153613966978, 0.999999999791962, 0.1499137424139115, 0, 0, 0.1499359867778421, 0, 0, 0, 0.1499999999999999, 0, 0, 0.1499999989620425, 0, 0, 0, 0, 0.1499171460338952, 0.1499015722586249, 0.1499371515492404, 0.149895416332812, 0, 0.1499454396140503, 0.1499404081580247, 0.1499015722586249, 0, 0, 0.1499110233080601, 0.1499050213426802, 0, 0.1499104352835579, 0, 0, 0.149908322350055, 0, 0.1499050213426802, 0.1499259134976337, 0.1499271637719296, 0.1499192654734197, 0, 0.149895416332812, 0.1499271637719296, 0.1499137424139115, 0, 0.1499129254262773, 0.1499403548314799, 0, 0.1499137424139115, 0.1499340194771919, 0, 0, 0, 0, 0, 0, 0, 0, 0.1499271637719296, 0.1499271637719296, 0, 0.9999999997726262, 0, 0, 0.1499419235272912, 0, 0, 0, 0, 0.1499253789470377, 0.1499171460340823, 0.9823455685817967, 0.07527631292940928, 0, 0.1499636284245052, 0, 0, 0, 0.1499999999999999, 0, 0, 0, 0, 0, 0.149937451668394, 0, 0, 0, 0, 0, 0, 0, 0.1499386232033213, 0.1499253789471363, 0.1499183396023049, 0.1499271637719296, 0.1499404081580247, 0, 0.1499274333648639, 0, 0, 0.1499450263594306, 0.1499192654734197, 0, 0.1499098139960847, 0, 0, 0, 0.1499386232033213, 0.1499386232033213, 0.1499347380344238, 0, 0.1499129254262773, 0, 0, 0, 0.1499271637719296, 0, 0.149900418466238, 0, 0, 0.1499374516684299, 0, 0.1499271637719296, 0.1499183396023049, 0, 0, 0, 0, 0, 0, 0, 0, 0, 0, 0, 0.1499386232033213, 0, 0, 0, 0, 0.1499129254262773, 0, 0, 0, 0, 0, 0, 0.98664876714052, 0, 0, 0, 0, 0, 0, 0, 0.1499253789469743, 0.05225190159811566, 0.9999999833301312, 0, 0, 0, 0.1499129254262773, 0, 0, 0, 0.9868055594684318, 0, 0.1499129254262773, 0, 0, 0, 0.1499648720941857, 0, 0.04327362267975532, 0, 0.1499129254262773, 0, 0, 0, 0, 0.9866475223244798, 0, 0.1499454396140503, 0, 0, 0.1499271637719296, 0.1499171460340823, 0, 0, 0, 0, 0.1499271637719296, 0.1499347380344178, 0.9999999866898676, 0.1499253789469743, 0.1499271637719296, 0.1499015722586249, 0.149937451668394, 0, 0.1499183396023049, 0, 0.1499340194772424, 0.1499137424139115, 0.1499171460340823, 0, 0.1499271637719357, 0, 0.1499371515492404, 0.149937451668394, 0.1499347380344238, 0, 0, 0, 0, 0.1500000000000002, 0, 0, 0.1499999999999999, 0.1499999999999999, 0, 0.25, 0.2672745750000002, 0.1499999999999999, 0.1499999999999999, 0.1499999999999999, 0.1499999950454998, 0, 0.1499636284245052, 0, 0, 0.1499622851893224, 0.1499110233080601, 0, 0, 0.1499427201095772, 0, 0.1499104352835579, 0, 0.1499171460340823, 0.1499371515492404, 0.1499404081580247, 0, 0.1499404081580247, 0.1499371515492404, 0.1499129254262781, 0.1499104352835579, 0.1499110233080601, 0.1499636284245052, 0, 0.1499427201095772, 0, 0.149908322350055, 0, 0, 0, 0.1499386234087736, 0.1499359867778421, 0.1499253789470973, 0, 0.1499636284245052, 0, 0, 0.05495771776879477, 0, 0, 0.1499098139960847, 0.1499110233080601, 0.1499347380344178, 0.9999999885878926, 0.149975532146664, 0.1499751599950927, 0.1499514007412666, 0.1499271637719296, 0.1499374516684299, 0.149937451668394, 0.1499274333648639, 0.1499253789470973, 0.1499137424139115, 0.1499371515492404, 0, 0.1499340194772424, 0.1499050213426802, 0.1499454396140503, 0.1499098139960847, 0.1499271637719296, 0, 0.1499454396140503, 0.1499137424139115, 0.1499271637719357, 0.1499636284245052, 0.1499171460340823, 0.1499253789470973, 0, 0.1499050213426802, 0.1499259618012462, 0, 0, 0.1499636284245052, 0, 0, 0, 0, 0, 0, 0, 0, 0, 0, 0.149900418466238, 0, 0, 0, 0, 0, 0, 0, 0, 0, 0, 0, 0, 0.149937451668394, 0, 0.149895416332812, 0.1499454396140503, 0.1499454396140503, 0.1499514007412666, 0, 0.1497794207177552, 0.1499636284245066, 0, 0.1499098139960847, 0, 0.1499050213426802, 0, 0, 0.1499271637719296, 0.149937451668394, 0.1499454396140503, 0, 0.1499015722586249, 0.1499137424139115, 0.9999999997207289, 0.1499104352835579, 0.9848188175555199, 0, 0, 0.1499137424139115, 0.1499450263594306, 0, 0.1499347380344238, 0.1499386232033213, 0, 0, 0.14992716377193, 0.1499259618012462, 0.1499129254262781, 0, 0.1499129254262781, 0, 0, 0.1499347380344238, 0.1499192654734197, 0.1499454396140503, 0.1499347380345809, 0.1499636284245058, 0, 0, 0.1499171460340816, 0.14992716377193, 0.149908322350055, 0.1499253789469751, 0, 0, 0.1499454396140503, 0, 0, 0, 0, 0, 0, 0.1499259618012466, 0.9999999990465868, 0.1499371515492404, 0.1499450263594306, 0, 0, 0, 0, 0, 0.1499403548314799, 0, 0, 0, 0, 0.1499259618012462, 0, 0, 0, 0, 0, 0, 0.999999999985933, 0, 0, 0, 0.1499499535352679, 0.9999999997109734, 0, 0.149900418466238, 0, 0.1499171460340823, 0.1499454396140503, 0, 0, 0, 0.1499648712920021, 0.1499464463347947, 0, 0.1499404081580678, 0.9999999899999999] 
        ],
       "original name":"uroCin_SAMN04495241"
      },
     "vulVul_marble_Fox4":{
       "Global MG94xREV":0.008170367819361894,
       "Nucleotide GTR":0.008147043594293527,
       "Posterior prob omega class by site":        [
[0, 0, 0, 0, 0, 0, 1.239049559339978e-08, 0.8500678785117647, 0.8500446981759158, 0.8500678785117729, 0, 0, 0.8500678785117722, 0, 0.8500669009537494, 0.8500661424112241, 0.850059450372889, 0, 0.8500469262813372, 0, 0.850050282692606, 0.8500540543786027, 0.8500738858270659, 0.8500671714401598, 0.8500540543785747, 0.8500611337811073, 0.8500678785117729, 0, 0.850029796727847, 0.8500534653929153, 0.8500728950572143, 0.8500728950572143, 0, 0.8500728950572143, 0.8500534653929145, 0.8500661424112245, 0.8500534653929145, 0.8500815834740104, 0.8500549279868451, 0.8500661424112241, 0, 0, 0.8501807335050504, 0.850029796727847, 0.8500596712370814, 0, 0.8500512427184991, 0.8500512423970514, 0.8500728946145595, 0, 0.8500524422786379, 0, 0, 0.8500596709040968, 0.8500733763734299, 2.540838156295514e-09, 0, 0.8500502824389204, 0.8500611333636219, 0.8500611333637524, 0.8500713366518344, 1.292929007349197e-08, 0.8500706673132051, 0, 0, 0.8500524425037896, 0, 0, 0, 0.8500738853828443, 0, 0, 0.8500398141816892, 0, 0, 0, 0, 0.850067878511868, 0.8500806381858662, 0.850051488356827, 0.8500856818558136, 0, 0.8500446981759158, 0.8500488200614, 0.8500806381858662, 0, 0, 0.8500728950572146, 0.8500778123582918, 0, 0.8500733768171533, 0, 0, 0.8500751079025146, 0, 0.8500778123582918, 0.8500606953560264, 0.850059671237081, 0.8500661424112241, 0, 0.8500856818558136, 0.850059671237081, 0.8500706673132051, 0, 0.8500713366527011, 0.8500488637557639, 0, 0.8500706673132051, 0.8500540543786027, 0, 0, 0, 0, 0, 0, 0, 0, 0.850059671237081, 0.850059671237081, 0, 1.244174126284259e-08, 0, 0, 0.8500778121724982, 0, 0, 0, 0, 0.8500611337812866, 0.8500678785117647, 0.01612267872346626, 0.9123554761745508, 0, 0.850029796727847, 0, 0, 0, 0.8500706668822338, 0, 0, 0, 0, 0, 0.8500512427184991, 0, 0, 0, 0, 0, 0, 0, 0.850050282692606, 0.8500611337811069, 0.850066900953749, 0.850059671237081, 0.8500488200614, 0, 0.850059450372889, 0, 0, 0.8500450365867585, 0.8500661424112241, 0, 0.8500738858270656, 0, 0, 0, 0.850050282692606, 0.850050282692606, 0.8500534653929115, 0, 0.8500713366527011, 0, 0, 0, 0.850059671237081, 0, 0.8500815834740104, 0, 0, 0.8500512427184794, 0, 0.850059671237081, 0.850066900953749, 0, 0, 0, 0, 0, 0, 0, 0, 0, 0, 0, 0.850050282692606, 0, 0, 0, 0, 0.8500713366527011, 0, 0, 0, 0, 0, 0, 0.01270752837094609, 0, 0, 0, 0, 0, 0, 0, 0.8500611337811749, 0.9383943959463098, 1.105218833980573e-09, 0, 0, 0, 0.8500713366527011, 0, 0, 0, 0.01258318174378347, 0, 0.8500713366527011, 0, 0, 0, 0.8500534653131375, 0, 0.003953944918630853, 0, 0.8500713366527011, 0, 0, 0, 0, 0.01269951137529711, 0, 0.8500446981759158, 0, 0, 0.850059671237081, 0.8500678785117647, 0, 0, 0, 0, 0.850059671237081, 0.8500534653929145, 9.460472470075003e-11, 0.8500611337811749, 0.850059671237081, 0.8500806381858662, 0.8500512427184991, 0, 0.850066900953749, 0, 0.8500540543785747, 0.8500706673132051, 0.8500678785117654, 0, 0.850059671237078, 0, 0.850051488356827, 0.8500512427184991, 0.8500534653929115, 0, 0, 0, 0, 0.8500733763734307, 0, 0, 0.8500669001139506, 0.8500596709040863, 0, 0.75, 0.7327589799221242, 0.8500540541120033, 0.8500671711484595, 0.8500446979642079, 0.8500512423970525, 0, 0.850029796727847, 0, 0, 0.8500512426287771, 0.8500728950572146, 0, 0, 0.8500469262813372, 0, 0.8500733768171533, 0, 0.8500678785117647, 0.850051488356827, 0.8500488200614, 0, 0.8500488200614, 0.850051488356827, 0.8500713366527004, 0.8500733768171533, 0.8500728950572146, 0.850029796727847, 0, 0.8500469262813372, 0, 0.8500751079025146, 0, 0, 0, 0.8500514883564585, 0.8500524425037896, 0.8500611337811069, 0, 0.850029796727847, 0, 0, 0.9280187134381196, 0, 0, 0.8500738858270659, 0.8500728950572146, 0.8500534653929145, 2.32613724639892e-09, 0.8500540541798935, 0.8500297967152328, 0.8500398143382826, 0.850059671237081, 0.8500512427184794, 0.8500512427184991, 0.850059450372889, 0.8500611337811069, 0.8500706673132051, 0.850051488356827, 0, 0.8500540543785747, 0.8500778123582918, 0.8500446981759158, 0.8500738858270656, 0.850059671237081, 0, 0.8500446981759158, 0.8500706673132051, 0.850059671237078, 0.850029796727847, 0.8500678785117647, 0.8500611337811069, 0, 0.8500778123582918, 0.8500606559763964, 0, 0, 0.850029796727847, 0, 0, 0, 0, 0, 0, 0, 0, 0, 0, 0.8500815834740104, 0, 0, 0, 0, 0, 0, 0, 0, 0, 0, 0, 0, 0.8500512427184991, 0, 0.8500856818558136, 0.8500446981759158, 0.8500446981759158, 0.8500398143382826, 0, 0.8501807335050504, 0.850029796727847, 0, 0.8500738858270656, 0, 0.8500778123582918, 0, 0, 0.850059671237081, 0.8500512427184991, 0.8500446981759158, 0, 0.8500806381858662, 0.8500706673132051, 1.230007101083877e-08, 0.8500733768171533, 0.0185644234518931, 0, 0, 0.8500706673132051, 0.8500450365867585, 0, 0.8500534653929115, 0.850050282692606, 0, 0, 0.850059671237081, 0.8500606559763964, 0.8500713366527004, 0, 0.8500713366527004, 0, 0, 0.8500534653929115, 0.8500661424112241, 0.8500446981759158, 0.8500534653928254, 0.850029796727847, 0, 0, 0.8500678785117654, 0.850059671237081, 0.8500751079025146, 0.8500611337811741, 0, 0, 0.8500446981759158, 0, 0, 0, 0, 0, 0, 0.8500606559763964, 1.548383325101489e-08, 0.850051488356827, 0.8500450365867585, 0, 0, 0, 0, 0, 0.8500488637557639, 0, 0, 0, 0, 0.8500606559763964, 0, 0, 0, 0, 0, 0, 1.245705443452579e-08, 0, 0, 0, 0.8500409999580153, 1.241707654732246e-08, 0, 0.8500815834740104, 0, 0.8500678785117647, 0.8500446981759158, 0, 0, 0, 0.850028778522789, 0.8500438735687827, 0, 0.8500488200613766, 1e-08],
        [0, 0, 0, 0, 0, 0, 0.9999999876095044, 0.1499321214882353, 0.1499553018240842, 0.1499321214882271, 0, 0, 0.1499321214882278, 0, 0.1499330990462506, 0.1499338575887759, 0.149940549627111, 0, 0.1499530737186628, 0, 0.149949717307394, 0.1499459456213973, 0.1499261141729341, 0.1499328285598402, 0.1499459456214253, 0.1499388662188927, 0.1499321214882271, 0, 0.149970203272153, 0.1499465346070847, 0.1499271049427857, 0.1499271049427857, 0, 0.1499271049427857, 0.1499465346070855, 0.1499338575887755, 0.1499465346070855, 0.1499184165259896, 0.1499450720131549, 0.1499338575887759, 0, 0, 0.1498192664949496, 0.149970203272153, 0.1499403287629186, 0, 0.1499487572815009, 0.1499487576029486, 0.1499271053854405, 0, 0.1499475577213621, 0, 0, 0.1499403290959032, 0.1499266236265701, 0.9999999974591618, 0, 0.1499497175610796, 0.1499388666363781, 0.1499388666362476, 0.1499286633481656, 0.9999999870707099, 0.1499293326867949, 0, 0, 0.1499475574962104, 0, 0, 0, 0.1499261146171557, 0, 0, 0.1499601858183108, 0, 0, 0, 0, 0.149932121488132, 0.1499193618141338, 0.149948511643173, 0.1499143181441864, 0, 0.1499553018240842, 0.1499511799386, 0.1499193618141338, 0, 0, 0.1499271049427854, 0.1499221876417082, 0, 0.1499266231828467, 0, 0, 0.1499248920974854, 0, 0.1499221876417082, 0.1499393046439736, 0.149940328762919, 0.1499338575887759, 0, 0.1499143181441864, 0.149940328762919, 0.1499293326867949, 0, 0.1499286633472989, 0.1499511362442361, 0, 0.1499293326867949, 0.1499459456213973, 0, 0, 0, 0, 0, 0, 0, 0, 0.149940328762919, 0.149940328762919, 0, 0.9999999875582587, 0, 0, 0.1499221878275018, 0, 0, 0, 0, 0.1499388662187134, 0.1499321214882353, 0.9838773212765337, 0.08764452382544918, 0, 0.149970203272153, 0, 0, 0, 0.1499293331177662, 0, 0, 0, 0, 0, 0.1499487572815009, 0, 0, 0, 0, 0, 0, 0, 0.149949717307394, 0.1499388662188931, 0.149933099046251, 0.149940328762919, 0.1499511799386, 0, 0.149940549627111, 0, 0, 0.1499549634132415, 0.1499338575887759, 0, 0.1499261141729344, 0, 0, 0, 0.149949717307394, 0.149949717307394, 0.1499465346070885, 0, 0.1499286633472989, 0, 0, 0, 0.149940328762919, 0, 0.1499184165259896, 0, 0, 0.1499487572815206, 0, 0.149940328762919, 0.149933099046251, 0, 0, 0, 0, 0, 0, 0, 0, 0, 0, 0, 0.149949717307394, 0, 0, 0, 0, 0.1499286633472989, 0, 0, 0, 0, 0, 0, 0.9872924716290539, 0, 0, 0, 0, 0, 0, 0, 0.1499388662188251, 0.0616056040536902, 0.9999999988947812, 0, 0, 0, 0.1499286633472989, 0, 0, 0, 0.9874168182562165, 0, 0.1499286633472989, 0, 0, 0, 0.1499465346868625, 0, 0.9960460550813691, 0, 0.1499286633472989, 0, 0, 0, 0, 0.9873004886247029, 0, 0.1499553018240842, 0, 0, 0.149940328762919, 0.1499321214882353, 0, 0, 0, 0, 0.149940328762919, 0.1499465346070855, 0.9999999999053952, 0.1499388662188251, 0.149940328762919, 0.1499193618141338, 0.1499487572815009, 0, 0.149933099046251, 0, 0.1499459456214253, 0.1499293326867949, 0.1499321214882346, 0, 0.149940328762922, 0, 0.149948511643173, 0.1499487572815009, 0.1499465346070885, 0, 0, 0, 0, 0.1499266236265693, 0, 0, 0.1499330998860494, 0.1499403290959137, 0, 0.25, 0.2672410200778758, 0.1499459458879967, 0.1499328288515405, 0.1499553020357921, 0.1499487576029475, 0, 0.149970203272153, 0, 0, 0.1499487573712229, 0.1499271049427854, 0, 0, 0.1499530737186628, 0, 0.1499266231828467, 0, 0.1499321214882353, 0.149948511643173, 0.1499511799386, 0, 0.1499511799386, 0.149948511643173, 0.1499286633472996, 0.1499266231828467, 0.1499271049427854, 0.149970203272153, 0, 0.1499530737186628, 0, 0.1499248920974854, 0, 0, 0, 0.1499485116435415, 0.1499475574962104, 0.1499388662188931, 0, 0.149970203272153, 0, 0, 0.07198128656188041, 0, 0, 0.1499261141729341, 0.1499271049427854, 0.1499465346070855, 0.9999999976738627, 0.1499459458201065, 0.1499702032847672, 0.1499601856617174, 0.149940328762919, 0.1499487572815206, 0.1499487572815009, 0.149940549627111, 0.1499388662188931, 0.1499293326867949, 0.149948511643173, 0, 0.1499459456214253, 0.1499221876417082, 0.1499553018240842, 0.1499261141729344, 0.149940328762919, 0, 0.1499553018240842, 0.1499293326867949, 0.149940328762922, 0.149970203272153, 0.1499321214882353, 0.1499388662188931, 0, 0.1499221876417082, 0.1499393440236036, 0, 0, 0.149970203272153, 0, 0, 0, 0, 0, 0, 0, 0, 0, 0, 0.1499184165259896, 0, 0, 0, 0, 0, 0, 0, 0, 0, 0, 0, 0, 0.1499487572815009, 0, 0.1499143181441864, 0.1499553018240842, 0.1499553018240842, 0.1499601856617174, 0, 0.1498192664949496, 0.149970203272153, 0, 0.1499261141729344, 0, 0.1499221876417082, 0, 0, 0.149940328762919, 0.1499487572815009, 0.1499553018240842, 0, 0.1499193618141338, 0.1499293326867949, 0.999999987699929, 0.1499266231828467, 0.9814355765481069, 0, 0, 0.1499293326867949, 0.1499549634132415, 0, 0.1499465346070885, 0.149949717307394, 0, 0, 0.149940328762919, 0.1499393440236036, 0.1499286633472996, 0, 0.1499286633472996, 0, 0, 0.1499465346070885, 0.1499338575887759, 0.1499553018240842, 0.1499465346071746, 0.149970203272153, 0, 0, 0.1499321214882346, 0.149940328762919, 0.1499248920974854, 0.1499388662188259, 0, 0, 0.1499553018240842, 0, 0, 0, 0, 0, 0, 0.1499393440236036, 0.9999999845161668, 0.149948511643173, 0.1499549634132415, 0, 0, 0, 0, 0, 0.1499511362442361, 0, 0, 0, 0, 0.1499393440236036, 0, 0, 0, 0, 0, 0, 0.9999999875429456, 0, 0, 0, 0.1499590000419847, 0.9999999875829234, 0, 0.1499184165259896, 0, 0.1499321214882353, 0.1499553018240842, 0, 0, 0, 0.149971221477211, 0.1499561264312173, 0, 0.1499511799386234, 0.9999999899999999] 
        ],
       "original name":"vulVul_marble_Fox4"
      }
    },
   "attributes":{
     "Global MG94xREV":{
       "attribute type":"branch length",
       "display order":1
      },
     "Nucleotide GTR":{
       "attribute type":"branch length",
       "display order":0
      },
     "Posterior prob omega class by site":{
       "attribute type":"branch annotations",
       "display order":-1
      },
     "original name":{
       "attribute type":"node label",
       "display order":-1
      }
    }
  },
 "data partitions":{
   "0":{
     "coverage":      [
[0, 1, 2, 3, 4, 5, 6, 7, 8, 9, 10, 11, 12, 13, 14, 15, 16, 17, 18, 19, 20, 21, 22, 23, 24, 25, 26, 27, 28, 29, 30, 31, 32, 33, 34, 35, 36, 37, 38, 39, 40, 41, 42, 43, 44, 45, 46, 47, 48, 49, 50, 51, 52, 53, 54, 55, 56, 57, 58, 59, 60, 61, 62, 63, 64, 65, 66, 67, 68, 69, 70, 71, 72, 73, 74, 75, 76, 77, 78, 79, 80, 81, 82, 83, 84, 85, 86, 87, 88, 89, 90, 91, 92, 93, 94, 95, 96, 97, 98, 99, 100, 101, 102, 103, 104, 105, 106, 107, 108, 109, 110, 111, 112, 113, 114, 115, 116, 117, 118, 119, 120, 121, 122, 123, 124, 125, 126, 127, 128, 129, 130, 131, 132, 133, 134, 135, 136, 137, 138, 139, 140, 141, 142, 143, 144, 145, 146, 147, 148, 149, 150, 151, 152, 153, 154, 155, 156, 157, 158, 159, 160, 161, 162, 163, 164, 165, 166, 167, 168, 169, 170, 171, 172, 173, 174, 175, 176, 177, 178, 179, 180, 181, 182, 183, 184, 185, 186, 187, 188, 189, 190, 191, 192, 193, 194, 195, 196, 197, 198, 199, 200, 201, 202, 203, 204, 205, 206, 207, 208, 209, 210, 211, 212, 213, 214, 215, 216, 217, 218, 219, 220, 221, 222, 223, 224, 225, 226, 227, 228, 229, 230, 231, 232, 233, 234, 235, 236, 237, 238, 239, 240, 241, 242, 243, 244, 245, 246, 247, 248, 249, 250, 251, 252, 253, 254, 255, 256, 257, 258, 259, 260, 261, 262, 263, 264, 265, 266, 267, 268, 269, 270, 271, 272, 273, 274, 275, 276, 277, 278, 279, 280, 281, 282, 283, 284, 285, 286, 287, 288, 289, 290, 291, 292, 293, 294, 295, 296, 297, 298, 299, 300, 301, 302, 303, 304, 305, 306, 307, 308, 309, 310, 311, 312, 313, 314, 315, 316, 317, 318, 319, 320, 321, 322, 323, 324, 325, 326, 327, 328, 329, 330, 331, 332, 333, 334, 335, 336, 337, 338, 339, 340, 341, 342, 343, 344, 345, 346, 347, 348, 349, 350, 351, 352, 353, 354, 355, 356, 357, 358, 359, 360, 361, 362, 363, 364, 365, 366, 367, 368, 369, 370, 371, 372, 373, 374, 375, 376, 377, 378, 379, 380, 381, 382, 383, 384, 385, 386, 387, 388, 389, 390, 391, 392, 393, 394, 395, 396, 397, 398, 399, 400, 401, 402, 403, 404, 405, 406, 407, 408, 409, 410, 411, 412, 413, 414, 415, 416, 417, 418, 419, 420, 421, 422, 423, 424, 425, 426, 427, 428, 429, 430, 431, 432, 433, 434, 435, 436, 437, 438, 439, 440, 441, 442, 443, 444, 445, 446, 447, 448, 449, 450, 451, 452, 453, 454, 455, 456, 457, 458, 459, 460, 461, 462, 463, 464, 465, 466, 467, 468, 469, 470, 471, 472, 473, 474, 475, 476, 477, 478, 479, 480] 
      ],
     "name":"meme.filter.default"
    }
  },
 "fits":{
   "Global MG94xREV":{
     "AIC-c":4595.26323615004,
     "Equilibrium frequencies":      [
[0.02171849838307702],
      [0.02158399312073639],
      [0.02103266463633797],
      [0.01914898936111365],
      [0.01756291769697885],
      [0.01745414844366161],
      [0.01700831021743164],
      [0.01548505417812937],
      [0.01921906330354586],
      [0.01910003734208258],
      [0.0186121575238831],
      [0.01694526169529906],
      [0.01907922637526307],
      [0.01896106644064896],
      [0.01847673641122278],
      [0.01682196883201048],
      [0.01682976677290875],
      [0.01672553801109502],
      [0.01629831096970267],
      [0.01483864211973181],
      [0.01360958771082722],
      [0.01352530190371916],
      [0.01317981976063766],
      [0.01199944147551379],
      [0.01489294274803451],
      [0.01480070896943639],
      [0.0144226485985636],
      [0.01313096316364131],
      [0.01478458245314998],
      [0.01469301976283954],
      [0.01431771014002003],
      [0.0130354229427056],
      [0.02289431666284821],
      [0.02275252941703911],
      [0.02217135254723761],
      [0.02018569693328566],
      [0.01851375689911797],
      [0.0183990989847123],
      [0.01792912351257446],
      [0.01632339987978612],
      [0.02025956461048693],
      [0.02013409469977875],
      [0.019619801544964],
      [0.01786266160506282],
      [0.0201121570475515],
      [0.01998760004953986],
      [0.01947704886559384],
      [0.01773269378663401],
      [0.01428493141616639],
      [0.01267337318828221],
      [0.01162366358095643],
      [0.01155167683989638],
      [0.01125660778345373],
      [0.01024847143310486],
      [0.01264097527976592],
      [0.01231808184186839],
      [0.0112148803880864],
      [0.01262720196024818],
      [0.01254900018578228],
      [0.01222845610413615],
      [0.01113328148809008] 
      ],
     "Log Likelihood":-2268.466250274222,
     "Rate Distributions":{
       "non-synonymous/synonymous rate ratio for *test*":        [
[0.5662527177888563, 1] 
        ]
      },
     "display order":1,
     "estimated parameters":29
    },
   "Nucleotide GTR":{
     "AIC-c":4626.552068866399,
     "Equilibrium frequencies":      [
[0.2684396491892233],
      [0.2452836141081456],
      [0.2693229856773298],
      [0.2169537510253013] 
      ],
     "Log Likelihood":-2286.228322221145,
     "Rate Distributions":{
       "Substitution rate from nucleotide A to nucleotide C":0.221624036936808,
       "Substitution rate from nucleotide A to nucleotide G":1,
       "Substitution rate from nucleotide A to nucleotide T":0.0502989370376621,
       "Substitution rate from nucleotide C to nucleotide G":0.04193301324489223,
       "Substitution rate from nucleotide C to nucleotide T":0.7761416807147823,
       "Substitution rate from nucleotide G to nucleotide T":0
      },
     "display order":0,
     "estimated parameters":27
    }
  },
 "input":{
   "file name":"/home/morrillk/species-x/dw/analysis/2025-03-10_hyphy-analysis/data/res/FormBio011021/FormBio011021.t1.cds.aln.fa",
   "number of sequences":11,
   "number of sites":481,
   "partition count":1,
   "trees":{
     "0":"(vulVul_marble_Fox4,((chrBra_SAMN27257233,speVen_SAMN27257238)Node5,DireGB,(lupMes_SAMEA5411047,lycPic_SAMN09924608,cuoAlp_SAMN10180424,canRuf_SAMN02921317,canLup_SAMN02921310,canBai_SAMN02921314)Node10)Node4,uroCin_SAMN04495241)"
    }
  },
 "runtime":"2.5.64",
 "substitutions":{
   "0":{
     "0":null,
     "1":{
       "canLup_SAMN02921310":"NNN",
       "canRuf_SAMN02921317":"NNN",
       "root":"GTT"
      },
     "10":{
       "canRuf_SAMN02921317":"NNN",
       "root":"ATG"
      },
     "100":{
       "canRuf_SAMN02921317":"NNA",
       "root":"ATA"
      },
     "101":{
       "canRuf_SAMN02921317":"NNN",
       "root":"GCC"
      },
     "102":{
       "canRuf_SAMN02921317":"NNN",
       "root":"AGA"
      },
     "103":{
       "canRuf_SAMN02921317":"NNN",
       "root":"AGG"
      },
     "104":{
       "canLup_SAMN02921310":"ANT",
       "canRuf_SAMN02921317":"NNN",
       "root":"AGT"
      },
     "105":{
       "canRuf_SAMN02921317":"NNN",
       "root":"TTC"
      },
     "106":null,
     "107":{
       "canRuf_SAMN02921317":"NNA",
       "root":"AGA"
      },
     "108":{
       "canBai_SAMN02921314":"TAN",
       "root":"TAC"
      },
     "109":null,
     "11":{
       "canLup_SAMN02921310":"NGG",
       "canRuf_SAMN02921317":"NNG",
       "root":"TGG"
      },
     "110":null,
     "111":null,
     "112":null,
     "113":null,
     "114":null,
     "115":null,
     "116":null,
     "117":{
       "canRuf_SAMN02921317":"GCN",
       "root":"GCC"
      },
     "118":{
       "canLup_SAMN02921310":"NCC",
       "canRuf_SAMN02921317":"NCC",
       "root":"GCC"
      },
     "119":null,
     "12":{
       "canLup_SAMN02921310":"ANN",
       "canRuf_SAMN02921317":"NNN",
       "root":"ACC"
      },
     "120":{
       "root":"AAG",
       "uroCin_SAMN04495241":"GAG"
      },
     "121":null,
     "122":null,
     "123":{
       "root":"AGC",
       "uroCin_SAMN04495241":"ANC"
      },
     "124":{
       "root":"ATC",
       "uroCin_SAMN04495241":"NTC"
      },
     "125":null,
     "126":{
       "canRuf_SAMN02921317":"NTC",
       "root":"GTC"
      },
     "127":null,
     "128":{
       "root":"GGC",
       "uroCin_SAMN04495241":"GGN"
      },
     "129":{
       "canRuf_SAMN02921317":"NCT",
       "root":"ACT"
      },
     "13":{
       "canBai_SAMN02921314":"NCA",
       "canLup_SAMN02921310":"NNN",
       "canRuf_SAMN02921317":"NNN",
       "lycPic_SAMN09924608":"GCN",
       "root":"GCA"
      },
     "130":{
       "chrBra_SAMN27257233":"AAG",
       "root":"CAG",
       "speVen_SAMN27257238":"CGG"
      },
     "131":{
       "root":"AGA",
       "speVen_SAMN27257238":"GGA"
      },
     "132":null,
     "133":{
       "canRuf_SAMN02921317":"CTN",
       "root":"CTG"
      },
     "134":null,
     "135":null,
     "136":null,
     "137":{
       "root":"AGA",
       "uroCin_SAMN04495241":"NNN"
      },
     "138":null,
     "139":{
       "root":"GAC",
       "speVen_SAMN27257238":"GAT"
      },
     "14":{
       "canLup_SAMN02921310":"GAN",
       "canRuf_SAMN02921317":"NNN",
       "lycPic_SAMN09924608":"NNT",
       "root":"GAT"
      },
     "140":null,
     "141":null,
     "142":null,
     "143":{
       "canRuf_SAMN02921317":"GNN",
       "root":"GTG"
      },
     "144":null,
     "145":null,
     "146":null,
     "147":null,
     "148":null,
     "149":{
       "canRuf_SAMN02921317":"ANA",
       "root":"ACA"
      },
     "15":{
       "canRuf_SAMN02921317":"NNN",
       "root":"GAG"
      },
     "150":null,
     "151":{
       "canLup_SAMN02921310":"TNN",
       "canRuf_SAMN02921317":"TNT",
       "root":"TGT",
       "uroCin_SAMN04495241":"TGN"
      },
     "152":{
       "root":"GGG",
       "uroCin_SAMN04495241":"GGN"
      },
     "153":{
       "canLup_SAMN02921310":"GAN",
       "root":"GAT"
      },
     "154":{
       "canLup_SAMN02921310":"NCN",
       "canRuf_SAMN02921317":"NCC",
       "root":"GCC"
      },
     "155":{
       "canLup_SAMN02921310":"TCN",
       "root":"TCC"
      },
     "156":null,
     "157":{
       "canLup_SAMN02921310":"NNT",
       "root":"ATT"
      },
     "158":{
       "canRuf_SAMN02921317":"CCN",
       "root":"CCA"
      },
     "159":{
       "canLup_SAMN02921310":"ANN",
       "canRuf_SAMN02921317":"ATN",
       "root":"ATG"
      },
     "16":{
       "canLup_SAMN02921310":"ANN",
       "canRuf_SAMN02921317":"NNN",
       "root":"ATT"
      },
     "160":{
       "canLup_SAMN02921310":"NNN",
       "root":"CTT"
      },
     "161":{
       "canLup_SAMN02921310":"NNN",
       "canRuf_SAMN02921317":"GAN",
       "root":"GAG"
      },
     "162":{
       "canLup_SAMN02921310":"NNN",
       "canRuf_SAMN02921317":"TTN",
       "root":"TTT"
      },
     "163":{
       "canLup_SAMN02921310":"NAN",
       "root":"GAA"
      },
     "164":null,
     "165":{
       "canRuf_SAMN02921317":"CAN",
       "root":"CAG",
       "uroCin_SAMN04495241":"CAA"
      },
     "166":null,
     "167":{
       "canLup_SAMN02921310":"NNT",
       "canRuf_SAMN02921317":"NNT",
       "root":"TGT"
      },
     "168":{
       "canLup_SAMN02921310":"TNT",
       "canRuf_SAMN02921317":"NNT",
       "root":"TGT"
      },
     "169":{
       "canLup_SAMN02921310":"CNT",
       "canRuf_SAMN02921317":"NCT",
       "root":"CCT"
      },
     "17":{
       "canLup_SAMN02921310":"NCN",
       "canRuf_SAMN02921317":"NNN",
       "root":"GCA"
      },
     "170":{
       "canLup_SAMN02921310":"NTC",
       "canRuf_SAMN02921317":"NTC",
       "root":"GTC"
      },
     "171":{
       "canLup_SAMN02921310":"ANN",
       "canRuf_SAMN02921317":"ANT",
       "root":"AGT"
      },
     "172":null,
     "173":null,
     "174":{
       "canLup_SAMN02921310":"NGG",
       "canRuf_SAMN02921317":"NGG",
       "root":"TGG"
      },
     "175":{
       "canRuf_SAMN02921317":"NCC",
       "root":"GCC"
      },
     "176":null,
     "177":{
       "canLup_SAMN02921310":"AAN",
       "canRuf_SAMN02921317":"ANC",
       "root":"AAC"
      },
     "178":null,
     "179":null,
     "18":{
       "canBai_SAMN02921314":"NNG",
       "canLup_SAMN02921310":"NNN",
       "canRuf_SAMN02921317":"NNN",
       "lycPic_SAMN09924608":"CGN",
       "root":"CGG"
      },
     "180":{
       "canLup_SAMN02921310":"NTA",
       "canRuf_SAMN02921317":"NTA",
       "root":"GTA"
      },
     "181":null,
     "182":{
       "canLup_SAMN02921310":"GCN",
       "canRuf_SAMN02921317":"GCN",
       "root":"GCC"
      },
     "183":{
       "canBai_SAMN02921314":"NAT",
       "canLup_SAMN02921310":"NAT",
       "root":"GAT"
      },
     "184":null,
     "185":null,
     "186":null,
     "187":null,
     "188":null,
     "189":{
       "root":"CCT",
       "vulVul_marble_Fox4":"CNT"
      },
     "19":{
       "canLup_SAMN02921310":"CNN",
       "canRuf_SAMN02921317":"NNN",
       "lycPic_SAMN09924608":"NTG",
       "root":"CTG",
       "uroCin_SAMN04495241":"TTG"
      },
     "190":null,
     "191":null,
     "192":null,
     "193":null,
     "194":null,
     "195":{
       "canRuf_SAMN02921317":"TNT",
       "root":"TGT"
      },
     "196":null,
     "197":null,
     "198":null,
     "199":null,
     "2":{
       "canBai_SAMN02921314":"CNN",
       "canLup_SAMN02921310":"NNN",
       "canRuf_SAMN02921317":"NNN",
       "root":"CGC"
      },
     "20":{
       "canLup_SAMN02921310":"NNN",
       "canRuf_SAMN02921317":"NNN",
       "lycPic_SAMN09924608":"NGT",
       "root":"TGT"
      },
     "200":{
       "canRuf_SAMN02921317":"ANT",
       "root":"AGT"
      },
     "201":null,
     "202":null,
     "203":null,
     "204":null,
     "205":null,
     "206":null,
     "207":{
       "chrBra_SAMN27257233":"AAG",
       "root":"AGG"
      },
     "208":null,
     "209":null,
     "21":{
       "canBai_SAMN02921314":"TAN",
       "canLup_SAMN02921310":"NNN",
       "canRuf_SAMN02921317":"NNN",
       "lycPic_SAMN09924608":"NAN",
       "root":"TAC"
      },
     "210":null,
     "211":null,
     "212":null,
     "213":null,
     "214":null,
     "215":{
       "canRuf_SAMN02921317":"GNT",
       "root":"GGT"
      },
     "216":{
       "DireGB":"ATG",
       "canRuf_SAMN02921317":"NNG",
       "root":"GTG"
      },
     "217":{
       "canRuf_SAMN02921317":"GNT",
       "chrBra_SAMN27257233":"AGT",
       "root":"GGT",
       "vulVul_marble_Fox4":"AGT"
      },
     "218":null,
     "219":null,
     "22":{
       "canBai_SAMN02921314":"NAA",
       "canLup_SAMN02921310":"NNN",
       "canRuf_SAMN02921317":"NNA",
       "lycPic_SAMN09924608":"NNN",
       "root":"GAA"
      },
     "220":null,
     "221":{
       "canRuf_SAMN02921317":"ANT",
       "root":"AGT"
      },
     "222":null,
     "223":{
       "canRuf_SAMN02921317":"GNC",
       "root":"GGC"
      },
     "224":null,
     "225":{
       "chrBra_SAMN27257233":"AAG",
       "root":"CAG"
      },
     "226":null,
     "227":{
       "canRuf_SAMN02921317":"ANN",
       "root":"AGT"
      },
     "228":{
       "canRuf_SAMN02921317":"NGC",
       "root":"GGC"
      },
     "229":null,
     "23":{
       "canLup_SAMN02921310":"NNN",
       "canRuf_SAMN02921317":"NNN",
       "lycPic_SAMN09924608":"NNN",
       "root":"CAC"
      },
     "230":null,
     "231":{
       "root":"CCA",
       "uroCin_SAMN04495241":"NCA"
      },
     "232":null,
     "233":{
       "canRuf_SAMN02921317":"ANN",
       "root":"AGT",
       "vulVul_marble_Fox4":"TGT"
      },
     "234":null,
     "235":{
       "canRuf_SAMN02921317":"ANT",
       "root":"AGT"
      },
     "236":null,
     "237":null,
     "238":null,
     "239":null,
     "24":{
       "canLup_SAMN02921310":"NNN",
       "canRuf_SAMN02921317":"NAT",
       "lycPic_SAMN09924608":"NNN",
       "root":"TAT"
      },
     "240":{
       "canRuf_SAMN02921317":"NNC",
       "chrBra_SAMN27257233":"ATC",
       "root":"ACC"
      },
     "241":{
       "canRuf_SAMN02921317":"ANN",
       "root":"ACA"
      },
     "242":{
       "canRuf_SAMN02921317":"NAN",
       "root":"CAG"
      },
     "243":null,
     "244":null,
     "245":{
       "canRuf_SAMN02921317":"NCC",
       "root":"GCC"
      },
     "246":{
       "canRuf_SAMN02921317":"ACN",
       "root":"ACT"
      },
     "247":{
       "canRuf_SAMN02921317":"NTC",
       "root":"GTC"
      },
     "248":{
       "canRuf_SAMN02921317":"NCT",
       "root":"ACT",
       "uroCin_SAMN04495241":"ACC",
       "vulVul_marble_Fox4":"ACC"
      },
     "249":{
       "canRuf_SAMN02921317":"GNA",
       "root":"GGA"
      },
     "25":{
       "canLup_SAMN02921310":"NNN",
       "lycPic_SAMN09924608":"NNN",
       "root":"GGG"
      },
     "250":{
       "canRuf_SAMN02921317":"NNN",
       "root":"ATG"
      },
     "251":{
       "canRuf_SAMN02921317":"NNN",
       "root":"GCC"
      },
     "252":{
       "canRuf_SAMN02921317":"NNN",
       "root":"CCC"
      },
     "253":{
       "canRuf_SAMN02921317":"ANT",
       "root":"AGT",
       "vulVul_marble_Fox4":"CGT"
      },
     "254":{
       "canRuf_SAMN02921317":"GNN",
       "root":"GGT"
      },
     "255":{
       "canRuf_SAMN02921317":"GNC",
       "root":"GCC"
      },
     "256":{
       "canRuf_SAMN02921317":"NAA",
       "root":"AAA"
      },
     "257":{
       "canRuf_SAMN02921317":"NNG",
       "root":"GTG"
      },
     "258":{
       "canRuf_SAMN02921317":"NNG",
       "root":"GTG",
       "uroCin_SAMN04495241":"GTA",
       "vulVul_marble_Fox4":"GTA"
      },
     "259":{
       "canRuf_SAMN02921317":"GNN",
       "root":"GAT"
      },
     "26":{
       "canBai_SAMN02921314":"ANC",
       "canLup_SAMN02921310":"NNN",
       "canRuf_SAMN02921317":"NNN",
       "lycPic_SAMN09924608":"NNN",
       "root":"ACC"
      },
     "260":{
       "canRuf_SAMN02921317":"NTT",
       "root":"GTT"
      },
     "261":{
       "canRuf_SAMN02921317":"TNN",
       "root":"TAT"
      },
     "262":{
       "canRuf_SAMN02921317":"ANN",
       "root":"AGA"
      },
     "263":{
       "DireGB":"ANT",
       "canRuf_SAMN02921317":"ANN",
       "root":"ACT"
      },
     "264":null,
     "265":{
       "canRuf_SAMN02921317":"GNT",
       "root":"GCT"
      },
     "266":null,
     "267":{
       "canBai_SAMN02921314":"TGN",
       "canLup_SAMN02921310":"NGN",
       "canRuf_SAMN02921317":"NNN",
       "root":"TGC"
      },
     "268":{
       "canBai_SAMN02921314":"NTG",
       "canLup_SAMN02921310":"NTG",
       "canRuf_SAMN02921317":"GNN",
       "root":"GTG"
      },
     "269":{
       "canLup_SAMN02921310":"NNN",
       "canRuf_SAMN02921317":"NNT",
       "root":"CCT"
      },
     "27":{
       "canBai_SAMN02921314":"NGG",
       "canLup_SAMN02921310":"NNN",
       "canRuf_SAMN02921317":"NNN",
       "lycPic_SAMN09924608":"NNN",
       "root":"AGG"
      },
     "270":{
       "canLup_SAMN02921310":"NNN",
       "root":"GGA"
      },
     "271":{
       "canLup_SAMN02921310":"NNN",
       "chrBra_SAMN27257233":"GAG",
       "root":"GAA"
      },
     "272":{
       "canLup_SAMN02921310":"NNN",
       "root":"GCA"
      },
     "273":{
       "canLup_SAMN02921310":"NNN",
       "canRuf_SAMN02921317":"GGN",
       "root":"GGA"
      },
     "274":{
       "canBai_SAMN02921314":"NAN",
       "canLup_SAMN02921310":"NNN",
       "canRuf_SAMN02921317":"NNN",
       "root":"GAC",
       "uroCin_SAMN04495241":"NNN"
      },
     "275":{
       "canBai_SAMN02921314":"TNN",
       "canLup_SAMN02921310":"NNN",
       "canRuf_SAMN02921317":"NNN",
       "root":"TCG",
       "uroCin_SAMN04495241":"NNN"
      },
     "276":{
       "DireGB":"GGN",
       "canBai_SAMN02921314":"GGN",
       "canLup_SAMN02921310":"NNN",
       "canRuf_SAMN02921317":"NNN",
       "chrBra_SAMN27257233":"GGN",
       "cuoAlp_SAMN10180424":"GGN",
       "lupMes_SAMEA5411047":"GGN",
       "lycPic_SAMN09924608":"GGN",
       "root":"GGA",
       "speVen_SAMN27257238":"GGN",
       "uroCin_SAMN04495241":"NNN",
       "vulVul_marble_Fox4":"GGN"
      },
     "277":{
       "DireGB":"NNN",
       "canBai_SAMN02921314":"NNN",
       "canLup_SAMN02921310":"NNN",
       "canRuf_SAMN02921317":"NNN",
       "chrBra_SAMN27257233":"NNN",
       "cuoAlp_SAMN10180424":"NNN",
       "lupMes_SAMEA5411047":"GNN",
       "lycPic_SAMN09924608":"NNN",
       "root":"GAT",
       "uroCin_SAMN04495241":"NNN"
      },
     "278":{
       "DireGB":"NNN",
       "canBai_SAMN02921314":"NNN",
       "canLup_SAMN02921310":"NNN",
       "canRuf_SAMN02921317":"NNN",
       "chrBra_SAMN27257233":"NNN",
       "cuoAlp_SAMN10180424":"NNN",
       "lycPic_SAMN09924608":"NNN",
       "root":"GCT",
       "uroCin_SAMN04495241":"NNN"
      },
     "279":{
       "DireGB":"NNN",
       "canBai_SAMN02921314":"NNN",
       "canLup_SAMN02921310":"NNN",
       "canRuf_SAMN02921317":"NNN",
       "chrBra_SAMN27257233":"NNN",
       "cuoAlp_SAMN10180424":"NNN",
       "lupMes_SAMEA5411047":"GCN",
       "lycPic_SAMN09924608":"NNN",
       "root":"GCA",
       "speVen_SAMN27257238":"GCN",
       "uroCin_SAMN04495241":"NNN",
       "vulVul_marble_Fox4":"GCN"
      },
     "28":{
       "canLup_SAMN02921310":"NNN",
       "canRuf_SAMN02921317":"NNN",
       "lycPic_SAMN09924608":"NNN",
       "root":"CTG"
      },
     "280":{
       "root":"NNN"
      },
     "281":{
       "DireGB":"NNN",
       "canBai_SAMN02921314":"NNN",
       "canLup_SAMN02921310":"NNN",
       "canRuf_SAMN02921317":"NNN",
       "chrBra_SAMN27257233":"NNN",
       "cuoAlp_SAMN10180424":"NNN",
       "lupMes_SAMEA5411047":"NNG",
       "lycPic_SAMN09924608":"NNN",
       "root":"GAG",
       "speVen_SAMN27257238":"NNG",
       "uroCin_SAMN04495241":"NNN",
       "vulVul_marble_Fox4":"NNG"
      },
     "282":{
       "DireGB":"NNN",
       "canBai_SAMN02921314":"NNN",
       "canLup_SAMN02921310":"NNN",
       "canRuf_SAMN02921317":"NNN",
       "chrBra_SAMN27257233":"NNN",
       "cuoAlp_SAMN10180424":"NNN",
       "lupMes_SAMEA5411047":"TAN",
       "lycPic_SAMN09924608":"NNN",
       "root":"TAT",
       "uroCin_SAMN04495241":"NNN"
      },
     "283":{
       "DireGB":"NNN",
       "canBai_SAMN02921314":"NNN",
       "canLup_SAMN02921310":"NNN",
       "canRuf_SAMN02921317":"NNN",
       "chrBra_SAMN27257233":"NNN",
       "cuoAlp_SAMN10180424":"NNN",
       "lycPic_SAMN09924608":"NNN",
       "root":"CAC",
       "uroCin_SAMN04495241":"NNN"
      },
     "284":{
       "DireGB":"NNN",
       "canBai_SAMN02921314":"NNN",
       "canLup_SAMN02921310":"NNN",
       "canRuf_SAMN02921317":"NNN",
       "chrBra_SAMN27257233":"NNN",
       "cuoAlp_SAMN10180424":"NNN",
       "lycPic_SAMN09924608":"NNN",
       "root":"CAG",
       "uroCin_SAMN04495241":"NNN"
      },
     "285":{
       "DireGB":"NTG",
       "canBai_SAMN02921314":"NNG",
       "canLup_SAMN02921310":"NNN",
       "canRuf_SAMN02921317":"NNN",
       "chrBra_SAMN27257233":"NTG",
       "cuoAlp_SAMN10180424":"NNN",
       "lycPic_SAMN09924608":"NTG",
       "root":"GTG",
       "uroCin_SAMN04495241":"NNG"
      },
     "286":{
       "canLup_SAMN02921310":"NNN",
       "canRuf_SAMN02921317":"NNN",
       "cuoAlp_SAMN10180424":"NGA",
       "root":"GGA"
      },
     "287":{
       "canBai_SAMN02921314":"CNG",
       "canLup_SAMN02921310":"NNN",
       "canRuf_SAMN02921317":"NNN",
       "root":"CTG"
      },
     "288":{
       "canLup_SAMN02921310":"NNN",
       "canRuf_SAMN02921317":"NNN",
       "root":"CTC"
      },
     "289":{
       "canBai_SAMN02921314":"NNA",
       "canLup_SAMN02921310":"NNN",
       "canRuf_SAMN02921317":"NNN",
       "root":"CGA",
       "vulVul_marble_Fox4":"CGG"
      },
     "29":{
       "canLup_SAMN02921310":"NCC",
       "canRuf_SAMN02921317":"NNN",
       "lycPic_SAMN09924608":"NNN",
       "root":"CCC"
      },
     "290":{
       "canLup_SAMN02921310":"NNN",
       "canRuf_SAMN02921317":"NNN",
       "root":"GTG",
       "uroCin_SAMN04495241":"GNG"
      },
     "291":{
       "canLup_SAMN02921310":"NNN",
       "canRuf_SAMN02921317":"NNN",
       "root":"AAG"
      },
     "292":{
       "canLup_SAMN02921310":"NNN",
       "canRuf_SAMN02921317":"NNN",
       "root":"CCA"
      },
     "293":{
       "canLup_SAMN02921310":"NNN",
       "canRuf_SAMN02921317":"NNN",
       "root":"GGC"
      },
     "294":{
       "canBai_SAMN02921314":"CNG",
       "canLup_SAMN02921310":"NNN",
       "canRuf_SAMN02921317":"NNN",
       "root":"CGG"
      },
     "295":{
       "canLup_SAMN02921310":"NNN",
       "canRuf_SAMN02921317":"NNA",
       "root":"GGA"
      },
     "296":{
       "canLup_SAMN02921310":"NNN",
       "canRuf_SAMN02921317":"NNN",
       "root":"GAC"
      },
     "297":{
       "canLup_SAMN02921310":"NNG",
       "canRuf_SAMN02921317":"NGN",
       "root":"AGG"
      },
     "298":{
       "canLup_SAMN02921310":"NNN",
       "canRuf_SAMN02921317":"NNT",
       "root":"ACT"
      },
     "299":{
       "DireGB":"TNC",
       "canLup_SAMN02921310":"NNC",
       "canRuf_SAMN02921317":"NNN",
       "root":"TGC"
      },
     "3":{
       "canBai_SAMN02921314":"NGC",
       "canLup_SAMN02921310":"NGC",
       "canRuf_SAMN02921317":"NNN",
       "root":"GGC"
      },
     "30":{
       "canBai_SAMN02921314":"NAG",
       "canLup_SAMN02921310":"NNN",
       "canRuf_SAMN02921317":"NNN",
       "lycPic_SAMN09924608":"NNN",
       "root":"AAG"
      },
     "300":{
       "canLup_SAMN02921310":"NNN",
       "canRuf_SAMN02921317":"TNC",
       "root":"TCC"
      },
     "301":{
       "canLup_SAMN02921310":"NNN",
       "canRuf_SAMN02921317":"NNN",
       "root":"ATG"
      },
     "302":{
       "canLup_SAMN02921310":"NCC",
       "canRuf_SAMN02921317":"NNN",
       "root":"TCC"
      },
     "303":{
       "canRuf_SAMN02921317":"NNN",
       "root":"TGC"
      },
     "304":{
       "DireGB":"ANT",
       "canLup_SAMN02921310":"NNN",
       "canRuf_SAMN02921317":"NNN",
       "root":"AGT"
      },
     "305":{
       "canLup_SAMN02921310":"GNN",
       "canRuf_SAMN02921317":"NNN",
       "root":"GAC"
      },
     "306":{
       "canLup_SAMN02921310":"NNN",
       "canRuf_SAMN02921317":"NNN",
       "root":"AAG"
      },
     "307":{
       "canLup_SAMN02921310":"CNG",
       "canRuf_SAMN02921317":"NNN",
       "root":"CTG"
      },
     "308":{
       "canLup_SAMN02921310":"GNN",
       "canRuf_SAMN02921317":"NNN",
       "root":"GCA"
      },
     "309":{
       "canBai_SAMN02921314":"NNG",
       "canLup_SAMN02921310":"NNN",
       "canRuf_SAMN02921317":"NNN",
       "root":"CGG"
      },
     "31":{
       "canLup_SAMN02921310":"NNG",
       "canRuf_SAMN02921317":"NAN",
       "lycPic_SAMN09924608":"NNN",
       "root":"AAG"
      },
     "310":{
       "canLup_SAMN02921310":"NNG",
       "canRuf_SAMN02921317":"NNN",
       "root":"TGG"
      },
     "311":{
       "canLup_SAMN02921310":"AAN",
       "canRuf_SAMN02921317":"NNN",
       "root":"AAT"
      },
     "312":{
       "canLup_SAMN02921310":"NTN",
       "canRuf_SAMN02921317":"NTN",
       "root":"GTC"
      },
     "313":{
       "canLup_SAMN02921310":"NTN",
       "canRuf_SAMN02921317":"CTN",
       "root":"CTC",
       "uroCin_SAMN04495241":"CTT"
      },
     "314":{
       "canLup_SAMN02921310":"NGA",
       "canRuf_SAMN02921317":"NNA",
       "root":"GGA"
      },
     "315":{
       "canLup_SAMN02921310":"NGC",
       "canRuf_SAMN02921317":"NNN",
       "root":"TGC",
       "uroCin_SAMN04495241":"TGN"
      },
     "316":{
       "canRuf_SAMN02921317":"NNA",
       "root":"CAA"
      },
     "317":{
       "canRuf_SAMN02921317":"NNN",
       "root":"GGG"
      },
     "318":{
       "canRuf_SAMN02921317":"NNN",
       "root":"GCA"
      },
     "319":{
       "canRuf_SAMN02921317":"NTN",
       "root":"CTG"
      },
     "32":{
       "canLup_SAMN02921310":"NGG",
       "canRuf_SAMN02921317":"NNN",
       "lycPic_SAMN09924608":"NNN",
       "root":"GGG",
       "uroCin_SAMN04495241":"GGA"
      },
     "320":null,
     "321":null,
     "322":{
       "canRuf_SAMN02921317":"CNC",
       "lupMes_SAMEA5411047":"AAC",
       "root":"CAC",
       "vulVul_marble_Fox4":"CAT"
      },
     "323":null,
     "324":null,
     "325":{
       "DireGB":"NAA",
       "root":"GAA"
      },
     "326":{
       "canRuf_SAMN02921317":"ANN",
       "root":"AAG"
      },
     "327":{
       "canRuf_SAMN02921317":"NNN",
       "root":"CCC"
      },
     "328":{
       "canRuf_SAMN02921317":"NTN",
       "cuoAlp_SAMN10180424":"ATN",
       "root":"ATC",
       "uroCin_SAMN04495241":"NTC",
       "vulVul_marble_Fox4":"GTC"
      },
     "329":{
       "canRuf_SAMN02921317":"NNN",
       "cuoAlp_SAMN10180424":"NNC",
       "root":"TAC",
       "uroCin_SAMN04495241":"TNN"
      },
     "33":{
       "canBai_SAMN02921314":"NNG",
       "canLup_SAMN02921310":"ANG",
       "canRuf_SAMN02921317":"NNN",
       "lycPic_SAMN09924608":"NNN",
       "root":"AAG"
      },
     "330":{
       "canRuf_SAMN02921317":"NNN",
       "root":"CTG",
       "uroCin_SAMN04495241":"NTG"
      },
     "331":{
       "canRuf_SAMN02921317":"NNN",
       "root":"TCA"
      },
     "332":{
       "canBai_SAMN02921314":"GCN",
       "canLup_SAMN02921310":"GCN",
       "canRuf_SAMN02921317":"NNN",
       "root":"GCC"
      },
     "333":{
       "canLup_SAMN02921310":"NTA",
       "canRuf_SAMN02921317":"NNN",
       "cuoAlp_SAMN10180424":"GTN",
       "root":"GTA"
      },
     "334":{
       "canRuf_SAMN02921317":"NNN",
       "cuoAlp_SAMN10180424":"NNN",
       "root":"GTG"
      },
     "335":{
       "canRuf_SAMN02921317":"NTN",
       "cuoAlp_SAMN10180424":"NNN",
       "root":"ATT"
      },
     "336":{
       "canRuf_SAMN02921317":"NNG",
       "cuoAlp_SAMN10180424":"NNN",
       "root":"GGG"
      },
     "337":{
       "cuoAlp_SAMN10180424":"NNA",
       "root":"AGA"
      },
     "338":{
       "canRuf_SAMN02921317":"NNN",
       "root":"TGC"
      },
     "339":{
       "canRuf_SAMN02921317":"NNN",
       "root":"CCA"
      },
     "34":{
       "canBai_SAMN02921314":"CCN",
       "canLup_SAMN02921310":"CNN",
       "canRuf_SAMN02921317":"NNN",
       "lycPic_SAMN09924608":"NCC",
       "root":"CCC"
      },
     "340":{
       "canRuf_SAMN02921317":"NNN",
       "root":"TAT"
      },
     "341":{
       "canRuf_SAMN02921317":"NNN",
       "root":"AGC"
      },
     "342":{
       "canRuf_SAMN02921317":"NNN",
       "root":"CAG"
      },
     "343":{
       "canRuf_SAMN02921317":"NNN",
       "root":"GAA"
      },
     "344":{
       "canRuf_SAMN02921317":"NNN",
       "root":"GCC"
      },
     "345":{
       "canRuf_SAMN02921317":"NNN",
       "root":"ATG"
      },
     "346":{
       "canRuf_SAMN02921317":"NNN",
       "root":"CAG"
      },
     "347":{
       "canRuf_SAMN02921317":"NNN",
       "root":"AGA"
      },
     "348":{
       "canRuf_SAMN02921317":"NNN",
       "root":"GCT"
      },
     "349":{
       "canRuf_SAMN02921317":"NNN",
       "root":"CTG"
      },
     "35":{
       "canBai_SAMN02921314":"NNN",
       "canLup_SAMN02921310":"NAG",
       "canRuf_SAMN02921317":"NNN",
       "lycPic_SAMN09924608":"NAN",
       "root":"GAG"
      },
     "350":{
       "canRuf_SAMN02921317":"NNN",
       "root":"ACT"
      },
     "351":{
       "canRuf_SAMN02921317":"NNN",
       "root":"GGG"
      },
     "352":{
       "canRuf_SAMN02921317":"NNG",
       "root":"AGG"
      },
     "353":{
       "canRuf_SAMN02921317":"ANC",
       "root":"AGC"
      },
     "354":{
       "canRuf_SAMN02921317":"NTC",
       "root":"ATC"
      },
     "355":{
       "root":"CCA",
       "vulVul_marble_Fox4":"CCG"
      },
     "356":null,
     "357":{
       "canRuf_SAMN02921317":"NTG",
       "root":"CTG"
      },
     "358":null,
     "359":null,
     "36":{
       "canBai_SAMN02921314":"NCC",
       "canRuf_SAMN02921317":"NNN",
       "root":"CCC"
      },
     "360":null,
     "361":null,
     "362":null,
     "363":{
       "canRuf_SAMN02921317":"ANA",
       "root":"ACA"
      },
     "364":null,
     "365":null,
     "366":null,
     "367":null,
     "368":{
       "canBai_SAMN02921314":"AAN",
       "canRuf_SAMN02921317":"AAN",
       "root":"AAC"
      },
     "369":{
       "canBai_SAMN02921314":"NTC",
       "canLup_SAMN02921310":"NTC",
       "canRuf_SAMN02921317":"NTC",
       "root":"GTC"
      },
     "37":{
       "canBai_SAMN02921314":"NNN",
       "canRuf_SAMN02921317":"NNN",
       "root":"AAC"
      },
     "370":null,
     "371":null,
     "372":null,
     "373":null,
     "374":null,
     "375":{
       "root":"GGC",
       "vulVul_marble_Fox4":"GGA"
      },
     "376":null,
     "377":null,
     "378":{
       "canLup_SAMN02921310":"NTT",
       "root":"GTT"
      },
     "379":null,
     "38":{
       "canBai_SAMN02921314":"NNN",
       "canLup_SAMN02921310":"NNN",
       "canRuf_SAMN02921317":"NNN",
       "lycPic_SAMN09924608":"NGT",
       "root":"CGT"
      },
     "380":null,
     "381":{
       "canBai_SAMN02921314":"NNG",
       "canLup_SAMN02921310":"NNG",
       "canRuf_SAMN02921317":"GNG",
       "root":"GTG"
      },
     "382":null,
     "383":{
       "canBai_SAMN02921314":"ANN",
       "canLup_SAMN02921310":"ATN",
       "root":"ATA"
      },
     "384":{
       "canLup_SAMN02921310":"CAN",
       "root":"CAG"
      },
     "385":{
       "canBai_SAMN02921314":"CAN",
       "canLup_SAMN02921310":"CNN",
       "canRuf_SAMN02921317":"CAN",
       "root":"CAG"
      },
     "386":{
       "canBai_SAMN02921314":"NNN",
       "canLup_SAMN02921310":"NCN",
       "canRuf_SAMN02921317":"TCN",
       "root":"TCA"
      },
     "387":{
       "canBai_SAMN02921314":"NNN",
       "canLup_SAMN02921310":"NNN",
       "canRuf_SAMN02921317":"NNN",
       "root":"GGC"
      },
     "388":{
       "canBai_SAMN02921314":"NNN",
       "canLup_SAMN02921310":"NNN",
       "canRuf_SAMN02921317":"NNN",
       "root":"TTA"
      },
     "389":{
       "canBai_SAMN02921314":"NNN",
       "canLup_SAMN02921310":"NNN",
       "canRuf_SAMN02921317":"NNN",
       "root":"CTA"
      },
     "39":{
       "canBai_SAMN02921314":"GNN",
       "canRuf_SAMN02921317":"NNN",
       "root":"GAG"
      },
     "390":{
       "canBai_SAMN02921314":"NNN",
       "canLup_SAMN02921310":"NNN",
       "canRuf_SAMN02921317":"NNN",
       "root":"TTT"
      },
     "391":{
       "canBai_SAMN02921314":"NNN",
       "canLup_SAMN02921310":"NNN",
       "canRuf_SAMN02921317":"NNN",
       "root":"GAA"
      },
     "392":{
       "canBai_SAMN02921314":"NNN",
       "canLup_SAMN02921310":"NNN",
       "canRuf_SAMN02921317":"NNN",
       "root":"CAC",
       "vulVul_marble_Fox4":"CAT"
      },
     "393":{
       "canBai_SAMN02921314":"NNN",
       "canLup_SAMN02921310":"NNN",
       "canRuf_SAMN02921317":"NNN",
       "root":"AGC"
      },
     "394":{
       "canBai_SAMN02921314":"NNN",
       "canLup_SAMN02921310":"NNN",
       "canRuf_SAMN02921317":"NNN",
       "root":"CGC"
      },
     "395":{
       "canBai_SAMN02921314":"NNN",
       "canLup_SAMN02921310":"NNN",
       "canRuf_SAMN02921317":"NNN",
       "lupMes_SAMEA5411047":"TGT",
       "root":"TGC"
      },
     "396":{
       "canBai_SAMN02921314":"NNN",
       "canLup_SAMN02921310":"NNN",
       "canRuf_SAMN02921317":"NNN",
       "root":"GCC"
      },
     "397":{
       "canBai_SAMN02921314":"NNG",
       "canLup_SAMN02921310":"NNN",
       "canRuf_SAMN02921317":"NNN",
       "root":"GTG"
      },
     "398":{
       "canLup_SAMN02921310":"NNN",
       "canRuf_SAMN02921317":"NNN",
       "root":"CAG"
      },
     "399":{
       "Node10":"GCA",
       "canBai_SAMN02921314":"NCA",
       "canLup_SAMN02921310":"NNN",
       "canRuf_SAMN02921317":"NNN",
       "root":"GCG",
       "vulVul_marble_Fox4":"GCA"
      },
     "4":{
       "canRuf_SAMN02921317":"NNN",
       "lycPic_SAMN09924608":"CCN",
       "root":"CCA"
      },
     "40":{
       "canBai_SAMN02921314":"NNN",
       "canLup_SAMN02921310":"NGG",
       "canRuf_SAMN02921317":"NNN",
       "root":"TGG"
      },
     "400":{
       "canBai_SAMN02921314":"AAN",
       "canLup_SAMN02921310":"NNN",
       "canRuf_SAMN02921317":"NNN",
       "root":"AAA"
      },
     "401":{
       "canBai_SAMN02921314":"ANA",
       "canLup_SAMN02921310":"NNN",
       "canRuf_SAMN02921317":"NNN",
       "root":"AGA"
      },
     "402":{
       "canBai_SAMN02921314":"NCN",
       "canLup_SAMN02921310":"NNN",
       "canRuf_SAMN02921317":"NNN",
       "root":"GCT",
       "uroCin_SAMN04495241":"ACT"
      },
     "403":{
       "canBai_SAMN02921314":"GAN",
       "canLup_SAMN02921310":"NNN",
       "canRuf_SAMN02921317":"NNN",
       "root":"GAC"
      },
     "404":{
       "canBai_SAMN02921314":"NNC",
       "canLup_SAMN02921310":"NNN",
       "canRuf_SAMN02921317":"NNN",
       "chrBra_SAMN27257233":"AGC",
       "lupMes_SAMEA5411047":"AGC",
       "root":"GGC",
       "speVen_SAMN27257238":"AGC",
       "uroCin_SAMN04495241":"NGC"
      },
     "405":{
       "canLup_SAMN02921310":"NNN",
       "canRuf_SAMN02921317":"NNN",
       "root":"CCA"
      },
     "406":{
       "canLup_SAMN02921310":"NNN",
       "canRuf_SAMN02921317":"NNN",
       "root":"GGC"
      },
     "407":{
       "canBai_SAMN02921314":"NNA",
       "canLup_SAMN02921310":"NNN",
       "canRuf_SAMN02921317":"NNN",
       "root":"AGA"
      },
     "408":{
       "canBai_SAMN02921314":"NTT",
       "canLup_SAMN02921310":"NNN",
       "canRuf_SAMN02921317":"NNN",
       "root":"CTT"
      },
     "409":{
       "canLup_SAMN02921310":"NNN",
       "canRuf_SAMN02921317":"NNN",
       "root":"GTT"
      },
     "41":{
       "canBai_SAMN02921314":"ANN",
       "canLup_SAMN02921310":"NNN",
       "canRuf_SAMN02921317":"NNN",
       "root":"ACG",
       "speVen_SAMN27257238":"ACA"
      },
     "410":{
       "canLup_SAMN02921310":"NNN",
       "canRuf_SAMN02921317":"NNN",
       "root":"CCT"
      },
     "411":{
       "canBai_SAMN02921314":"TNN",
       "canLup_SAMN02921310":"NNN",
       "canRuf_SAMN02921317":"NNN",
       "root":"TGT"
      },
     "412":{
       "canBai_SAMN02921314":"GGN",
       "canLup_SAMN02921310":"NNN",
       "canRuf_SAMN02921317":"NNN",
       "root":"GGC",
       "uroCin_SAMN04495241":"GGT"
      },
     "413":{
       "canBai_SAMN02921314":"NCN",
       "canLup_SAMN02921310":"NNN",
       "canRuf_SAMN02921317":"NNN",
       "root":"GCA"
      },
     "414":{
       "canBai_SAMN02921314":"GNN",
       "canLup_SAMN02921310":"NNN",
       "canRuf_SAMN02921317":"NNN",
       "chrBra_SAMN27257233":"GNN",
       "root":"GCC"
      },
     "415":{
       "canBai_SAMN02921314":"NTC",
       "canLup_SAMN02921310":"NNN",
       "canRuf_SAMN02921317":"NTC",
       "chrBra_SAMN27257233":"NNN",
       "root":"ATC"
      },
     "416":{
       "canBai_SAMN02921314":"NNN",
       "canLup_SAMN02921310":"NNN",
       "canRuf_SAMN02921317":"NNN",
       "chrBra_SAMN27257233":"NNN",
       "root":"AGT"
      },
     "417":{
       "canBai_SAMN02921314":"NNN",
       "canLup_SAMN02921310":"NNN",
       "canRuf_SAMN02921317":"NNN",
       "chrBra_SAMN27257233":"NNN",
       "root":"TGG"
      },
     "418":{
       "canBai_SAMN02921314":"ANN",
       "canLup_SAMN02921310":"NNN",
       "canRuf_SAMN02921317":"ANT",
       "chrBra_SAMN27257233":"NNN",
       "root":"AGT"
      },
     "419":{
       "canBai_SAMN02921314":"GNN",
       "canLup_SAMN02921310":"NNN",
       "canRuf_SAMN02921317":"NNA",
       "chrBra_SAMN27257233":"NNN",
       "root":"GCA"
      },
     "42":{
       "canBai_SAMN02921314":"TNN",
       "canLup_SAMN02921310":"TNA",
       "canRuf_SAMN02921317":"NNN",
       "root":"TTA"
      },
     "420":{
       "canBai_SAMN02921314":"NNN",
       "canLup_SAMN02921310":"NNN",
       "canRuf_SAMN02921317":"NNT",
       "chrBra_SAMN27257233":"GNT",
       "root":"GTT"
      },
     "421":{
       "canBai_SAMN02921314":"CNN",
       "canLup_SAMN02921310":"NNN",
       "canRuf_SAMN02921317":"CNT",
       "root":"CCT"
      },
     "422":{
       "canBai_SAMN02921314":"NNN",
       "canLup_SAMN02921310":"NNN",
       "root":"GAG"
      },
     "423":{
       "canBai_SAMN02921314":"CAN",
       "canLup_SAMN02921310":"NNN",
       "canRuf_SAMN02921317":"NNN",
       "root":"CAG"
      },
     "424":{
       "canLup_SAMN02921310":"NNN",
       "canRuf_SAMN02921317":"NNA",
       "chrBra_SAMN27257233":"CCN",
       "root":"CCA"
      },
     "425":{
       "canLup_SAMN02921310":"NNN",
       "canRuf_SAMN02921317":"NTG",
       "chrBra_SAMN27257233":"NTN",
       "root":"CTG"
      },
     "426":{
       "canLup_SAMN02921310":"NNN",
       "canRuf_SAMN02921317":"GAN",
       "chrBra_SAMN27257233":"NAT",
       "lycPic_SAMN09924608":"GAC",
       "root":"GAT"
      },
     "427":{
       "canBai_SAMN02921314":"NTC",
       "canLup_SAMN02921310":"NNN",
       "canRuf_SAMN02921317":"GNC",
       "root":"GTC"
      },
     "428":{
       "canLup_SAMN02921310":"NNN",
       "canRuf_SAMN02921317":"NNT",
       "chrBra_SAMN27257233":"ANN",
       "root":"ACT"
      },
     "429":{
       "canLup_SAMN02921310":"GNN",
       "chrBra_SAMN27257233":"GNN",
       "root":"GCC"
      },
     "43":{
       "DireGB":"CTN",
       "canBai_SAMN02921314":"NNN",
       "canLup_SAMN02921310":"CNN",
       "canRuf_SAMN02921317":"NNN",
       "lycPic_SAMN09924608":"CNN",
       "root":"CTG"
      },
     "430":{
       "canLup_SAMN02921310":"NAT",
       "canRuf_SAMN02921317":"AAN",
       "chrBra_SAMN27257233":"NNN",
       "root":"AAT"
      },
     "431":{
       "canLup_SAMN02921310":"GNN",
       "canRuf_SAMN02921317":"GNT",
       "chrBra_SAMN27257233":"NNN",
       "root":"GGT"
      },
     "432":{
       "canLup_SAMN02921310":"TNN",
       "canRuf_SAMN02921317":"TNN",
       "chrBra_SAMN27257233":"NNN",
       "root":"TTT"
      },
     "433":{
       "canBai_SAMN02921314":"CNN",
       "canLup_SAMN02921310":"NNN",
       "canRuf_SAMN02921317":"NNN",
       "chrBra_SAMN27257233":"NNN",
       "root":"CCG"
      },
     "434":{
       "canLup_SAMN02921310":"NNN",
       "canRuf_SAMN02921317":"NNN",
       "chrBra_SAMN27257233":"NNN",
       "root":"CAG"
      },
     "435":{
       "canLup_SAMN02921310":"NGN",
       "canRuf_SAMN02921317":"NGN",
       "chrBra_SAMN27257233":"NNN",
       "root":"GGA"
      },
     "436":{
       "canLup_SAMN02921310":"NNA",
       "canRuf_SAMN02921317":"NNA",
       "chrBra_SAMN27257233":"ACN",
       "root":"ACA"
      },
     "437":{
       "canBai_SAMN02921314":"ANA",
       "canLup_SAMN02921310":"ANA",
       "canRuf_SAMN02921317":"ANA",
       "root":"ACA"
      },
     "438":null,
     "439":null,
     "44":{
       "DireGB":"NNN",
       "canBai_SAMN02921314":"GCN",
       "canLup_SAMN02921310":"GCN",
       "canRuf_SAMN02921317":"NNN",
       "lycPic_SAMN09924608":"NNN",
       "root":"GCC"
      },
     "440":{
       "canBai_SAMN02921314":"GGN",
       "canRuf_SAMN02921317":"GGN",
       "root":"GGA"
      },
     "441":{
       "canBai_SAMN02921314":"NTC",
       "canRuf_SAMN02921317":"NNC",
       "chrBra_SAMN27257233":"NTC",
       "root":"ATC"
      },
     "442":{
       "canBai_SAMN02921314":"NNG",
       "canLup_SAMN02921310":"NNG",
       "canRuf_SAMN02921317":"NNN",
       "chrBra_SAMN27257233":"CAG",
       "root":"CGG",
       "uroCin_SAMN04495241":"CAG"
      },
     "443":{
       "canBai_SAMN02921314":"NGN",
       "canLup_SAMN02921310":"NGC",
       "canRuf_SAMN02921317":"NGC",
       "root":"TGC"
      },
     "444":{
       "canRuf_SAMN02921317":"CTN",
       "root":"CTT"
      },
     "445":null,
     "446":null,
     "447":null,
     "448":null,
     "449":null,
     "45":{
       "DireGB":"NNN",
       "canBai_SAMN02921314":"NNN",
       "canRuf_SAMN02921317":"NNN",
       "lycPic_SAMN09924608":"NNN",
       "root":"GCA"
      },
     "450":{
       "canBai_SAMN02921314":"TTN",
       "canLup_SAMN02921310":"TTN",
       "root":"TTC"
      },
     "451":{
       "canBai_SAMN02921314":"NGA",
       "canLup_SAMN02921310":"NGA",
       "canRuf_SAMN02921317":"NGA",
       "root":"GGA"
      },
     "452":null,
     "453":null,
     "454":null,
     "455":{
       "canBai_SAMN02921314":"NTC",
       "root":"ATC"
      },
     "456":null,
     "457":null,
     "458":null,
     "459":null,
     "46":{
       "DireGB":"NNN",
       "canBai_SAMN02921314":"NNN",
       "canLup_SAMN02921310":"NNN",
       "canRuf_SAMN02921317":"NNN",
       "lycPic_SAMN09924608":"NNN",
       "root":"GTG",
       "uroCin_SAMN04495241":"GTN"
      },
     "460":{
       "canRuf_SAMN02921317":"ANA",
       "root":"ACA"
      },
     "461":null,
     "462":{
       "root":"CAG",
       "uroCin_SAMN04495241":"CAC"
      },
     "463":null,
     "464":null,
     "465":null,
     "466":{
       "canBai_SAMN02921314":"TCN",
       "canLup_SAMN02921310":"TNN",
       "canRuf_SAMN02921317":"TNN",
       "root":"TCG"
      },
     "467":{
       "canLup_SAMN02921310":"NNT",
       "canRuf_SAMN02921317":"NNN",
       "root":"TGT",
       "uroCin_SAMN04495241":"TAT"
      },
     "468":{
       "canRuf_SAMN02921317":"NNN",
       "root":"GGA"
      },
     "469":{
       "canRuf_SAMN02921317":"NNN",
       "root":"AAC"
      },
     "47":{
       "DireGB":"NNN",
       "canBai_SAMN02921314":"NNN",
       "canLup_SAMN02921310":"NNN",
       "canRuf_SAMN02921317":"NNN",
       "lycPic_SAMN09924608":"NNN",
       "root":"GTG",
       "uroCin_SAMN04495241":"NNN"
      },
     "470":{
       "canBai_SAMN02921314":"TNT",
       "canLup_SAMN02921310":"TNN",
       "canRuf_SAMN02921317":"NNN",
       "root":"TTT"
      },
     "471":{
       "canLup_SAMN02921310":"ANT",
       "canRuf_SAMN02921317":"NNN",
       "root":"ACT"
      },
     "472":{
       "canLup_SAMN02921310":"CNN",
       "canRuf_SAMN02921317":"NNN",
       "root":"CAG"
      },
     "473":{
       "canBai_SAMN02921314":"TNG",
       "canLup_SAMN02921310":"TNN",
       "canRuf_SAMN02921317":"NNN",
       "root":"TTG",
       "uroCin_SAMN04495241":"CTG"
      },
     "474":{
       "canBai_SAMN02921314":"GNN",
       "canLup_SAMN02921310":"NNN",
       "canRuf_SAMN02921317":"NNN",
       "root":"GCA"
      },
     "475":{
       "DireGB":"NNN",
       "canBai_SAMN02921314":"NNN",
       "canLup_SAMN02921310":"NNN",
       "canRuf_SAMN02921317":"NNN",
       "chrBra_SAMN27257233":"GNN",
       "cuoAlp_SAMN10180424":"GNN",
       "lupMes_SAMEA5411047":"GNN",
       "lycPic_SAMN09924608":"GNN",
       "root":"GAA",
       "speVen_SAMN27257238":"GNN",
       "uroCin_SAMN04495241":"GNN",
       "vulVul_marble_Fox4":"GNN"
      },
     "476":{
       "DireGB":"NNN",
       "canBai_SAMN02921314":"NNN",
       "canLup_SAMN02921310":"NNN",
       "canRuf_SAMN02921317":"NNN",
       "chrBra_SAMN27257233":"NCC",
       "cuoAlp_SAMN10180424":"NNN",
       "lupMes_SAMEA5411047":"NCC",
       "lycPic_SAMN09924608":"NCC",
       "root":"GCC",
       "speVen_SAMN27257238":"NCC",
       "uroCin_SAMN04495241":"NCC",
       "vulVul_marble_Fox4":"NCC"
      },
     "477":{
       "DireGB":"NNN",
       "canBai_SAMN02921314":"NNN",
       "canLup_SAMN02921310":"NNN",
       "canRuf_SAMN02921317":"NNN",
       "chrBra_SAMN27257233":"ANC",
       "cuoAlp_SAMN10180424":"NNN",
       "lupMes_SAMEA5411047":"ANC",
       "lycPic_SAMN09924608":"ANC",
       "root":"AAC",
       "speVen_SAMN27257238":"ANC",
       "uroCin_SAMN04495241":"ANC",
       "vulVul_marble_Fox4":"ANC"
      },
     "478":{
       "DireGB":"NNN",
       "canBai_SAMN02921314":"NNN",
       "canLup_SAMN02921310":"NNN",
       "canRuf_SAMN02921317":"NNN",
       "cuoAlp_SAMN10180424":"NNN",
       "root":"AGG"
      },
     "479":{
       "DireGB":"NNN",
       "canBai_SAMN02921314":"NCT",
       "canLup_SAMN02921310":"NCT",
       "canRuf_SAMN02921317":"NNN",
       "cuoAlp_SAMN10180424":"NCT",
       "root":"TCT"
      },
     "48":{
       "DireGB":"NNN",
       "canBai_SAMN02921314":"NNN",
       "canLup_SAMN02921310":"NNN",
       "canRuf_SAMN02921317":"NNN",
       "lycPic_SAMN09924608":"NNN",
       "root":"AAG",
       "uroCin_SAMN04495241":"NNN"
      },
     "480":{
       "DireGB":"NAA",
       "Node10":"TAT",
       "Node5":"---",
       "canBai_SAMN02921314":"TAN",
       "canLup_SAMN02921310":"---",
       "canRuf_SAMN02921317":"---",
       "cuoAlp_SAMN10180424":"---",
       "lupMes_SAMEA5411047":"---",
       "lycPic_SAMN09924608":"---",
       "root":"GAT",
       "uroCin_SAMN04495241":"---",
       "vulVul_marble_Fox4":"---"
      },
     "49":{
       "DireGB":"NNN",
       "canBai_SAMN02921314":"NNN",
       "canLup_SAMN02921310":"NNN",
       "canRuf_SAMN02921317":"NNN",
       "lycPic_SAMN09924608":"NNN",
       "root":"GTA",
       "uroCin_SAMN04495241":"NNN"
      },
     "5":{
       "canRuf_SAMN02921317":"NNN",
       "lycPic_SAMN09924608":"NNN",
       "root":"GCA"
      },
     "50":{
       "DireGB":"NNN",
       "canBai_SAMN02921314":"NNN",
       "canLup_SAMN02921310":"NNN",
       "canRuf_SAMN02921317":"NNN",
       "lycPic_SAMN09924608":"NNN",
       "root":"CAA",
       "uroCin_SAMN04495241":"NNN"
      },
     "51":{
       "DireGB":"NNN",
       "canBai_SAMN02921314":"NTT",
       "canLup_SAMN02921310":"NTN",
       "canRuf_SAMN02921317":"NNN",
       "lycPic_SAMN09924608":"NNN",
       "root":"CTT",
       "uroCin_SAMN04495241":"NNN",
       "vulVul_marble_Fox4":"CTC"
      },
     "52":{
       "DireGB":"NNN",
       "canLup_SAMN02921310":"NTA",
       "canRuf_SAMN02921317":"NNN",
       "lycPic_SAMN09924608":"NNN",
       "root":"GTA",
       "uroCin_SAMN04495241":"NNN"
      },
     "53":{
       "DireGB":"NNN",
       "canLup_SAMN02921310":"GCN",
       "canRuf_SAMN02921317":"NNN",
       "lycPic_SAMN09924608":"NNN",
       "root":"GCT",
       "uroCin_SAMN04495241":"NNN"
      },
     "54":{
       "DireGB":"NNN",
       "canRuf_SAMN02921317":"NNN",
       "lycPic_SAMN09924608":"NNN",
       "root":"GAC",
       "uroCin_SAMN04495241":"NNN"
      },
     "55":{
       "DireGB":"NNN",
       "canBai_SAMN02921314":"NNG",
       "canLup_SAMN02921310":"NNG",
       "canRuf_SAMN02921317":"NNN",
       "lycPic_SAMN09924608":"NNN",
       "root":"CGG",
       "uroCin_SAMN04495241":"NNN",
       "vulVul_marble_Fox4":"CAG"
      },
     "56":{
       "DireGB":"NNN",
       "canLup_SAMN02921310":"NNC",
       "canRuf_SAMN02921317":"NNN",
       "lycPic_SAMN09924608":"NNN",
       "root":"GCC",
       "uroCin_SAMN04495241":"NNN"
      },
     "57":{
       "DireGB":"NNN",
       "canLup_SAMN02921310":"NNN",
       "canRuf_SAMN02921317":"NNN",
       "lycPic_SAMN09924608":"NGT",
       "root":"TGT",
       "uroCin_SAMN04495241":"NNN"
      },
     "58":{
       "DireGB":"NNN",
       "canLup_SAMN02921310":"GNN",
       "canRuf_SAMN02921317":"NNN",
       "root":"GGT",
       "uroCin_SAMN04495241":"NNN"
      },
     "59":{
       "DireGB":"NNN",
       "canRuf_SAMN02921317":"NNN",
       "root":"GGC",
       "uroCin_SAMN04495241":"NNC"
      },
     "6":{
       "canLup_SAMN02921310":"NTG",
       "canRuf_SAMN02921317":"NNN",
       "lycPic_SAMN09924608":"NNN",
       "root":"CTG",
       "uroCin_SAMN04495241":"CCG"
      },
     "60":{
       "canLup_SAMN02921310":"ANT",
       "canRuf_SAMN02921317":"NNN",
       "root":"AGT",
       "uroCin_SAMN04495241":"AGN"
      },
     "61":{
       "canBai_SAMN02921314":"AAN",
       "canRuf_SAMN02921317":"NNN",
       "root":"AAC",
       "uroCin_SAMN04495241":"NGC"
      },
     "62":{
       "canRuf_SAMN02921317":"NNN",
       "root":"AGA"
      },
     "63":{
       "canLup_SAMN02921310":"NCA",
       "canRuf_SAMN02921317":"NNN",
       "root":"CCA"
      },
     "64":{
       "canLup_SAMN02921310":"ANA",
       "canRuf_SAMN02921317":"NNN",
       "root":"ACA"
      },
     "65":{
       "canLup_SAMN02921310":"NNA",
       "canRuf_SAMN02921317":"NNN",
       "root":"CAA"
      },
     "66":{
       "canLup_SAMN02921310":"GNG",
       "canRuf_SAMN02921317":"NTG",
       "root":"GTG",
       "uroCin_SAMN04495241":"GNN"
      },
     "67":{
       "canLup_SAMN02921310":"ANN",
       "canRuf_SAMN02921317":"ANN",
       "root":"ACA",
       "uroCin_SAMN04495241":"NNN"
      },
     "68":{
       "canLup_SAMN02921310":"NAG",
       "root":"AAG",
       "uroCin_SAMN04495241":"NNG"
      },
     "69":{
       "root":"GAA",
       "uroCin_SAMN04495241":"NNN"
      },
     "7":{
       "canLup_SAMN02921310":"ANT",
       "canRuf_SAMN02921317":"NNN",
       "lycPic_SAMN09924608":"NNN",
       "root":"ACT"
      },
     "70":{
       "canLup_SAMN02921310":"NNT",
       "canRuf_SAMN02921317":"NTT",
       "root":"GTT",
       "uroCin_SAMN04495241":"NNN"
      },
     "71":{
       "canLup_SAMN02921310":"NTC",
       "canRuf_SAMN02921317":"GNC",
       "root":"GTC",
       "uroCin_SAMN04495241":"NNN"
      },
     "72":{
       "root":"TCA",
       "uroCin_SAMN04495241":"NNA"
      },
     "73":{
       "canLup_SAMN02921310":"NNN",
       "root":"ATG"
      },
     "74":null,
     "75":{
       "canLup_SAMN02921310":"ANN",
       "canRuf_SAMN02921317":"ANN",
       "root":"ACA"
      },
     "76":{
       "canRuf_SAMN02921317":"NGA",
       "root":"GGA"
      },
     "77":{
       "canBai_SAMN02921314":"ANG",
       "canLup_SAMN02921310":"ANN",
       "canRuf_SAMN02921317":"NNN",
       "root":"ACG"
      },
     "78":{
       "canLup_SAMN02921310":"ANA",
       "root":"AAA"
      },
     "79":{
       "canLup_SAMN02921310":"NNN",
       "canRuf_SAMN02921317":"NNN",
       "root":"TGC"
      },
     "8":{
       "canRuf_SAMN02921317":"NNN",
       "lycPic_SAMN09924608":"NNN",
       "root":"CAG"
      },
     "80":{
       "canLup_SAMN02921310":"NTN",
       "canRuf_SAMN02921317":"ANN",
       "root":"ATA"
      },
     "81":{
       "canLup_SAMN02921310":"NNN",
       "canRuf_SAMN02921317":"NNN",
       "root":"GGC"
      },
     "82":{
       "canLup_SAMN02921310":"NNN",
       "canRuf_SAMN02921317":"NNN",
       "root":"CAG"
      },
     "83":{
       "canLup_SAMN02921310":"NCN",
       "canRuf_SAMN02921317":"NNN",
       "root":"TCC"
      },
     "84":{
       "canLup_SAMN02921310":"NNN",
       "canRuf_SAMN02921317":"NAA",
       "root":"AAA"
      },
     "85":{
       "canLup_SAMN02921310":"NNN",
       "canRuf_SAMN02921317":"ANG",
       "root":"ATG"
      },
     "86":{
       "canLup_SAMN02921310":"NNN",
       "canRuf_SAMN02921317":"ANG",
       "root":"AGG"
      },
     "87":{
       "canLup_SAMN02921310":"NNN",
       "canRuf_SAMN02921317":"NNN",
       "root":"AAG"
      },
     "88":{
       "canLup_SAMN02921310":"NNN",
       "canRuf_SAMN02921317":"NNN",
       "root":"AGC"
      },
     "89":{
       "canBai_SAMN02921314":"NGA",
       "canLup_SAMN02921310":"NGA",
       "canRuf_SAMN02921317":"NGA",
       "root":"GGA"
      },
     "9":{
       "canLup_SAMN02921310":"ANC",
       "canRuf_SAMN02921317":"NNN",
       "lycPic_SAMN09924608":"NNN",
       "root":"ACC"
      },
     "90":{
       "canLup_SAMN02921310":"GNC",
       "canRuf_SAMN02921317":"GAN",
       "root":"GAC"
      },
     "91":null,
     "92":{
       "canRuf_SAMN02921317":"CTN",
       "root":"CTC"
      },
     "93":{
       "canRuf_SAMN02921317":"AAN",
       "root":"AAT"
      },
     "94":null,
     "95":{
       "canRuf_SAMN02921317":"ANC",
       "root":"AGC"
      },
     "96":{
       "canRuf_SAMN02921317":"NAN",
       "root":"CAT"
      },
     "97":{
       "canBai_SAMN02921314":"GCN",
       "canLup_SAMN02921310":"GCN",
       "canRuf_SAMN02921317":"GNN",
       "root":"GCC"
      },
     "98":{
       "canBai_SAMN02921314":"NAG",
       "canRuf_SAMN02921317":"NNN",
       "root":"GAG"
      },
     "99":{
       "canLup_SAMN02921310":"NTC",
       "canRuf_SAMN02921317":"NNN",
       "root":"GTC"
      }
    }
  },
 "tested":{
   "0":{
     "DireGB":"test",
     "Node10":"test",
     "Node4":"test",
     "Node5":"test",
     "canBai_SAMN02921314":"test",
     "canLup_SAMN02921310":"test",
     "canRuf_SAMN02921317":"test",
     "chrBra_SAMN27257233":"test",
     "cuoAlp_SAMN10180424":"test",
     "lupMes_SAMEA5411047":"test",
     "lycPic_SAMN09924608":"test",
     "speVen_SAMN27257238":"test",
     "uroCin_SAMN04495241":"test",
     "vulVul_marble_Fox4":"test"
    }
  },
 "timers":{
   "MEME analysis":{
     "order":2,
     "timer":37
    },
   "Model fitting":{
     "order":1,
     "timer":1
    },
   "Total time":{
     "order":0,
     "timer":39
    }
  }
}
```
