## Supplementary material for "On the ancestry and evolution of the extinct dire wolf": HyPhy results: FormBio012076.t1.cds.aln.fa.BUSTED.json

```
{
 "Evidence Ratios":{
   "constrained":    [
[0.9885565197024806, 0.9919987290668805, 0.9903011361931823, 0.9658940018319024, 0.9928896379519349, 0.992943916391459, 0.9628954166159053, 0.9915043612412044, 0.9906380692950411, 0.9895384075655815, 0.990527280679796, 5.970569617866138, 0.9895889876013318, 0.9934386663296675, 0.990574292500512, 0.9918660723470015, 0.991793517791798, 0.9885565197024806, 0.9917405182446628, 0.9934386663296675, 0.9923013123361825, 0.9901717151776475, 0.9921559797519023, 0.9739616038401433, 0.9928896379519349, 0.9918517512497822, 0.9906380692950411, 0.9909526835222064, 0.9923013123361825, 0.9904875044935595, 0.9895889876013318, 0.9903011361931823, 0.992943916391459, 0.9911562749668479, 0.9933071977236528, 0.9906380692950411, 0.9897757676205238, 0.9757122849335489, 0.964371111324801, 0.9901352439469915, 0.9917405182446628, 1519.455086117807, 0.9921559797519023, 0.9919213233900553, 0.9895384075655815, 0.9936073435977998, 0.9936073435977998, 0.9708158102844011, 0.9913341271882985, 0.9907151282523243, 0.9757885803182317, 0.9925999884891118, 0.9913341271882985, 0.9907516612817682, 0.9902907095880761, 0.9651008498862, 0.9915203675305003, 0.9931152486182951, 0.9899367244907087, 0.9902773618024192, 0.9900660910472544, 0.9897241650161755, 0.9922992856827678, 0.9907516612817682, 0.9935788506712293, 0.990527280679796, 0.992943916391459, 0.9919763130435421, 0.9901717151776475, 0.9901717151776475, 0.990527280679796, 0.9898662485383517, 0.9918517512497822, 0.9901699427737396, 0.9915750441820886, 0.9906349972234273, 0.9921533654809627, 0.9892259462253392, 1, 0.9911549908725085, 0.9910464649809413, 0.9910464649809413, 0.9918517512497822, 0.9902564089554744, 0.9757070884702407, 0.9916143118513029, 0.9919987290668805, 0.9895889876013318, 0.9933071977236528, 0.9919552473303617, 0.9928871964440993, 0.9933058516610852, 0.991502343645241, 0.9917897789764014, 0.9934366913743512, 0.9901670974631027, 0.9902519676140813, 0.9915543164574796, 0.9929435328594327, 0.9909526835222064, 0.9908602950769574, 0.9916330833327771, 0.9909526835222064, 0.9915770611277677, 0.9899551390580454, 0.9922998634348352, 0.991738219593557, 0.9910451539537972, 0.9698904267735631, 0.9919987290668805, 0.968254774551488, 0.9909526835222064, 0.990101371598258, 0.9916174287992858, 0.9903422507649269, 0.9891198051198909, 0.9927026387682359, 0.9911879390167104, 0.9900561976323361, 0.9899732292794614, 0.9890845968104274, 0.9902894517426516, 0.9901670974631027, 0.9928871964440993, 0.9922983774332533, 0.9908238991208858, 0.9892259462253392, 0.9919960968670165, 0.9897121238868969, 0.9908238991208858, 0.9897722612271747, 0.9897121238868969, 0.9921970726506141, 0.9900359391398351, 0.9911305423055616, 0.9919960968670165, 0.9939192049834988, 0.9911305423055616, 0.9928871964440993, 0.9904671818631973, 0.9886041359584827, 0.9898537338247457, 0.9909750649491607, 0.9907501414063632, 0.993183942145298, 0.9909896554464449, 0.9708115857437919, 0.9898169242128639, 0.9930907190631471, 0.9708154740410296, 0.9905932780221661, 0.9900632790783256, 0.9902564089554744, 0.9911562749668479, 0.9901717151776475, 0.9913363098858968, 0.9903011361931823, 0.9895889876013318, 0.9900054177028071, 0.990527280679796, 0.9886086445686381, 0.9933071977236528, 0.9922000271673636, 0.9897757676205238, 0.9919987290668805, 0.9907899073163094, 0.9900393725465435, 0.992943916391459, 0.9913363098858968, 0.9915043612412044, 0.9917397331237614, 0.9896549952271144, 0.9894080128708608, 0.9928896379519349, 0.9897151650368899, 0.9909526835222064, 0.992943916391459, 0.9757822823131698, 0.9898564715110101, 0.9904875044935595, 0.990527280679796, 0.9904875044935595, 0.9908803134394941, 1, 1, 1, 1, 1, 1, 1, 1, 1, 1, 1, 1, 1.000000000000001, 0.9926696444454914, 0.9933791286329984, 0.9911352887809713, 0.9916399012063856, 0.9897151650368899, 0.9900642503098696, 0.9908263375141244, 0.9916399012063856, 0.9897757676205238, 0.9903011361931823, 0.99106182011334, 0.9906382116835003, 0.9919091575999731, 0.9907516612817682, 0.9908011919322359, 0.9908481220452411, 0.9903440347909745, 0.9902373785644756, 0.9907151282523243, 0.9907516612817682, 0.9907516612817682, 0.9937622279009676, 0.9907516612817682, 0.9928715961270078, 0.9909479813602743, 0.9911551818829781, 0.9909949095869752, 0.9922992856827678, 0.9909949095869752, 0.9923225079844058, 0.9932254777742622, 0.9909896554464449, 0.9908014717629354, 0.9899559338186587, 0.9928462658286397, 0.990574292500512, 0.989671133469009, 0.9915447806678136, 0.989671133469009, 0.9911767846794453, 0.991014777047852, 0.9895799604354437, 0.9907160804409013, 0.9931816911839612, 0.9895738226059747, 0.9934386663296675, 0.9892378079767536, 0.990684857350203, 0.9921676253787111, 0.990527280679796, 0.9903465826497125, 0.9904532167955974, 0.9912382967274295, 1.000000000000001, 1, 1, 1, 1, 1, 1, 1.000000000000002, 0.9933071977236528, 0.9683708794344701, 0.9644735029815993, 5.421400823303268, 0.991793517791798, 0.9901717151776475, 0.9910768788379369, 0.9933068262375876, 0.9919987290668805, 0.9897757676205238, 0.9928896379519349, 0.992943916391459, 0.9910464649809413, 0.9682747716602195, 0.9919987290668805, 0.9901717151776475, 0.9683708794344701, 0.9906380692950411, 0.9916143118513029, 1] 
    ],
   "optimized null":    [
[0.9991111162855599, 1.001967611836691, 0.9985892735568779, 1.038907407661493, 1.00023520259114, 0.9983584812462463, 1.014308989047934, 0.9980388658111708, 1.000763431457604, 0.9981478002549703, 1.001678788612638, 0.7926899006400101, 0.9983856584307891, 1.00238065478059, 1.002778512306546, 1.003375864681088, 1.003686459107147, 0.9991111162855599, 1.002837414548245, 1.00238065478059, 1.003021767744712, 1.00214023636793, 1.000499862290705, 1.020840830967474, 1.00023520259114, 0.9991582869732644, 1.000763431457604, 0.9970804727697279, 1.003021767744712, 1.000125097569251, 0.9983856584307891, 0.9985892735568779, 0.9983584812462463, 0.999659339694556, 0.9994248909362226, 1.000763431457604, 1.000472577988921, 1.124798430892651, 0.9851583188581809, 1.000019652656123, 1.002837414548245, 16.37049027308834, 1.000499862290705, 1.001347117263105, 0.9981478002549703, 0.9977973041495205, 0.9977973041495205, 1.132444920100924, 1.001047558474201, 1.000745164741344, 1.18840582745706, 0.9984974265622762, 1.001047558474201, 1.001127290278407, 0.9974875488988436, 1.068308368395032, 0.9986668825841196, 0.9990140652562994, 0.9943905253083899, 0.9993185369761347, 0.9997392569876203, 0.9951103898271673, 1.001428961064576, 1.001127290278407, 1.001582861226274, 1.001678788612638, 0.9983584812462463, 0.9988582763795616, 1.00214023636793, 1.00214023636793, 1.001678788612638, 0.9979464544767758, 0.9991582869732644, 1.002130871247912, 0.998050564589831, 1.000743680354891, 1.000490016276831, 0.9999468311322245, 0.9987392589573442, 0.9996479896986522, 0.997273182887363, 0.997273182887363, 0.9991582869732644, 1.002226904875925, 1.099065354979524, 0.9985550690362546, 1.001967611836691, 0.9983856584307891, 0.9994248909362226, 1.000219078286531, 1.000223437695007, 0.9994240194871968, 0.9980377793732075, 1.003663411251475, 1.00237003921921, 1.002112951940893, 1.002198696300794, 0.9995699820895081, 0.9983578870671638, 0.9970804727697279, 1.002301012588475, 0.9996782776503009, 0.9970804727697279, 0.9980516926872445, 0.9987527019130394, 1.003013947565584, 0.999580842694917, 0.9972716890121823, 1.044906973264633, 1.001967611836691, 1.070549631208346, 0.9970804727697279, 1.003911373219693, 0.9998872599890201, 1.002004920091974, 1.000011736802931, 0.999213821800702, 1.000409096139945, 1.002448688207281, 1.001488577896767, 0.9999381121575815, 1.002060284953947, 1.002112951940893, 1.000223437695007, 1.003004390397653, 0.9991201944026565, 0.9999468311322245, 1.001942931818094, 0.9985741631552025, 0.9991201944026565, 1.000453571776216, 0.9985741631552025, 1.001735265952368, 1.000382835863145, 0.997275695480385, 1.001942931818094, 1.005388126531973, 0.997275695480385, 1.000223437695007, 1.001776943353351, 1.000114988792157, 1.000740442752012, 0.9975155147455701, 1.002141751661908, 1.000373388558406, 1.000592506405052, 1.162047801907068, 0.9982094843694473, 0.997821524436095, 1.055210876805986, 0.9974815909132931, 0.9971157434381643, 1.002226904875925, 0.999659339694556, 1.00214023636793, 1.001310612672904, 0.9985892735568779, 0.9983856584307891, 0.9978112937937427, 1.001678788612638, 1.000130181596222, 0.9994248909362226, 1.001757576987075, 1.000472577988921, 1.001967611836691, 0.9990150040443876, 1.00040260075215, 0.9983584812462463, 1.001310612672904, 0.9980388658111708, 0.9995925671314803, 1.000509074745818, 0.9961435655104548, 1.00023520259114, 0.9985846606703037, 0.9970804727697279, 0.9983584812462463, 1.035848386607182, 0.9978298350452485, 1.000125097569251, 1.001678788612638, 1.000125097569251, 0.9996876135186914, 0.9996615484475986, 1, 1, 1, 1, 1, 1, 1, 1, 1, 1, 1, 0.9972711513094205, 1.001872737128874, 0.9990888096947138, 0.9969408185594646, 0.9992276862240074, 0.9985846606703037, 0.9983917038404014, 0.9991320414141421, 0.9992276862240074, 1.000472577988921, 0.9985892735568779, 0.999311368311166, 0.9997465379275887, 0.9989249049473792, 1.001127290278407, 0.9993760369466264, 1.000986860836419, 0.996538360735671, 0.9970734947939959, 1.000745164741344, 1.001127290278407, 1.001127290278407, 1.000888537398214, 1.001127290278407, 0.9982404462028692, 1.001372984988565, 1.000973861627888, 0.9985455009743668, 1.001428961064576, 0.9985455009743668, 1.001411865668778, 0.9986560672884868, 1.000592506405052, 1.001040166216867, 0.998787387907045, 1.000353792196853, 1.002778512306546, 0.9983347454730678, 1.00349241469414, 0.9983347454730678, 1.001704503235078, 1.000005534862034, 1.000860852253038, 1.000729574725985, 0.9988451008692456, 1.000645035744552, 1.00238065478059, 1.000442135854973, 0.9994563875216173, 1.001900755608343, 1.001678788612638, 1.002035557002069, 1.001818934310555, 0.9982683352561892, 0.9982747836227923, 1.000036171743199, 0.9995733373058934, 0.9998998985286378, 0.9963400935560723, 0.9997600027676196, 0.9963400935560723, 1.13790265559165, 0.9994248909362226, 1.131927957957923, 1.169200123100855, 0.5817609294450812, 1.003686459107147, 1.00214023636793, 1.001048688220989, 0.9994248196974161, 1.001967611836691, 1.000472577988921, 1.00023520259114, 0.9983584812462463, 0.997273182887363, 1.060729622370868, 1.001967611836691, 1.00214023636793, 0.7238381685105334, 1.000763431457604, 0.9985550690362546, 1] 
    ]
  },
 "Site Log Likelihood":{
   "constrained":    [
[-3.996253637062228, -3.651649420980157, -4.137159344417896, -10.41118399652331, -3.862565171419169, -3.881648772452213, -11.69587356999851, -4.673545827700296, -4.034899382146362, -4.738990521856858, -3.735501311599497, -11.56493720019169, -4.732481494344912, -4.31461652743785, -4.364930435335766, -4.281807096022593, -4.461193947800628, -3.996253637062228, -4.452419489870488, -4.31461652743785, -4.392353208965244, -3.896427655935998, -4.564404450135278, -10.61516227969888, -3.862565171419169, -4.106743072782291, -4.034899382146362, -3.974680508479944, -4.392353208965244, -3.938844766143017, -4.732481494344912, -4.137159344417896, -3.881648772452213, -4.020521506052435, -4.419447953580808, -4.034899382146362, -4.094619094808023, -9.992137356749478, -17.23693833691385, -3.943063932384369, -4.452419489870488, -19.86168022971765, -4.564404450135278, -3.762087714807967, -4.738990521856858, -4.436357809657093, -4.436357809657093, -13.45045340840297, -3.855473256948303, -3.916169450315623, -9.886694263217271, -4.584485764076374, -3.855473256948303, -3.811995882881879, -4.408822430655127, -9.476560315121922, -4.036344062741055, -3.874414087355385, -4.331211142837238, -4.112708906697827, -4.105129354411257, -4.323884069450849, -3.66636405872861, -3.811995882881879, -4.322527569371765, -3.735501311599497, -3.881648772452213, -4.112381519077266, -3.896427655935998, -3.896427655935998, -3.735501311599497, -4.111867751873381, -4.106743072782291, -3.896362623909159, -4.596054538128267, -4.034775220573541, -4.564285011443053, -4.629308635003121, -3.958654711470134, -4.020465257111216, -4.136522284184029, -4.136522284184029, -4.106743072782291, -3.793425134312715, -10.24525973690076, -3.935366930640315, -3.651649420980157, -4.732481494344912, -4.419447953580808, -4.493881307701583, -3.862436174118189, -4.419371470303074, -4.673460112018847, -4.461034283186962, -4.314504626237092, -3.89625821655949, -3.793257024766912, -3.956668396980387, -3.881626514763168, -3.974680508479944, -3.836629662650581, -3.954988500017041, -3.974680508479944, -4.59614117728532, -4.3967087353994, -4.392285770457187, -3.960025203669046, -4.136465375630005, -9.403958588170394, -3.651649420980157, -9.428751317362941, -3.974680508479944, -4.347243644819391, -3.954236372497618, -3.728197634640132, -4.175567490382924, -3.867547800865409, -3.939487814825811, -3.716800233933367, -3.918959904224662, -4.715682786383852, -3.726103681092493, -3.89625821655949, -3.862436174118189, -4.392216600409741, -3.861255042446766, -4.629308635003121, -3.65151959264208, -4.197044182299965, -3.861255042446766, -4.094491479145405, -4.197044182299965, -3.758969114116638, -3.939319888605945, -4.05900308901455, -3.65151959264208, -4.374234498209662, -4.05900308901455, -3.862436174118189, -3.733134878219367, -4.624783034302284, -3.932413615235907, -4.133418255172823, -4.561734514232588, -3.74619418669397, -3.753522753701895, -9.564920998948548, -4.200796539735543, -3.890132059010432, -9.535005340723083, -4.148407062783099, -4.216154253883531, -3.793425134312715, -4.020521506052435, -3.896427655935998, -3.822396434856175, -4.137159344417896, -4.732481494344912, -4.635437097506767, -3.735501311599497, -4.624917294634594, -4.419447953580808, -3.759113110226996, -4.094619094808023, -3.651649420980157, -4.673683105369726, -3.939449570993973, -3.881648772452213, -3.822396434856175, -4.673545827700296, -3.960097526598975, -3.999693660797881, -4.312885801743239, -3.862565171419169, -4.19715326874498, -3.974680508479944, -3.881648772452213, -8.757818901528166, -4.208512919687222, -3.938844766143017, -3.735501311599497, -3.938844766143017, -3.792945294345594, -1.254319065800527, 0, 0, 0, 0, 0, 0, 0, 0, 0, 0, 0, -4.206824504775262, -3.651479354867585, -4.423526582768492, -4.140370389816867, -3.960639558439319, -4.19715326874498, -4.400663643523505, -3.861358788348645, -3.960639558439319, -4.094619094808023, -4.137159344417896, -3.800271088010688, -3.944597844725594, -3.968160465064342, -3.811995882881879, -3.950782407346588, -3.748040782107531, -4.129427191963114, -4.215710852042696, -3.916169450315623, -3.811995882881879, -3.811995882881879, -4.332782532887014, -3.811995882881879, -4.750806873506301, -4.444513466805875, -4.38623557657404, -3.958083947451608, -3.66636405872861, -3.958083947451608, -3.765064359933525, -3.880152586985376, -3.753522753701895, -3.746227285327331, -4.396737599365745, -3.860271119590561, -4.364930435335766, -4.20161489545251, -4.444050250674167, -4.20161489545251, -3.81545502834317, -4.014304165764646, -4.087467609369611, -4.038047143933599, -3.877877009953195, -3.996792306590962, -4.31461652743785, -4.468492752391918, -3.855321379618653, -3.757532789855305, -3.735501311599497, -3.728369238155065, -3.73258419106612, -3.817284067431306, -4.550964754020197, -4.507404160496447, -3.752418134128641, -2.686243076311546, -4.417950118466986, -3.834896092494539, -4.417950118466986, -10.00204001865002, -4.419447953580808, -10.72692917508244, -9.749150866473705, -17.43629789995386, -4.461193947800628, -3.896427655935998, -4.57149845192889, -4.419426846326265, -3.651649420980157, -4.094619094808023, -3.862565171419169, -3.881648772452213, -4.136522284184029, -11.02389883565626, -3.651649420980157, -3.896427655935998, -18.64118625631182, -4.034899382146362, -3.935366930640315, -3.263367732644854] 
    ],
   "optimized null":    [
[-4.006873818821669, -3.661648552484803, -4.145493826096713, -10.4840547676281, -3.869936107496254, -3.88708700042356, -11.74789162640242, -4.680114700372309, -4.045068551362699, -4.747653304237271, -3.746696563512541, -9.545771684283993, -4.741331434419283, -4.323577306792737, -4.377175505320082, -4.293344463790773, -4.473113969321239, -4.006873818821669, -4.463546666820446, -4.323577306792737, -4.403098895889578, -3.908442506480465, -4.572779133941125, -10.66217230872116, -3.869936107496254, -4.114082632486073, -4.045068551362699, -3.980845203102413, -4.403098895889578, -3.948527884163612, -4.741331434419283, -4.145493826096713, -3.88708700042356, -4.029063850578882, -4.425587978591774, -4.045068551362699, -4.105368420028041, -10.13432872986795, -17.25826450419309, -3.95299731998372, -4.463546666820446, -15.33105351654822, -4.572779133941125, -3.771545411463962, -4.747653304237271, -4.440565861234494, -4.440565861234494, -13.60445086935444, -3.865223906951291, -3.926242582413512, -10.08381636598803, -4.590409588068606, -3.865223906951291, -3.822413908366614, -4.416063550962683, -9.578159423886035, -4.043525845028216, -3.880336226884235, -4.335700128509507, -4.121797423027654, -4.114852156847678, -4.329311461894711, -3.675522517722251, -3.822413908366614, -4.330551032779361, -3.746696563512541, -3.88708700042356, -4.119295193156546, -3.908442506480465, -3.908442506480465, -3.746696563512541, -4.119997542401639, -4.114082632486073, -3.908369919288813, -4.602563846456176, -4.04492775466826, -4.572652489048724, -4.640087978896712, -3.957393175024888, -4.028997543262175, -4.142785601321007, -4.142785601321007, -4.114082632486073, -3.805440933754006, -10.36431273011803, -3.94234200059315, -3.661648552484803, -4.741331434419283, -4.425587978591774, -4.502177648287148, -3.869797806991634, -4.425511978496285, -4.680029931003137, -4.472935111000053, -4.323456803187706, -3.908250504136802, -3.805249162967068, -3.964719837003075, -3.887064533835861, -3.980845203102413, -3.848109760239712, -3.96306884169435, -3.980845203102413, -4.602649581832785, -4.405556309751744, -4.403025120875167, -3.9679020565545, -4.142728517678413, -9.478458624779703, -3.661648552484803, -9.529183537462972, -3.980845203102413, -4.361095334048785, -3.962541528665178, -3.73990523531551, -4.186519044179111, -3.874085430683058, -3.948747944112218, -3.729239501168282, -3.930524752638598, -4.726596309918463, -3.737919849659305, -3.908250504136802, -3.869797806991634, -4.402947919866552, -3.869593310216759, -4.640087978896712, -3.661496745724305, -4.205958490074514, -3.869593310216759, -4.105225349570074, -4.205958490074514, -3.768536405716246, -3.949716685557098, -4.06518409229503, -3.661496745724305, -4.385707519062554, -4.06518409229503, -3.869797806991634, -3.744488790968422, -4.636359310949649, -3.943351874375459, -4.139996584936476, -4.573166879798983, -3.753406898834754, -3.763166267851018, -9.744727665123591, -4.209239697207629, -3.894884467653569, -9.618364836688608, -4.155336721784951, -4.223252249473666, -3.805440933754006, -4.029063850578882, -3.908442506480465, -3.832407627485743, -4.145493826096713, -4.741331434419283, -4.643290856023779, -3.746696563512541, -4.636504201652313, -4.425587978591774, -3.768699696217273, -4.105368420028041, -3.661648552484803, -4.68195039180418, -3.949862657119469, -3.88708700042356, -3.832407627485743, -4.680114700372309, -3.967984582630985, -4.010601492268829, -4.319670393541058, -3.869936107496254, -4.206075016211021, -3.980845203102413, -3.88708700042356, -8.817555478535835, -4.216535721147643, -3.948527884163612, -3.746696563512541, -3.948527884163612, -3.801794384529528, -1.253980556960472, 0, 0, 0, 0, 0, 0, 0, 0, 0, 0, 0, -4.204091925989638, -3.660707695244132, -4.429257863639791, -4.146210756047523, -3.968262186690278, -4.206075016211021, -4.409039491323753, -3.869706452519701, -3.968262186690278, -4.105368420028041, -4.145493826096713, -3.808560584156675, -3.953750235816462, -3.975208542573029, -3.822413908366614, -3.959399627915076, -3.758221169984359, -4.135662433693915, -4.22259064451483, -3.926242582413512, -3.822413908366614, -3.822413908366614, -4.339927984052845, -3.822413908366614, -4.756199702210456, -4.454978747201507, -4.3960931300138, -3.965674270923602, -3.675522517722251, -3.965674270923602, -3.774182345535548, -3.885605323854215, -3.763166267851018, -3.756508006885315, -4.405619099602295, -3.867804294036842, -4.377175505320082, -4.210330832303479, -4.456027748525514, -4.210330832303479, -3.826020450931838, -4.023335534125589, -4.098802799577043, -4.048103736391344, -3.88356310309895, -4.007918045143133, -4.323577306792737, -4.479755313837932, -3.864136419247826, -3.767294950089531, -3.746696563512541, -3.740103039852001, -3.743994118985441, -3.824351214305883, -4.549238047743368, -4.507440331585464, -3.751991380388108, -2.686142969829697, -4.414283498179103, -3.834656066458214, -4.414283498179103, -10.13122681079352, -4.425587978591774, -10.88299163663157, -9.941643645313274, -15.20424797362106, -4.473113969321239, -3.908442506480465, -4.581509761290389, -4.425567174046598, -3.661648552484803, -4.105368420028041, -3.869936107496254, -3.88708700042356, -4.142785601321007, -11.11509520694988, -3.661648552484803, -3.908442506480465, -18.3501389457467, -4.045068551362699, -3.94234200059315, -3.263367732644853] 
    ],
   "unconstrained":    [
[-4.007763097827501, -3.659682873860822, -4.146905548551227, -10.44588517626608, -3.869700932560907, -3.888729867945444, -11.73368404472507, -4.6820777601027, -4.044305411170659, -4.749507221425274, -3.745019182490362, -9.778094863960835, -4.742947080441922, -4.321199481281287, -4.374400845943563, -4.289974284548935, -4.469434288550866, -4.007763097827501, -4.460713270134428, -4.321199481281287, -4.400081684508477, -3.906304557155763, -4.572279396539959, -10.6415456769242, -3.869700932560907, -4.114924699952123, -4.044305411170659, -3.983769000465514, -4.400081684508477, -3.948402794418409, -4.742947080441922, -4.146905548551227, -3.888729867945444, -4.029404568922229, -4.426163253094202, -4.044305411170659, -4.10489595366893, -10.01672488280474, -17.27321742511353, -3.952977667520707, -4.460713270134428, -12.5355731761275, -4.572279396539959, -3.770199200749257, -4.749507221425274, -4.442770986587771, -4.442770986587771, -13.48007192783462, -3.864176896783579, -3.925497695169568, -9.911203597777899, -4.591913291501874, -3.864176896783579, -3.821287253002783, -4.41857916356563, -9.512082990571525, -4.044859851835649, -3.881322647981297, -4.341325395389218, -4.122479118352988, -4.115112933859427, -4.334213065322229, -3.674094576650965, -3.821287253002783, -4.328969422957559, -3.745019182490362, -3.888729867945444, -4.120437569039914, -3.906304557155763, -3.906304557155763, -3.745019182490362, -4.122053199340558, -4.114924699952123, -3.90624131512703, -4.604515184488649, -4.044184350706581, -4.572162592790663, -4.640141149178002, -3.958654711470134, -4.029349615533692, -4.145516142971724, -4.145516142971724, -4.114924699952123, -3.80321650475573, -10.2698525887854, -3.94378797647632, -3.659682873860822, -4.742947080441922, -4.426163253094202, -4.50195859399476, -3.86957439425511, -4.426088124949586, -4.681994079306921, -4.469278393696103, -4.321089568081748, -3.906139781339365, -3.803052880261791, -3.965149947397783, -3.888707996513965, -3.983769000465514, -3.845811390926673, -3.963390615807787, -3.983769000465514, -4.604599789565035, -4.406804386362398, -4.400015706144014, -3.968321301730562, -4.145460557290095, -9.43453076412491, -3.659682873860822, -9.461011346848005, -3.983769000465514, -4.357191590361163, -3.96265427503179, -3.73790232239346, -4.186507307445056, -3.874871918082504, -3.948338931629284, -3.726793806112768, -3.929037281575639, -4.726658199676013, -3.735861684181753, -3.906139781339365, -3.86957439425511, -4.399948033630478, -3.870473503070204, -4.640141149178002, -3.659555698956948, -4.207385344391947, -3.870473503070204, -4.104771880626443, -4.207385344391947, -3.76680264359839, -3.949333922956904, -4.067912114485783, -3.659555698956948, -4.380333856551622, -4.067912114485783, -3.86957439425511, -3.742713424511151, -4.636244328768196, -3.942611705615939, -4.142484161645907, -4.571027418417606, -3.753033579968508, -3.762573936908581, -9.594543869926344, -4.211031817727299, -3.897065319547177, -9.564624206506146, -4.157858307398138, -4.226140673518782, -3.80321650475573, -4.029404568922229, -3.906304557155763, -3.83109787291595, -4.146905548551227, -4.742947080441922, -4.645481960948164, -3.745019182490362, -4.636374028528979, -4.426163253094202, -3.76694366196125, -4.10489595366893, -3.659682873860822, -4.682935873187097, -3.949460137389256, -3.888729867945444, -3.83109787291595, -4.6820777601027, -3.968392098522827, -4.010092547057599, -4.323534283247298, -3.869700932560907, -4.207491358079493, -3.983769000465514, -3.888729867945444, -8.782334690381777, -4.218708244322796, -3.948402794418409, -3.745019182490362, -3.948402794418409, -3.802106819813658, -1.254319065800527, 2.220446049250313e-16, 2.220446049250313e-16, 2.220446049250313e-16, 2.220446049250313e-16, 2.220446049250313e-16, 2.220446049250313e-16, 2.220446049250313e-16, 2.220446049250313e-16, 2.220446049250313e-16, 2.220446049250313e-16, 2.220446049250313e-16, -4.206824504775261, -3.658836709501186, -4.430169469331314, -4.149274626348761, -3.969034798854198, -4.207491358079493, -4.410649082179977, -3.870574787999714, -3.969034798854198, -4.10489595366893, -4.146905548551227, -3.809249453061219, -3.954003730015813, -3.976284215954879, -3.821287253002783, -3.96002378571441, -3.757234795774966, -4.139130078294319, -4.225521440310194, -3.925497695169568, -3.821287253002783, -3.821287253002783, -4.339039841170307, -3.821287253002783, -4.757960805840646, -4.453606703894986, -4.3951197422815, -3.96712982875976, -3.674094576650965, -3.96712982875976, -3.772771475611974, -3.886950160453229, -3.762573936908581, -3.755468381266486, -4.406832447504188, -3.86745056440969, -4.374400845943563, -4.211997474907947, -4.452541418149712, -4.211997474907947, -3.824317398713791, -4.023329999278872, -4.097942317644793, -4.047374427675624, -3.884718669639616, -4.00727321734472, -4.321199481281287, -4.479313275696216, -3.864680179537042, -3.765395998631326, -3.745019182490362, -3.738069551788933, -3.742176836932638, -3.82608438011423, -4.550964754020196, -4.507404160496447, -3.75241813412864, -2.686243076311546, -4.417950118466986, -3.834896092494539, -4.417950118466986, -10.00204001865002, -4.426163253094202, -10.75906930025571, -9.785323785771929, -15.74594366341192, -4.469434288550866, -3.906304557155763, -4.580461622558763, -4.426142519828829, -3.659682873860822, -4.10489595366893, -3.869700932560907, -3.888729867945444, -4.145516142971724, -11.05613821262014, -3.659682873860822, -3.906304557155763, -18.67332638148509, -4.044305411170659, -3.94378797647632, -3.263367732644853] 
    ]
  },
 "Synonymous site-posteriors":  [
[0.4763824964007254, 0.4633252082647856, 0.4705638264459583, 0, 0.4692928035878342, 0.4580033052167292, 0, 0.4750379887172896, 0.4694387182055843, 0.477140843886341, 0.4714739499537361, 0, 0.4820038504941629, 0.4703694466621962, 0.479536352118817, 0.4716771754072153, 0.4785875062997001, 0.4763824964007254, 0.4781690223937267, 0.4703694466621962, 0.4755628202310689, 0.4757863220271883, 0.4756220747449678, 0, 0.4692928035878342, 0.4717625920339412, 0.4694387182055843, 0.45738545051613, 0.4755628202310689, 0.474388730256308, 0.4820038504941629, 0.4705638264459583, 0.4580033052167292, 0.4661386600000413, 0.4675260409420556, 0.4694387182055843, 0.4719919863458659, 0, 0, 0.4721157067592051, 0.4781690223937267, 0, 0.4756220747449678, 0.4673331161727475, 0.477140843886341, 0.4753554230213812, 0.4753554230213812, 0, 0.4820305478771332, 0.4850063521914857, 0, 0.4850526652661568, 0.4820305478771332, 0.4815285975702715, 0.4800414793380617, 0, 0.4733989250741052, 0.4747786064754507, 0.4811977615168649, 0.4803644910277846, 0.4768390380722721, 0.4777874661584405, 0.4700508611085495, 0.4815285975702715, 0.4740384252452523, 0.4714739499537361, 0.4580033052167292, 0.4743705394757601, 0.4757863220271883, 0.4757863220271883, 0.4714739499537361, 0.4707026167753097, 0.4717625920339412, 0.4757562332863863, 0.4746549717458305, 0.4693818911763247, 0.475566523547747, 0.4807524433030707, 0.4589308686133423, 0.4661130448049735, 0.4657681117912317, 0.4657681117912317, 0.4717625920339412, 0.472905166104591, 0, 0.4680419688326678, 0.4633252082647856, 0.4820038504941629, 0.4675260409420556, 0.4735407024371626, 0.4692334238285321, 0.467490917897421, 0.474998238823543, 0.4785129027852174, 0.4703177496924898, 0.4757079304062441, 0.4728277935662998, 0.4641853618838734, 0.4579932881383662, 0.45738545051613, 0.4732586101211789, 0.4611094760709866, 0.45738545051613, 0.4746951316648144, 0.4744222454075891, 0.4755314444090648, 0.4633886764665663, 0.4657422224728011, 0, 0.4633252082647856, 0, 0.45738545051613, 0.4713544922591514, 0.4607700673371377, 0.4681304475442931, 0.4632964202413075, 0.4517000940417185, 0.4564471602013905, 0.4629589896377768, 0.4652903311313162, 0.4742161459306345, 0.4671761366977223, 0.4757079304062441, 0.4692334238285321, 0.4754992650897962, 0.4652717256250203, 0.4807524433030707, 0.4632662886725879, 0.4730708201149887, 0.4652717256250203, 0.4719334284968908, 0.4730708201149887, 0.4680311692981962, 0.4703985680265288, 0.4653732775426591, 0.4632662886725879, 0.4685488180617807, 0.4653732775426591, 0.4692334238285321, 0.4703880974692353, 0.484092747613513, 0.4672470510739378, 0.4643580502943967, 0.4792516883987127, 0.4752677116400357, 0.4798236332543596, 0, 0.4747990092290885, 0.4618369248798243, 0, 0.4757461269963093, 0.4740438868689727, 0.472905166104591, 0.4661386600000413, 0.4757863220271883, 0.4700197366993163, 0.4705638264459583, 0.4820038504941629, 0.4738072214595879, 0.4714739499537361, 0.4841555383989621, 0.4675260409420556, 0.4680971749413524, 0.4719919863458659, 0.4633252082647856, 0.4796742343001285, 0.4704579428616731, 0.4580033052167292, 0.4700197366993163, 0.4750379887172896, 0.4634214840597548, 0.4730365588326954, 0.4727124237931205, 0.4692928035878342, 0.4731209747555916, 0.45738545051613, 0.4580033052167292, 0, 0.4705336501958646, 0.474388730256308, 0.4714739499537361, 0.474388730256308, 0.4723806814229343, 0.4387999095467952, 0.4322044948802597, 0.4322044948802597, 0.4322044948802597, 0.4322044948802597, 0.4322044948802597, 0.4322044948802597, 0.4322044948802597, 0.4322044948802597, 0.4322044948802597, 0.4322044948802597, 0.4322044948802597, 0.4649750447750006, 0.4629333248089197, 0.469402808216174, 0.4675219873884593, 0.4659921603625245, 0.4731209747555916, 0.4762497655085668, 0.4653188530255606, 0.4659921603625245, 0.4719919863458659, 0.4705638264459583, 0.4757668018960514, 0.4770532057950687, 0.4670933310979445, 0.4815285975702715, 0.4799337544974555, 0.4772686140308238, 0.4788097738387838, 0.4817287511070542, 0.4850063521914857, 0.4815285975702715, 0.4815285975702715, 0.4788363082331268, 0.4815285975702715, 0.4864266752038127, 0.4912038733766055, 0.489575456547103, 0.4833563304998862, 0.4700508611085495, 0.4833563304998862, 0.4708331226003933, 0.4774579609842423, 0.4798236332543596, 0.4764263039799208, 0.4744355584242745, 0.4682379094043607, 0.479536352118817, 0.4673865788132005, 0.474277418381516, 0.4673865788132005, 0.4668435601603353, 0.4633156512090026, 0.4687213105898069, 0.4708816464325375, 0.4763937058098683, 0.4717047910355036, 0.4703694466621962, 0.476613061093657, 0.462584048795469, 0.4673732784273929, 0.4714739499537361, 0.468208739262194, 0.4701357607654776, 0.4676691932724121, 0.4697324327263019, 0.4704278702384154, 0.4590968764642033, 0.4490123975476771, 0.463701912164853, 0.4681209417578288, 0.463701912164853, 0, 0.4675260409420556, 0, 0, 0, 0.4785875062997001, 0.4757863220271883, 0.4785875873106219, 0.4675163477010663, 0.4633252082647856, 0.4719919863458659, 0.4692928035878342, 0.4580033052167292, 0.4657681117912317, 0, 0.4633252082647856, 0.4757863220271883, 0, 0.4694387182055843, 0.4680419688326678, 0.4322044948802597],
  [0.2668115172142823, 0.2594984129659607, 0.2635526062120303, 0, 0.2628407338410839, 0.2565177303475867, 0, 0.2660584875844488, 0.2629224574577991, 0.2672362512142539, 0.2640623466743631, 0, 0.2699599158767031, 0.2634437383056458, 0.2685779234856645, 0.2641761688487483, 0.2680464954955226, 0.2668115172142823, 0.2678121117246533, 0.2634437383056458, 0.2663524343468326, 0.2664776128615205, 0.2663856215165432, 0, 0.2628407338410839, 0.2642240088511502, 0.2629224574577991, 0.2561716833132596, 0.2663524343468326, 0.2656948519841748, 0.2699599158767031, 0.2635526062120303, 0.2565177303475867, 0.2610741663401177, 0.2618512083533944, 0.2629224574577991, 0.2643524876363016, 0, 0, 0.2644217807598794, 0.2678121117246533, 0, 0.2663856215165432, 0.2617431553690882, 0.2672362512142539, 0.2662362756621605, 0.2662362756621605, 0, 0.2699748685026073, 0.2716415520395635, 0, 0.2716674909894897, 0.2699748685026073, 0.2696937370085834, 0.2688608342994983, 0, 0.2651404835419978, 0.2659132132093272, 0.2695084429013786, 0.2690417461500891, 0.267067216315272, 0.267598410342238, 0.2632653054379959, 0.2696937370085834, 0.2654986537355118, 0.2640623466743631, 0.2565177303475867, 0.2656846637220242, 0.2664776128615205, 0.2664776128615205, 0.2640623466743631, 0.263630339669134, 0.2642240088511502, 0.2664607608095558, 0.2658439680753444, 0.2628906298696528, 0.2663545084942858, 0.2692590298159623, 0.2570372385138873, 0.2610598198242162, 0.2608666303148847, 0.2608666303148847, 0.2642240088511502, 0.264863939838588, 0, 0.2621401683893055, 0.2594984129659607, 0.2699599158767031, 0.2618512083533944, 0.2652198899719774, 0.2628074765241361, 0.2618315366969021, 0.266036224529992, 0.268004711683063, 0.263414783952732, 0.2664337074126868, 0.2648206051558736, 0.2599801663760464, 0.2565121199989777, 0.2561716833132596, 0.2650618961762549, 0.2582574293596471, 0.2561716833132596, 0.265866460776055, 0.2657136230944288, 0.2663348614285663, 0.2595339601309803, 0.2608521302684256, 0, 0.2594984129659607, 0, 0.2561716833132596, 0.2639954410072241, 0.2580673338798212, 0.2621897233991312, 0.259482289417594, 0.252987438303624, 0.2556461672324745, 0.2592933018457105, 0.2605990357165718, 0.2655981912417498, 0.2616552345654915, 0.2664337074126868, 0.2628074765241361, 0.2663168384888869, 0.2605886151755131, 0.2692590298159623, 0.2594654133786403, 0.2649567190615459, 0.2605886151755131, 0.2643196906535243, 0.2649567190615459, 0.2621341198039789, 0.2634600485510046, 0.2606454922048456, 0.2594654133786403, 0.2624240436635658, 0.2606454922048456, 0.2628074765241361, 0.2634541842186694, 0.2711298619052187, 0.2616949521715188, 0.2600768854141411, 0.2684184895021937, 0.2661871504174032, 0.2687388234268258, 0, 0.2659246403496915, 0.258664857680058, 0, 0.2664551004953981, 0.2655017126726522, 0.264863939838588, 0.2610741663401177, 0.2664776128615205, 0.2632478733305766, 0.2635526062120303, 0.2699599158767031, 0.2653691615033141, 0.2640623466743631, 0.2711650296640246, 0.2618512083533944, 0.2621710881349489, 0.2643524876363016, 0.2594984129659607, 0.2686551483087226, 0.2634933031100384, 0.2565177303475867, 0.2632478733305766, 0.2660584875844488, 0.2595523349532731, 0.2649375300594742, 0.2647559890449644, 0.2628407338410839, 0.2649848095893376, 0.2561716833132596, 0.2565177303475867, 0, 0.2635357051480068, 0.2656948519841748, 0.2640623466743631, 0.2656948519841748, 0.2645701873293632, 0.2457623244015814, 0.2420683755114958, 0.2420683755114958, 0.2420683755114958, 0.2420683755114958, 0.2420683755114958, 0.2420683755114958, 0.2420683755114958, 0.2420683755114958, 0.2420683755114958, 0.2420683755114958, 0.2420683755114958, 0.2604224506578824, 0.2592789275309988, 0.2629023450505841, 0.2618489380458299, 0.2609921150665034, 0.2649848095893376, 0.2667371775166955, 0.2606150102117195, 0.2609921150665034, 0.2643524876363016, 0.2635526062120303, 0.2664666800589003, 0.267187167017679, 0.2616088569427252, 0.2696937370085834, 0.2688004999497248, 0.2673078125045231, 0.2681709827295802, 0.2698058386689682, 0.2716415520395635, 0.2696937370085834, 0.2696937370085834, 0.2681858440690847, 0.2696937370085834, 0.2724370441928574, 0.2751126494095611, 0.2742006084168305, 0.2707174106315597, 0.2632653054379959, 0.2707174106315597, 0.2637034331548497, 0.2674138616316493, 0.2687388234268258, 0.2668360528904645, 0.2657210794266982, 0.2622499104592015, 0.2685779234856645, 0.2617730986359407, 0.2656325086142534, 0.2617730986359407, 0.2614689656509102, 0.2594930602660341, 0.2625206529921169, 0.2637306103021489, 0.2668177953615338, 0.2641916357639648, 0.2634437383056458, 0.2669406515044838, 0.259083305601605, 0.2617656493779523, 0.2640623466743631, 0.2622335728944344, 0.2633128558968123, 0.2619313848727748, 0.263086960598642, 0.263476460085161, 0.2571302159152241, 0.2514821177160609, 0.2597093966605274, 0.2621843994140394, 0.2597093966605274, 0, 0.2618512083533944, 0, 0, 0, 0.2680464954955226, 0.2664776128615205, 0.2680465408679851, 0.2618457793790836, 0.2594984129659607, 0.2643524876363016, 0.2628407338410839, 0.2565177303475867, 0.2608666303148847, 0, 0.2594984129659607, 0.2664776128615205, 0, 0.2629224574577991, 0.2621401683893055, 0.2420683755114958],
  [0.2568059863849924, 0.2771763787692537, 0.2658835673420114, 1, 0.2678664625710819, 0.2854789644356841, 1, 0.2589035236982615, 0.2676388243366167, 0.255622904899405, 0.2644637033719007, 1, 0.2480362336291341, 0.2661868150321579, 0.2518857243955184, 0.2641466557440365, 0.2533659982047773, 0.2568059863849924, 0.2540188658816199, 0.2661868150321579, 0.2580847454220986, 0.2577360651112912, 0.2579923037384891, 1, 0.2678664625710819, 0.2640133991149086, 0.2676388243366167, 0.2864428661706103, 0.2580847454220986, 0.2599164177595171, 0.2480362336291341, 0.2658835673420114, 0.2854789644356841, 0.2727871736598409, 0.27062275070455, 0.2676388243366167, 0.2636555260178323, 1, 1, 0.2634625124809156, 0.2540188658816199, 1, 0.2579923037384891, 0.2709237284581643, 0.255622904899405, 0.2584083013164583, 0.2584083013164583, 1, 0.2479945836202596, 0.2433520957689507, 1, 0.2432798437443536, 0.2479945836202596, 0.2487776654211452, 0.25109768636244, 1, 0.2614605913838969, 0.2593081803152221, 0.2492937955817564, 0.2505937628221263, 0.256093745612456, 0.2546141234993214, 0.2666838334534546, 0.2487776654211452, 0.260462921019236, 0.2644637033719007, 0.2854789644356841, 0.2599447968022157, 0.2577360651112912, 0.2577360651112912, 0.2644637033719007, 0.2656670435555563, 0.2640133991149086, 0.2577830059040579, 0.2595010601788251, 0.2677274789540223, 0.2580789679579674, 0.249988526880967, 0.2840318928727706, 0.2728271353708103, 0.2733652578938838, 0.2733652578938838, 0.2640133991149086, 0.262230894056821, 1, 0.2698178627780268, 0.2771763787692537, 0.2480362336291341, 0.27062275070455, 0.26123940759086, 0.2679590996473318, 0.270677545405677, 0.2589655366464651, 0.2534823855317196, 0.2662674663547781, 0.2578583621810691, 0.2623516012778266, 0.2758344717400802, 0.2854945918626562, 0.2864428661706103, 0.2616794937025663, 0.2806330945693664, 0.2864428661706103, 0.2594384075591306, 0.2598641314979819, 0.2581336941623689, 0.2770773634024535, 0.2734056472587733, 1, 0.2771763787692537, 1, 0.2864428661706103, 0.2646500667336243, 0.2811625987830411, 0.2696798290565759, 0.2772212903410984, 0.2953124676546577, 0.2879066725661349, 0.2777477085165125, 0.2741106331521119, 0.2601856628276157, 0.2711686287367862, 0.2578583621810691, 0.2679590996473318, 0.258183896421317, 0.2741396591994666, 0.249988526880967, 0.2772682979487717, 0.2619724608234654, 0.2741396591994666, 0.2637468808495848, 0.2619724608234654, 0.2698347108978249, 0.2661413834224666, 0.2739812302524953, 0.2772682979487717, 0.2690271382746536, 0.2739812302524953, 0.2679590996473318, 0.2661577183120952, 0.2447773904812684, 0.2710579967545433, 0.2755650642914621, 0.2523298220990936, 0.258545137942561, 0.2514375433188146, 1, 0.25927635042122, 0.2794982174401177, 1, 0.2577987725082927, 0.260454400458375, 0.262230894056821, 0.2727871736598409, 0.2577360651112912, 0.2667323899701071, 0.2658835673420114, 0.2480362336291341, 0.260823617037098, 0.2644637033719007, 0.2446794319370134, 0.27062275070455, 0.2697317369236987, 0.2636555260178323, 0.2771763787692537, 0.2516706173911489, 0.2660487540282885, 0.2854789644356841, 0.2667323899701071, 0.2589035236982615, 0.2770261809869722, 0.2620259111078304, 0.2625315871619149, 0.2678664625710819, 0.2618942156550708, 0.2864428661706103, 0.2854789644356841, 1, 0.2659306446561286, 0.2599164177595171, 0.2644637033719007, 0.2599164177595171, 0.2630491312477024, 0.3154377660516234, 0.3257271296082446, 0.3257271296082446, 0.3257271296082446, 0.3257271296082446, 0.3257271296082446, 0.3257271296082446, 0.3257271296082446, 0.3257271296082446, 0.3257271296082446, 0.3257271296082446, 0.3257271296082446, 0.2746025045671169, 0.2777877476600814, 0.267694846733242, 0.2706290745657106, 0.2730157245709719, 0.2618942156550708, 0.2570130569747375, 0.27406613676272, 0.2730157245709719, 0.2636555260178323, 0.2658835673420114, 0.2577665180450483, 0.2557596271872523, 0.2712978119593304, 0.2487776654211452, 0.2512657455528197, 0.2554235734646532, 0.2530192434316361, 0.2484654102239776, 0.2433520957689507, 0.2487776654211452, 0.2487776654211452, 0.2529778476977886, 0.2487776654211452, 0.2411362806033299, 0.2336834772138334, 0.2362239350360664, 0.245926258868554, 0.2666838334534546, 0.245926258868554, 0.2654634442447572, 0.2551281773841085, 0.2514375433188146, 0.2567376431296146, 0.2598433621490274, 0.2695121801364378, 0.2518857243955184, 0.2708403225508588, 0.2600900730042306, 0.2708403225508588, 0.2716874741887546, 0.2771912885249633, 0.2687580364180762, 0.2653877432653134, 0.2567884988285979, 0.2641035732005316, 0.2661868150321579, 0.2564462874018593, 0.278332645602926, 0.2708610721946548, 0.2644637033719007, 0.2695576878433715, 0.2665513833377101, 0.270399421854813, 0.2671806066750561, 0.2660956696764235, 0.2837729076205725, 0.299505484736262, 0.2765886911746195, 0.2696946588281319, 0.2765886911746195, 1, 0.27062275070455, 1, 1, 1, 0.2533659982047773, 0.2577360651112912, 0.253365871821393, 0.27063787291985, 0.2771763787692537, 0.2636555260178323, 0.2678664625710819, 0.2854789644356841, 0.2733652578938838, 1, 0.2771763787692537, 0.2577360651112912, 1, 0.2676388243366167, 0.2698178627780268, 0.3257271296082445] 
  ],
 "analysis":{
   "authors":"Sergei L Kosakovsky Pond",
   "citation":"*Gene-wide identification of episodic selection*, Mol Biol Evol. 32(5):1365-71, *Synonymous Site-to-Site Substitution Rate Variation Dramatically Inflates False Positive Rates of Selection Analyses: Ignore at Your Own Peril*, Mol Biol Evol. 37(8):2430-2439",
   "contact":"spond@temple.edu",
   "info":"BUSTED (branch-site unrestricted statistical test of episodic diversification) uses a random effects branch-site model fitted  jointly to all or a subset of tree branches in order to test for alignment-wide evidence of episodic diversifying selection. Assuming there is evidence of positive selection (i.e. there is an omega > 1),  BUSTED will also perform a quick evidence-ratio style analysis to explore which individual sites may have been subject to selection. v2.0 adds support for synonymous rate variation, and relaxes the test statistic to 0.5 (chi^2_0 + chi^2_2).\n                               \nVersion 2.1 adds a grid search for the initial starting point.\n\nVersion 2.2 changes the grid search to LHC, and adds an initial search phase to use adaptive Nedler-Mead. \n\nVersion 3.0 implements the option for branch-site variation in synonymous substitution rates. \n\nVersion 3.1 adds HMM auto-correlation option for SRV, and binds SRV distributions for multiple branch sets.\n\nVersion 4.0 adds support for multiple hits (MH), ancestral state reconstruction saved to JSON, and profiling of branch-site level support for selection / multiple hits.\n\nVersion 4.2 adds calculation of MH-attributable fractions of substitutions.\n\nVersion 4.5 adds an 'error absorption' component [experimental]\n",
   "requirements":"in-frame codon alignment and a phylogenetic tree (optionally annotated with {})",
   "settings":{
     "error-sink":0,
     "multiple-hit":"None",
     "srv":"Yes"
    },
   "version":"4.5"
  },
 "background":1,
 "branch attributes":{
   "0":{
     "DireGB":{
       "MG94xREV with separate rates for branch sets":0.005377495974093057,
       "Nucleotide GTR":0.005376682954618807,
       "Posterior prob omega class":        [
[0],
        [0.9999999999999981],
        [1.863078288701888e-15] 
        ],
       "Posterior prob omega class by site":        [
[0, 0, 0, 0, 0, 0, 0, 0, 0, 0, 0, 0, 0, 0, 0, 0, 0, 0, 0, 0, 0, 0, 0, 0, 0, 0, 0, 0, 0, 0, 0, 0, 0, 0, 0, 0, 0, 0, 0, 0, 0, 0, 0, 0, 0, 0, 0, 0, 0, 0, 0, 0, 0, 0, 0, 0, 0, 0, 0, 0, 0, 0, 0, 0, 0, 0, 0, 0, 0, 0, 0, 0, 0, 0, 0, 0, 0, 0, 0, 0, 0, 0, 0, 0, 0, 0, 0, 0, 0, 0, 0, 0, 0, 0, 0, 0, 0, 0, 0, 0, 0, 0, 0, 0, 0, 0, 0, 0, 0, 0, 0, 0, 0, 0, 0, 0, 0, 0, 0, 0, 0, 0, 0, 0, 0, 0, 0, 0, 0, 0, 0, 0, 0, 0, 0, 0, 0, 0, 0, 0, 0, 0, 0, 0, 0, 0, 0, 0, 0, 0, 0, 0, 0, 0, 0, 0, 0, 0, 0, 0, 0, 0, 0, 0, 0, 0, 0, 0, 0, 0, 0, 0, 0, 0, 0, 0, 0, 0, 0, 0, 0, 0, 0, 0, 0, 0, 0, 0, 0, 0, 0, 0, 0, 0, 0, 0, 0, 0, 0, 0, 0, 0, 0, 0, 0, 0, 0, 0, 0, 0, 0, 0, 0, 0, 0, 0, 0, 0, 0, 0, 0, 0, 0, 0, 0, 0, 0, 0, 0, 0, 0, 0, 0, 0, 0, 0, 0, 0, 0, 0, 0, 0, 0, 0, 0, 0, 0, 0, 0, 0, 0, 0, 0, 0, 0, 0, 0, 0, 0, 0, 0, 0, 0, 0, 0, 0, 0, 0, 0, 0, 0, 0, 0, 0, 0, 0, 0],
        [0.9509119087688547, 0.9476122695846775, 0.9492366843985994, 0.9732229057156713, 0.9467619875812302, 0.9467102336377915, 0.9762536521151143, 0.9480847526473962, 0.9489138326221674, 0.9499683487665758, 0.9490199668514353, 0.1574439671992547, 0.9499197938274599, 0.9462387552813833, 0.9489749271639777, 0.9477390075979076, 0.9478083393498421, 0.9509119087688547, 0.9478589911199694, 0.9462387552813833, 0.9473233133825677, 0.9493607549752425, 0.9474620788066461, 0.9651614225548772, 0.9467619875812302, 0.9477526917623501, 0.9489138326221674, 0.9486125651680692, 0.9473233133825677, 0.9490580777763808, 0.9499197938274599, 0.9492366843985994, 0.9467102336377915, 0.948417712542479, 0.94636399417062, 0.9489138326221674, 0.9497405350062946, 0.9634296724471444, 0.9747597745693755, 0.9493957242941127, 0.9478589911199694, 0.0006186626874756458, 0.9474620788066461, 0.947686217555515, 0.9499683487665758, 0.9460781194232953, 0.9460781194232953, 0.9682888938539224, 0.9482475598236199, 0.9488400250175312, 0.9633543433861593, 0.9470382611096453, 0.9482475598236199, 0.9488050374399914, 0.9492466787527475, 0.974022732636725, 0.9480694475469419, 0.9465469072033994, 0.9495861137587336, 0.9492594734925764, 0.9494620365008699, 0.9497900529293628, 0.9473252481779015, 0.9488050374399914, 0.9461052501682463, 0.9490199668514353, 0.9467102336377915, 0.9476336830987622, 0.9493607549752425, 0.9493607549752425, 0.9490199668514353, 0.9496537218682238, 0.9477526917623501, 0.949362454330716, 0.9480171698467622, 0.9489167753117121, 0.9474645753184413, 0.9502684100261654, 0.9400301670761819, 0.9484189412683871, 0.9485227991749707, 0.9485227991749707, 0.9477526917623501, 0.9492795588848845, 0.9634348035228528, 0.9479796286130489, 0.9476122695846775, 0.9499197938274599, 0.94636399417062, 0.9476538075745601, 0.9467643156672603, 0.946365276620679, 0.9480866818934363, 0.9478119123655026, 0.9462406364070517, 0.9493651823865125, 0.9492838164624869, 0.948036987458864, 0.9467105993118529, 0.9486125651680692, 0.9487010144080631, 0.9479616834856265, 0.9486125651680692, 0.948015241505326, 0.949568450112429, 0.9473246966116452, 0.9478611880677883, 0.9485240539504288, 0.969212749323949, 0.9476122695846775, 0.970850019832457, 0.9486125651680692, 0.9494282040623284, 0.9479766488316277, 0.9491972763457436, 0.9503703820410732, 0.9469403327491793, 0.9483874148112835, 0.94947152426722, 0.9495510982255249, 0.9504042122459145, 0.9492478844664797, 0.9493651823865125, 0.9467643156672603, 0.9473261152635643, 0.9487358630632846, 0.9502684100261654, 0.9476147840148201, 0.9498016083549637, 0.9487358630632846, 0.9497438995821937, 0.9498016083549637, 0.9474228386553593, 0.9494909527152124, 0.9484423362531944, 0.9476147840148201, 0.9457812691040497, 0.9484423362531944, 0.9467643156672603, 0.9490775507653504, 0.9508661079642293, 0.9496657283333693, 0.9485911405090786, 0.9488064929688687, 0.946481439325023, 0.9485771742518286, 0.9682931074168979, 0.9497010447904048, 0.9465702871163463, 0.9682892292222103, 0.9489567392916908, 0.94946473315451, 0.9492795588848845, 0.948417712542479, 0.9493607549752425, 0.9482454719976715, 0.9492366843985994, 0.9499197938274599, 0.9495202251088817, 0.9490199668514353, 0.9508617714812193, 0.94636399417062, 0.9474200174735721, 0.9497405350062946, 0.9476122695846775, 0.9487684120868599, 0.9494876599283827, 0.9467102336377915, 0.9482454719976715, 0.9480847526473962, 0.9478597415022331, 0.9498564364447591, 0.9500935456835414, 0.9467619875812302, 0.9497986898494615, 0.9486125651680692, 0.9467102336377915, 0.9633605611774023, 0.9496631018042769, 0.9490580777763808, 0.9490199668514353, 0.9490580777763808, 0.9486818481771998, 0.9400301670761819, 0.9400301670761819, 0.9400301670761819, 0.9400301670761819, 0.9400301670761819, 0.9400301670761819, 0.9400301670761819, 0.9400301670761819, 0.9400301670761819, 0.9400301670761819, 0.9400301670761819, 0.9400301670761819, 0.9400301670761819, 0.9469718071224854, 0.9462954676426207, 0.9484377942312553, 0.9479551659151504, 0.9497986898494615, 0.9494638017502122, 0.9487335282534128, 0.9479551659151504, 0.9497405350062946, 0.9492366843985994, 0.9485081031258757, 0.9489136962309236, 0.9476978409501552, 0.9488050374399914, 0.948757606198433, 0.9487126696428873, 0.9491955664423105, 0.9492978021481298, 0.9488400250175312, 0.9488050374399914, 0.9488050374399914, 0.9459306669984037, 0.9488050374399914, 0.946779191531967, 0.9486170664435918, 0.9484187584938313, 0.948572145005231, 0.9473252481779015, 0.948572145005231, 0.9473030789007909, 0.9464418584818358, 0.9485771742518286, 0.9487573382421247, 0.9495676877758661, 0.9468033465298109, 0.9489749271639777, 0.9498409474480426, 0.9480461048295412, 0.9498409474480426, 0.948398087612792, 0.9485531284169662, 0.949928459204592, 0.9488391130765114, 0.946483584444234, 0.9499343511337814, 0.9462387552813833, 0.9502570155489569, 0.948869017328571, 0.9474509579138631, 0.9490199668514353, 0.9491931244525461, 0.9490909324495426, 0.9483392340466358, 0.9400301670761819, 0.9400301670761819, 0.9400301670761819, 0.9400301670761819, 0.9400301670761819, 0.9400301670761819, 0.9400301670761819, 0.9400301670761819, 0.94636399417062, 0.9707336177076724, 0.9746562908883954, 0.173392486133025, 0.9478083393498421, 0.9493607549752425, 0.9484936912042501, 0.9463643481005712, 0.9476122695846775, 0.9497405350062946, 0.9467619875812302, 0.9467102336377915, 0.9485227991749707, 0.970829969538906, 0.9476122695846775, 0.9493607549752425, 0.9707336177076723, 0.9489138326221674, 0.9479796286130489, 0.9400301670761819],
        [0.04908809123114525, 0.05238773041532246, 0.05076331560140057, 0.02677709428432879, 0.05323801241876986, 0.05328976636220853, 0.02374634788488577, 0.05191524735260375, 0.05108616737783259, 0.05003165123342427, 0.05098003314856475, 0.8425560328007452, 0.0500802061725401, 0.05376124471861671, 0.05102507283602237, 0.05226099240209232, 0.05219166065015794, 0.04908809123114525, 0.05214100888003056, 0.05376124471861671, 0.05267668661743229, 0.05063924502475754, 0.05253792119335386, 0.03483857744512271, 0.05323801241876986, 0.05224730823764989, 0.05108616737783259, 0.05138743483193072, 0.05267668661743229, 0.05094192222361918, 0.0500802061725401, 0.05076331560140057, 0.05328976636220853, 0.05158228745752094, 0.05363600582938007, 0.05108616737783259, 0.05025946499370537, 0.03657032755285566, 0.0252402254306246, 0.05060427570588737, 0.05214100888003056, 0.9993813373125243, 0.05253792119335386, 0.05231378244448508, 0.05003165123342427, 0.05392188057670463, 0.05392188057670463, 0.0317111061460776, 0.05175244017638016, 0.05115997498246889, 0.03664565661384064, 0.05296173889035476, 0.05175244017638016, 0.05119496256000858, 0.05075332124725249, 0.02597726736327505, 0.05193055245305808, 0.05345309279660063, 0.05041388624126648, 0.05074052650742357, 0.05053796349913004, 0.05020994707063726, 0.05267475182209844, 0.05119496256000858, 0.05389474983175369, 0.05098003314856475, 0.05328976636220853, 0.05236631690123782, 0.05063924502475754, 0.05063924502475754, 0.05098003314856475, 0.05034627813177622, 0.05224730823764989, 0.05063754566928405, 0.05198283015323778, 0.05108322468828781, 0.05253542468155866, 0.04973158997383464, 0.05996983292381811, 0.05158105873161287, 0.05147720082502923, 0.05147720082502923, 0.05224730823764989, 0.05072044111511558, 0.03656519647714721, 0.05202037138695115, 0.05238773041532246, 0.0500802061725401, 0.05363600582938007, 0.0523461924254399, 0.05323568433273979, 0.05363472337932094, 0.05191331810656374, 0.05218808763449741, 0.05375936359294828, 0.05063481761348752, 0.05071618353751306, 0.05196301254113593, 0.05328940068814712, 0.05138743483193072, 0.05129898559193695, 0.05203831651437355, 0.05138743483193072, 0.05198475849467398, 0.0504315498875711, 0.05267530338835485, 0.05213881193221166, 0.05147594604957113, 0.03078725067605112, 0.05238773041532246, 0.02914998016754296, 0.05138743483193072, 0.05057179593767156, 0.05202335116837229, 0.05080272365425637, 0.04962961795892694, 0.05305966725082075, 0.0516125851887165, 0.05052847573277993, 0.05044890177447506, 0.04959578775408544, 0.05075211553352029, 0.05063481761348752, 0.05323568433273979, 0.05267388473643567, 0.05126413693671542, 0.04973158997383464, 0.05238521598517985, 0.05019839164503633, 0.05126413693671542, 0.05025610041780627, 0.05019839164503633, 0.05257716134464074, 0.05050904728478754, 0.05155766374680559, 0.05238521598517985, 0.05421873089595028, 0.05155766374680559, 0.05323568433273979, 0.05092244923464963, 0.04913389203577076, 0.05033427166663072, 0.0514088594909214, 0.05119350703113137, 0.05351856067497694, 0.05142282574817138, 0.03170689258310205, 0.05029895520959515, 0.05342971288365365, 0.03171077077778964, 0.05104326070830923, 0.05053526684549004, 0.05072044111511558, 0.05158228745752094, 0.05063924502475754, 0.05175452800232851, 0.05076331560140057, 0.0500802061725401, 0.05047977489111834, 0.05098003314856475, 0.04913822851878065, 0.05363600582938007, 0.05257998252642786, 0.05025946499370537, 0.05238773041532246, 0.05123158791314011, 0.0505123400716173, 0.05328976636220853, 0.05175452800232851, 0.05191524735260375, 0.05214025849776689, 0.05014356355524087, 0.04990645431645852, 0.05323801241876986, 0.05020131015053846, 0.05138743483193072, 0.05328976636220853, 0.03663943882259776, 0.05033689819572317, 0.05094192222361918, 0.05098003314856475, 0.05094192222361918, 0.05131815182280022, 0.05996983292381808, 0.05996983292381808, 0.05996983292381808, 0.05996983292381808, 0.05996983292381808, 0.05996983292381808, 0.05996983292381808, 0.05996983292381808, 0.05996983292381808, 0.05996983292381808, 0.05996983292381808, 0.05996983292381808, 0.05996983292381808, 0.05302819287751463, 0.05370453235737931, 0.05156220576874464, 0.05204483408484969, 0.05020131015053846, 0.05053619824978787, 0.05126647174658722, 0.05204483408484969, 0.05025946499370537, 0.05076331560140057, 0.05149189687412434, 0.05108630376907648, 0.05230215904984473, 0.05119496256000858, 0.05124239380156707, 0.05128733035711268, 0.05080443355768959, 0.05070219785187029, 0.05115997498246889, 0.05119496256000858, 0.05119496256000858, 0.05406933300159624, 0.05119496256000858, 0.05322080846803293, 0.0513829335564082, 0.05158124150616869, 0.05142785499476898, 0.05267475182209844, 0.05142785499476898, 0.05269692109920907, 0.05355814151816417, 0.05142282574817138, 0.05124266175787535, 0.05043231222413391, 0.05319665347018909, 0.05102507283602237, 0.05015905255195741, 0.05195389517045884, 0.05015905255195741, 0.051601912387208, 0.05144687158303385, 0.05007154079540793, 0.05116088692348862, 0.05351641555576593, 0.05006564886621852, 0.05376124471861671, 0.04974298445104312, 0.05113098267142899, 0.05254904208613691, 0.05098003314856475, 0.05080687554745386, 0.05090906755045753, 0.05166076595336427, 0.05996983292381808, 0.05996983292381808, 0.05996983292381808, 0.05996983292381808, 0.05996983292381808, 0.05996983292381808, 0.05996983292381808, 0.05996983292381808, 0.05363600582938007, 0.02926638229232765, 0.0253437091116045, 0.826607513866975, 0.05219166065015794, 0.05063924502475754, 0.05150630879574983, 0.05363565189942868, 0.05238773041532246, 0.05025946499370537, 0.05323801241876986, 0.05328976636220853, 0.05147720082502923, 0.02917003046109403, 0.05238773041532246, 0.05063924502475754, 0.0292663822923277, 0.05108616737783259, 0.05202037138695115, 0.05996983292381808] 
        ],
       "constrained":0.00555311889111746,
       "original name":"DireGB",
       "unconstrained":0.00672591222003397
      },
     "Node14":{
       "MG94xREV with separate rates for branch sets":0.001507239227951407,
       "Nucleotide GTR":0.002585821864935113,
       "Posterior prob omega class":null,
       "constrained":0.001347058418547281,
       "unconstrained":0.001394440522658716
      },
     "Node16":{
       "MG94xREV with separate rates for branch sets":0.007261662924936386,
       "Nucleotide GTR":0.00715601070663135,
       "Posterior prob omega class":null,
       "constrained":0.007533202075118376,
       "unconstrained":0.007522613034942329
      },
     "Node4":{
       "MG94xREV with separate rates for branch sets":0.002591930657503748,
       "Nucleotide GTR":0.002581128411007464,
       "Posterior prob omega class":null,
       "constrained":0.002657399015698242,
       "unconstrained":0.00264079561498725
      },
     "Node8":{
       "MG94xREV with separate rates for branch sets":0.002585868732380717,
       "Nucleotide GTR":0.002576106951913308,
       "Posterior prob omega class":null,
       "constrained":0.002634979800328361,
       "unconstrained":0.002626035180324307
      },
     "canBai_SAMN02921314":{
       "MG94xREV with separate rates for branch sets":5.791484393006211e-05,
       "Nucleotide GTR":1e-06,
       "Posterior prob omega class":null,
       "constrained":0,
       "original name":"canBai_SAMN02921314",
       "unconstrained":0
      },
     "canLup_SAMN02921310":{
       "MG94xREV with separate rates for branch sets":0.0003936557894659713,
       "Nucleotide GTR":0.0002263788699220716,
       "Posterior prob omega class":null,
       "constrained":0.000153270960763688,
       "original name":"canLup_SAMN02921310",
       "unconstrained":0.0002821308596314578
      },
     "canRuf_SAMN02921317":{
       "MG94xREV with separate rates for branch sets":0.0001610201454100416,
       "Nucleotide GTR":0.0001890422394977341,
       "Posterior prob omega class":null,
       "constrained":0.000324395947124811,
       "original name":"canRuf_SAMN02921317",
       "unconstrained":0.0002528416499144439
      },
     "chrBra_SAMN27257233":{
       "MG94xREV with separate rates for branch sets":0.00531590288161735,
       "Nucleotide GTR":0.005300386918731748,
       "Posterior prob omega class":null,
       "constrained":0.00537923289668047,
       "original name":"chrBra_SAMN27257233",
       "unconstrained":0.005366862904393602
      },
     "cuoAlp_SAMN10180424":{
       "MG94xREV with separate rates for branch sets":0.001369630186705085,
       "Nucleotide GTR":0.000276181765748034,
       "Posterior prob omega class":null,
       "constrained":0.001514370549592534,
       "original name":"cuoAlp_SAMN10180424",
       "unconstrained":0.00146740662282081
      },
     "lupMes_SAMEA5411047":{
       "MG94xREV with separate rates for branch sets":0,
       "Nucleotide GTR":1e-06,
       "Posterior prob omega class":null,
       "constrained":0,
       "original name":"lupMes_SAMEA5411047",
       "unconstrained":0
      },
     "lycPic_SAMN09924608":{
       "MG94xREV with separate rates for branch sets":0.002605925436541651,
       "Nucleotide GTR":0.00259315457842206,
       "Posterior prob omega class":null,
       "constrained":0.002651931109914697,
       "original name":"lycPic_SAMN09924608",
       "unconstrained":0.002638714817869554
      },
     "speVen_SAMN27257238":{
       "MG94xREV with separate rates for branch sets":0.001288640298616598,
       "Nucleotide GTR":0.001284776483513539,
       "Posterior prob omega class":null,
       "constrained":0.001300383038242166,
       "original name":"speVen_SAMN27257238",
       "unconstrained":0.001297864799657965
      },
     "uroCin_SAMN04495241":{
       "MG94xREV with separate rates for branch sets":0,
       "Nucleotide GTR":1e-06,
       "Posterior prob omega class":null,
       "constrained":0,
       "original name":"uroCin_SAMN04495241",
       "unconstrained":0
      },
     "vulVul_marble_Fox4":{
       "MG94xREV with separate rates for branch sets":0.01037021826806797,
       "Nucleotide GTR":0.01032779355011073,
       "Posterior prob omega class":null,
       "constrained":0.01063375881416444,
       "original name":"vulVul_marble_Fox4",
       "unconstrained":0.0105712112578339
      }
    },
   "attributes":{
     "MG94xREV with separate rates for branch sets":{
       "attribute type":"branch length",
       "display order":1
      },
     "Nucleotide GTR":{
       "attribute type":"branch length",
       "display order":0
      },
     "Posterior prob omega class":{
       "attribute type":"branch annotations",
       "display order":4
      },
     "Posterior prob omega class by site":{
       "attribute type":"branch annotations",
       "display order":5
      },
     "constrained":{
       "attribute type":"branch length",
       "display order":1
      },
     "original name":{
       "attribute type":"node label",
       "display order":0
      },
     "unconstrained":{
       "attribute type":"branch length",
       "display order":0
      }
    }
  },
 "data partitions":{
   "0":{
     "coverage":      [
[0, 1, 2, 3, 4, 5, 6, 7, 8, 9, 10, 11, 12, 13, 14, 15, 16, 17, 18, 19, 20, 21, 22, 23, 24, 25, 26, 27, 28, 29, 30, 31, 32, 33, 34, 35, 36, 37, 38, 39, 40, 41, 42, 43, 44, 45, 46, 47, 48, 49, 50, 51, 52, 53, 54, 55, 56, 57, 58, 59, 60, 61, 62, 63, 64, 65, 66, 67, 68, 69, 70, 71, 72, 73, 74, 75, 76, 77, 78, 79, 80, 81, 82, 83, 84, 85, 86, 87, 88, 89, 90, 91, 92, 93, 94, 95, 96, 97, 98, 99, 100, 101, 102, 103, 104, 105, 106, 107, 108, 109, 110, 111, 112, 113, 114, 115, 116, 117, 118, 119, 120, 121, 122, 123, 124, 125, 126, 127, 128, 129, 130, 131, 132, 133, 134, 135, 136, 137, 138, 139, 140, 141, 142, 143, 144, 145, 146, 147, 148, 149, 150, 151, 152, 153, 154, 155, 156, 157, 158, 159, 160, 161, 162, 163, 164, 165, 166, 167, 168, 169, 170, 171, 172, 173, 174, 175, 176, 177, 178, 179, 180, 181, 182, 183, 184, 185, 186, 187, 188, 189, 190, 191, 192, 193, 194, 195, 196, 197, 198, 199, 200, 201, 202, 203, 204, 205, 206, 207, 208, 209, 210, 211, 212, 213, 214, 215, 216, 217, 218, 219, 220, 221, 222, 223, 224, 225, 226, 227, 228, 229, 230, 231, 232, 233, 234, 235, 236, 237, 238, 239, 240, 241, 242, 243, 244, 245, 246, 247, 248, 249, 250, 251, 252, 253, 254, 255, 256, 257, 258, 259, 260, 261, 262, 263, 264, 265, 266, 267, 268, 269, 270, 271, 272, 273, 274, 275, 276] 
      ],
     "name":"busted.filter.default"
    }
  },
 "fits":{
   "Constrained model":{
     "AIC-c":2579.723102217728,
     "Log Likelihood":-1246.231514478827,
     "Rate Distributions":{
       "Background":{
         "0":{
           "omega":0.9362507668299265,
           "proportion":0.5047126544057221
          },
         "1":{
           "omega":0.8337232951907051,
           "proportion":0.4952873455942779
          },
         "2":{
           "omega":1.538216579421903,
           "proportion":0
          }
        },
       "Synonymous site-to-site rates":{
         "0":{
           "proportion":0.4926170752772553,
           "rate":0
          },
         "1":{
           "proportion":0.2368407645760465,
           "rate":0
          },
         "2":{
           "proportion":0.2705421601466982,
           "rate":3.696281568306257
          }
        },
       "Test":{
         "0":{
           "omega":0.0006351251653875644,
           "proportion":0
          },
         "1":{
           "omega":1,
           "proportion":0.8946653716367189
          },
         "2":{
           "omega":1,
           "proportion":0.1053346283632811
          }
        }
      },
     "display order":3,
     "estimated parameters":43
    },
   "MG94xREV with separate rates for branch sets":{
     "AIC-c":2557.859591569997,
     "Equilibrium frequencies":      [
[0.01322500020715659],
      [0.01984469197973825],
      [0.02439882082052882],
      [0.01183524363433091],
      [0.01278288846836677],
      [0.0191812839540686],
      [0.02358316827395662],
      [0.01143959145586488],
      [0.01200225942224347],
      [0.01800991588389113],
      [0.02214298468792114],
      [0.01074099525138959],
      [0.01085785327000218],
      [0.01629268433491493],
      [0.02003166822538253],
      [0.009716849662259575],
      [0.01495696311478274],
      [0.02244357817132967],
      [0.02759412153803696],
      [0.01338520224728332],
      [0.01445695185836602],
      [0.02169328938383897],
      [0.02667165009286018],
      [0.01293773495451175],
      [0.01357409063596121],
      [0.0203685174560474],
      [0.02504285822613555],
      [0.01214764969940454],
      [0.01227981159329315],
      [0.01842639507152909],
      [0.02265504106476152],
      [0.01098938069669437],
      [0.01397507370406833],
      [0.02097021011018968],
      [0.02578263243237846],
      [0.01250649523664099],
      [0.01350788700930533],
      [0.02026917601496246],
      [0.02492071906551974],
      [0.01208840311803022],
      [0.01268298354736011],
      [0.01903137224491306],
      [0.02339885354968074],
      [0.01135018509958048],
      [0.01147367087632463],
      [0.01721674562200329],
      [0.02116779096257976],
      [0.01026795372962985],
      [0.01765518915599049],
      [0.0105294385664786],
      [0.0113725279333825],
      [0.01706497620671626],
      [0.02098119220995586],
      [0.01017743944964023],
      [0.01602284741623737],
      [0.01969990683365624],
      [0.009555920700633625],
      [0.009659885550534344],
      [0.01449508130866743],
      [0.01782153595481696],
      [0.008644771053270732] 
      ],
     "Log Likelihood":-1247.600774226126,
     "Rate Distributions":{
       "non-synonymous/synonymous rate ratio for *background*":        [
[0.8295453470467082, 1] 
        ],
       "non-synonymous/synonymous rate ratio for *test*":        [
[27.02409380428807, 1] 
        ]
      },
     "display order":1,
     "estimated parameters":31
    },
   "Nucleotide GTR":{
     "AIC-c":2588.883487636502,
     "Equilibrium frequencies":      [
[0.2273425499231951],
      [0.2872503840245776],
      [0.2874698266403335],
      [0.1979372394118938] 
      ],
     "Log Likelihood":-1267.35878540719,
     "Rate Distributions":{
       "Substitution rate from nucleotide A to nucleotide C":0.1802505821117273,
       "Substitution rate from nucleotide A to nucleotide G":1,
       "Substitution rate from nucleotide A to nucleotide T":0.4345775681368385,
       "Substitution rate from nucleotide C to nucleotide G":0.06756315277382777,
       "Substitution rate from nucleotide C to nucleotide T":0.6522612322333867,
       "Substitution rate from nucleotide G to nucleotide T":0.3252838938038653
      },
     "display order":0,
     "estimated parameters":27
    },
   "Unconstrained model":{
     "AIC-c":2575.481965284469,
     "Log Likelihood":-1243.081422349096,
     "Rate Distributions":{
       "Background":{
         "0":{
           "omega":1,
           "proportion":0.1894713314143443
          },
         "1":{
           "omega":0.8435188678248802,
           "proportion":0.8105286685856558
          },
         "2":{
           "omega":1.752936324579207,
           "proportion":0
          }
        },
       "Synonymous site-to-site rates":{
         "0":{
           "proportion":0.4322044948802598,
           "rate":0
          },
         "1":{
           "proportion":0.2420683755114958,
           "rate":0
          },
         "2":{
           "proportion":0.3257271296082444,
           "rate":3.070054377118391
          }
        },
       "Test":{
         "0":{
           "omega":0,
           "proportion":0
          },
         "1":{
           "omega":1,
           "proportion":0.9400301670761819
          },
         "2":{
           "omega":210.8478490214473,
           "proportion":0.05996983292381808
          }
        }
      },
     "display order":2,
     "estimated parameters":44
    }
  },
 "input":{
   "file name":"/home/morrillk/species-x/dw/analysis/2025-03-10_hyphy-analysis/data/res/FormBio012076/FormBio012076.t1.cds.aln.fa",
   "number of sequences":11,
   "number of sites":277,
   "partition count":1,
   "trees":{
     "0":"(vulVul_marble_Fox4,((DireGB,lupMes_SAMEA5411047,lycPic_SAMN09924608,(cuoAlp_SAMN10180424,(canRuf_SAMN02921317,canLup_SAMN02921310,canBai_SAMN02921314)Node16)Node14)Node8,chrBra_SAMN27257233,speVen_SAMN27257238)Node4,uroCin_SAMN04495241)"
    }
  },
 "runtime":"2.5.64",
 "substitutions":{
   "0":{
     "0":{
       "Node16":"NNN",
       "root":"ATG"
      },
     "1":{
       "Node16":"NNN",
       "root":"CAG"
      },
     "10":{
       "Node16":"NNN",
       "root":"GAG"
      },
     "100":{
       "Node16":"NNN",
       "root":"GGG"
      },
     "101":{
       "Node16":"NNN",
       "cuoAlp_SAMN10180424":"NCC",
       "lycPic_SAMN09924608":"NCC",
       "root":"GCC",
       "uroCin_SAMN04495241":"NCC"
      },
     "102":{
       "Node16":"NNN",
       "root":"TGG"
      },
     "103":{
       "Node16":"NNN",
       "root":"CTT"
      },
     "104":{
       "Node16":"NNN",
       "root":"CAT",
       "uroCin_SAMN04495241":"NNN"
      },
     "105":{
       "Node16":"NNN",
       "root":"GCA",
       "uroCin_SAMN04495241":"NNA"
      },
     "106":{
       "Node16":"NNN",
       "root":"GCC",
       "uroCin_SAMN04495241":"NNC"
      },
     "107":{
       "Node16":"NNN",
       "root":"TCC",
       "uroCin_SAMN04495241":"NCN"
      },
     "108":{
       "Node16":"NNN",
       "root":"CGT",
       "vulVul_marble_Fox4":"CAT"
      },
     "109":{
       "Node16":"NNN",
       "root":"CAG"
      },
     "11":{
       "DireGB":"AGG",
       "Node16":"NNN",
       "root":"GGG"
      },
     "110":{
       "Node16":"NNN",
       "root":"ACA",
       "vulVul_marble_Fox4":"GCA"
      },
     "111":{
       "Node16":"NNN",
       "root":"TGG"
      },
     "112":{
       "Node14":"NNN",
       "chrBra_SAMN27257233":"NNA",
       "root":"GAA",
       "uroCin_SAMN04495241":"NNN"
      },
     "113":{
       "Node14":"NNN",
       "root":"GCC",
       "uroCin_SAMN04495241":"NNN"
      },
     "114":{
       "Node14":"NNN",
       "root":"GAG",
       "uroCin_SAMN04495241":"NNN"
      },
     "115":{
       "Node14":"NNN",
       "chrBra_SAMN27257233":"NNN",
       "root":"ATC",
       "uroCin_SAMN04495241":"NNN"
      },
     "116":{
       "Node14":"NNN",
       "chrBra_SAMN27257233":"NNN",
       "root":"CCC",
       "uroCin_SAMN04495241":"NNN"
      },
     "117":{
       "Node14":"NNN",
       "chrBra_SAMN27257233":"NNN",
       "root":"CGC",
       "uroCin_SAMN04495241":"NNN"
      },
     "118":{
       "Node16":"NNN",
       "chrBra_SAMN27257233":"NNN",
       "cuoAlp_SAMN10180424":"NNG",
       "root":"GAG",
       "uroCin_SAMN04495241":"NNN"
      },
     "119":{
       "Node16":"NNN",
       "chrBra_SAMN27257233":"NNN",
       "cuoAlp_SAMN10180424":"GNN",
       "root":"GTG",
       "uroCin_SAMN04495241":"NNN"
      },
     "12":{
       "Node16":"NNN",
       "root":"ATT"
      },
     "120":{
       "Node16":"NNN",
       "chrBra_SAMN27257233":"NNN",
       "root":"ATT",
       "uroCin_SAMN04495241":"NNN"
      },
     "121":{
       "Node16":"NNN",
       "chrBra_SAMN27257233":"NNG",
       "root":"GAG",
       "uroCin_SAMN04495241":"NNN"
      },
     "122":{
       "Node16":"NNN",
       "root":"AGG",
       "uroCin_SAMN04495241":"NNN"
      },
     "123":{
       "Node16":"NNN",
       "root":"CTG",
       "uroCin_SAMN04495241":"NNN"
      },
     "124":{
       "Node16":"NNN",
       "root":"GCA",
       "uroCin_SAMN04495241":"NNN"
      },
     "125":{
       "Node16":"NNN",
       "root":"CAC",
       "uroCin_SAMN04495241":"NNN"
      },
     "126":{
       "Node16":"NNN",
       "root":"AGT",
       "uroCin_SAMN04495241":"NNN"
      },
     "127":{
       "Node16":"NNN",
       "root":"CAG",
       "uroCin_SAMN04495241":"NNN"
      },
     "128":{
       "Node16":"NNN",
       "root":"ATC",
       "uroCin_SAMN04495241":"NNN"
      },
     "129":{
       "Node16":"NNN",
       "root":"CAC",
       "uroCin_SAMN04495241":"NNN"
      },
     "13":{
       "Node16":"NNN",
       "root":"CCA"
      },
     "130":{
       "Node16":"NNN",
       "root":"AGC",
       "uroCin_SAMN04495241":"NNN"
      },
     "131":{
       "Node16":"NNN",
       "root":"ATC",
       "uroCin_SAMN04495241":"NNN"
      },
     "132":{
       "Node16":"NNN",
       "root":"CGG",
       "uroCin_SAMN04495241":"NNN"
      },
     "133":{
       "Node16":"NNN",
       "root":"GAC",
       "uroCin_SAMN04495241":"NNN"
      },
     "134":{
       "Node16":"NNN",
       "root":"CTC",
       "uroCin_SAMN04495241":"NNN"
      },
     "135":{
       "Node16":"NNN",
       "root":"CAG",
       "uroCin_SAMN04495241":"NNN"
      },
     "136":{
       "Node16":"NNN",
       "cuoAlp_SAMN10180424":"CGN",
       "root":"CGA",
       "uroCin_SAMN04495241":"NNN"
      },
     "137":{
       "Node16":"NNN",
       "root":"CTC",
       "uroCin_SAMN04495241":"NNN"
      },
     "138":{
       "Node16":"NNN",
       "root":"CTG",
       "uroCin_SAMN04495241":"NNN"
      },
     "139":{
       "Node16":"NNN",
       "cuoAlp_SAMN10180424":"GAN",
       "root":"GAG",
       "uroCin_SAMN04495241":"NNN"
      },
     "14":{
       "Node16":"NNN",
       "root":"GAA"
      },
     "140":{
       "Node16":"NNN",
       "root":"ATA",
       "uroCin_SAMN04495241":"NNN"
      },
     "141":{
       "Node14":"NNN",
       "root":"GAC",
       "uroCin_SAMN04495241":"NNN"
      },
     "142":{
       "Node16":"NNN",
       "cuoAlp_SAMN10180424":"NCC",
       "root":"TCC",
       "uroCin_SAMN04495241":"NNN"
      },
     "143":{
       "Node16":"NNN",
       "cuoAlp_SAMN10180424":"GNN",
       "root":"GTA",
       "uroCin_SAMN04495241":"NNN"
      },
     "144":{
       "DireGB":"NAG",
       "canBai_SAMN02921314":"NAG",
       "canLup_SAMN02921310":"NNN",
       "canRuf_SAMN02921317":"NNN",
       "cuoAlp_SAMN10180424":"NAG",
       "root":"GAG",
       "uroCin_SAMN04495241":"NAG"
      },
     "145":{
       "canLup_SAMN02921310":"NNN",
       "canRuf_SAMN02921317":"NNN",
       "root":"GAG"
      },
     "146":{
       "canBai_SAMN02921314":"NCC",
       "canLup_SAMN02921310":"NNN",
       "canRuf_SAMN02921317":"NNN",
       "root":"GCC",
       "vulVul_marble_Fox4":"GCT"
      },
     "147":{
       "canBai_SAMN02921314":"NNC",
       "canLup_SAMN02921310":"NNN",
       "canRuf_SAMN02921317":"NNN",
       "root":"ATC"
      },
     "148":{
       "canBai_SAMN02921314":"CCN",
       "canLup_SAMN02921310":"NNN",
       "canRuf_SAMN02921317":"NNN",
       "root":"CCC"
      },
     "149":{
       "Node16":"NNN",
       "chrBra_SAMN27257233":"GCA",
       "root":"GCG"
      },
     "15":{
       "Node16":"NNN",
       "root":"CAA"
      },
     "150":{
       "canBai_SAMN02921314":"NTC",
       "canLup_SAMN02921310":"NNN",
       "canRuf_SAMN02921317":"NNN",
       "root":"GTC"
      },
     "151":{
       "canBai_SAMN02921314":"TNN",
       "canLup_SAMN02921310":"NNN",
       "canRuf_SAMN02921317":"NNN",
       "root":"TGC"
      },
     "152":{
       "Node16":"NNN",
       "root":"AAG"
      },
     "153":{
       "Node16":"NNN",
       "root":"ACC"
      },
     "154":{
       "Node16":"NNN",
       "root":"AGG"
      },
     "155":{
       "Node16":"NNN",
       "root":"ACG"
      },
     "156":{
       "Node16":"NNN",
       "root":"GTC"
      },
     "157":{
       "Node16":"NNN",
       "root":"ATT"
      },
     "158":{
       "Node16":"NNN",
       "root":"TAT"
      },
     "159":{
       "Node16":"NNN",
       "root":"GAG"
      },
     "16":{
       "Node16":"NNN",
       "root":"GGA"
      },
     "160":{
       "Node16":"NNN",
       "root":"ATA"
      },
     "161":{
       "Node16":"NNN",
       "root":"CCT"
      },
     "162":{
       "Node16":"NNN",
       "root":"CGG"
      },
     "163":{
       "Node16":"NNN",
       "root":"AGC"
      },
     "164":{
       "Node16":"NNN",
       "root":"CAG"
      },
     "165":{
       "Node16":"NNN",
       "root":"GTT"
      },
     "166":{
       "Node16":"NNN",
       "root":"GAC"
      },
     "167":{
       "Node16":"NNN",
       "root":"CCC"
      },
     "168":{
       "Node16":"NNN",
       "root":"ACG"
      },
     "169":{
       "Node16":"NNN",
       "root":"TCT"
      },
     "17":{
       "Node16":"NNN",
       "root":"ATG"
      },
     "170":{
       "Node16":"NNN",
       "root":"GCC"
      },
     "171":{
       "Node16":"NNN",
       "root":"AAC"
      },
     "172":{
       "Node16":"NNN",
       "root":"TTC"
      },
     "173":{
       "Node16":"NNN",
       "root":"CTG"
      },
     "174":{
       "Node16":"NNN",
       "root":"ATC"
      },
     "175":{
       "Node16":"NNN",
       "root":"TGG"
      },
     "176":{
       "Node16":"NNN",
       "root":"CCC"
      },
     "177":{
       "Node16":"NNN",
       "root":"CCG",
       "vulVul_marble_Fox4":"CCA"
      },
     "178":{
       "Node16":"NNN",
       "root":"TGC"
      },
     "179":{
       "Node16":"NNN",
       "root":"GTG"
      },
     "18":{
       "Node16":"NNN",
       "root":"ACA"
      },
     "180":{
       "Node16":"NNN",
       "root":"GAG"
      },
     "181":{
       "Node16":"NNN",
       "root":"GTG"
      },
     "182":{
       "DireGB":"AAN",
       "Node16":"NNN",
       "root":"AAG"
      },
     "183":{
       "DireGB":"NNN",
       "Node16":"NNN",
       "chrBra_SAMN27257233":"CNN",
       "cuoAlp_SAMN10180424":"CNN",
       "lupMes_SAMEA5411047":"CNN",
       "lycPic_SAMN09924608":"CNN",
       "root":"CAG",
       "speVen_SAMN27257238":"CNN",
       "uroCin_SAMN04495241":"CNN",
       "vulVul_marble_Fox4":"CNN"
      },
     "184":{
       "root":"NNN"
      },
     "185":{
       "root":"NNN"
      },
     "186":{
       "root":"NNN"
      },
     "187":{
       "root":"NNN"
      },
     "188":{
       "root":"NNN"
      },
     "189":{
       "root":"NNN"
      },
     "19":{
       "Node16":"NNN",
       "root":"CCA"
      },
     "190":{
       "root":"NNN"
      },
     "191":{
       "root":"NNN"
      },
     "192":{
       "root":"NNN"
      },
     "193":{
       "root":"NNN"
      },
     "194":{
       "root":"NNN"
      },
     "195":{
       "DireGB":"NNN",
       "Node16":"NNN",
       "root":"TGC",
       "uroCin_SAMN04495241":"NGN"
      },
     "196":{
       "DireGB":"NAG",
       "Node16":"NNN",
       "root":"CAG",
       "uroCin_SAMN04495241":"CAN"
      },
     "197":{
       "canBai_SAMN02921314":"NCN",
       "canLup_SAMN02921310":"NNN",
       "canRuf_SAMN02921317":"NNN",
       "root":"CCT",
       "uroCin_SAMN04495241":"CNT"
      },
     "198":{
       "canBai_SAMN02921314":"NNC",
       "canLup_SAMN02921310":"NNN",
       "canRuf_SAMN02921317":"NNN",
       "root":"TCC"
      },
     "199":{
       "canBai_SAMN02921314":"NNC",
       "canLup_SAMN02921310":"NNN",
       "canRuf_SAMN02921317":"NNN",
       "root":"CGC"
      },
     "2":{
       "Node16":"NNN",
       "root":"GTC"
      },
     "20":{
       "Node16":"NNN",
       "root":"GCA"
      },
     "200":{
       "Node16":"NNN",
       "root":"ATC"
      },
     "201":{
       "canBai_SAMN02921314":"CNN",
       "canLup_SAMN02921310":"NNN",
       "canRuf_SAMN02921317":"NNN",
       "root":"CAT"
      },
     "202":{
       "Node16":"NNN",
       "root":"CAC"
      },
     "203":{
       "canBai_SAMN02921314":"NNC",
       "canLup_SAMN02921310":"NNN",
       "canRuf_SAMN02921317":"NNN",
       "root":"CGC"
      },
     "204":{
       "Node16":"NNN",
       "root":"AGC"
      },
     "205":{
       "Node16":"NNN",
       "root":"GTC"
      },
     "206":{
       "DireGB":"AAN",
       "canBai_SAMN02921314":"NAN",
       "canLup_SAMN02921310":"NNN",
       "canRuf_SAMN02921317":"NNN",
       "root":"AAG",
       "uroCin_SAMN04495241":"NNN"
      },
     "207":{
       "canBai_SAMN02921314":"NNG",
       "canLup_SAMN02921310":"NNN",
       "canRuf_SAMN02921317":"NNN",
       "root":"GTG",
       "uroCin_SAMN04495241":"GNG"
      },
     "208":{
       "canBai_SAMN02921314":"NCC",
       "canLup_SAMN02921310":"NNN",
       "canRuf_SAMN02921317":"NNN",
       "root":"GCC"
      },
     "209":{
       "canLup_SAMN02921310":"NNN",
       "canRuf_SAMN02921317":"NNN",
       "root":"AAG"
      },
     "21":{
       "Node16":"NNN",
       "root":"AGG"
      },
     "210":{
       "canBai_SAMN02921314":"GNG",
       "canLup_SAMN02921310":"NNN",
       "canRuf_SAMN02921317":"NNN",
       "root":"GTG",
       "uroCin_SAMN04495241":"NNN"
      },
     "211":{
       "canBai_SAMN02921314":"GAN",
       "canLup_SAMN02921310":"NNN",
       "canRuf_SAMN02921317":"NNN",
       "root":"GAG"
      },
     "212":{
       "canLup_SAMN02921310":"NNN",
       "canRuf_SAMN02921317":"NNN",
       "root":"TAC"
      },
     "213":{
       "canLup_SAMN02921310":"NNN",
       "canRuf_SAMN02921317":"NNN",
       "root":"ATC"
      },
     "214":{
       "canLup_SAMN02921310":"NNN",
       "canRuf_SAMN02921317":"NNN",
       "root":"AGG"
      },
     "215":{
       "canLup_SAMN02921310":"NNN",
       "canRuf_SAMN02921317":"NNN",
       "root":"AAG"
      },
     "216":{
       "canLup_SAMN02921310":"NNN",
       "canRuf_SAMN02921317":"NNN",
       "root":"AAG"
      },
     "217":{
       "canLup_SAMN02921310":"NNN",
       "canRuf_SAMN02921317":"NNN",
       "root":"CCA"
      },
     "218":{
       "canLup_SAMN02921310":"NNN",
       "canRuf_SAMN02921317":"NNN",
       "root":"AAG"
      },
     "219":{
       "canLup_SAMN02921310":"NNN",
       "canRuf_SAMN02921317":"NNN",
       "root":"TTA"
      },
     "22":{
       "Node16":"NNN",
       "root":"TCA"
      },
     "220":{
       "canLup_SAMN02921310":"NNN",
       "canRuf_SAMN02921317":"NNN",
       "root":"AAA"
      },
     "221":{
       "canLup_SAMN02921310":"NNN",
       "canRuf_SAMN02921317":"NNN",
       "root":"GAA"
      },
     "222":{
       "canLup_SAMN02921310":"NNN",
       "canRuf_SAMN02921317":"NNN",
       "root":"GTG"
      },
     "223":{
       "canLup_SAMN02921310":"NNN",
       "canRuf_SAMN02921317":"NNN",
       "root":"CAG"
      },
     "224":{
       "canLup_SAMN02921310":"NNN",
       "canRuf_SAMN02921317":"NNN",
       "root":"GTG"
      },
     "225":{
       "canBai_SAMN02921314":"NNG",
       "canLup_SAMN02921310":"NNN",
       "canRuf_SAMN02921317":"NNN",
       "root":"CGG"
      },
     "226":{
       "canLup_SAMN02921310":"NNN",
       "canRuf_SAMN02921317":"NNN",
       "root":"CTG"
      },
     "227":{
       "canLup_SAMN02921310":"NNN",
       "canRuf_SAMN02921317":"NNN",
       "root":"GAG"
      },
     "228":{
       "canBai_SAMN02921314":"GNG",
       "canLup_SAMN02921310":"NNN",
       "canRuf_SAMN02921317":"NNN",
       "root":"GAG"
      },
     "229":{
       "canBai_SAMN02921314":"CNN",
       "canLup_SAMN02921310":"NNN",
       "canRuf_SAMN02921317":"NNN",
       "cuoAlp_SAMN10180424":"NAN",
       "root":"CAT"
      },
     "23":{
       "Node16":"NNN",
       "chrBra_SAMN27257233":"CGG",
       "root":"CTG"
      },
     "230":{
       "Node16":"NNN",
       "cuoAlp_SAMN10180424":"CTN",
       "root":"CTG"
      },
     "231":{
       "Node16":"NNN",
       "root":"GAA"
      },
     "232":{
       "Node14":"NNN",
       "root":"TGC"
      },
     "233":{
       "Node14":"NNN",
       "root":"ACA"
      },
     "234":{
       "Node14":"NNN",
       "root":"TGC"
      },
     "235":{
       "Node14":"NNN",
       "root":"ACG"
      },
     "236":{
       "Node14":"NNN",
       "root":"ACC"
      },
     "237":{
       "Node14":"NNN",
       "root":"AGC"
      },
     "238":{
       "canBai_SAMN02921314":"NGN",
       "canLup_SAMN02921310":"NNN",
       "canRuf_SAMN02921317":"NNN",
       "cuoAlp_SAMN10180424":"NGN",
       "root":"GGC"
      },
     "239":{
       "canLup_SAMN02921310":"NNN",
       "canRuf_SAMN02921317":"NNN",
       "cuoAlp_SAMN10180424":"NNG",
       "root":"CTG"
      },
     "24":{
       "Node16":"NNN",
       "root":"CTG"
      },
     "240":{
       "Node16":"NNN",
       "cuoAlp_SAMN10180424":"ANC",
       "root":"AAC"
      },
     "241":{
       "Node16":"NNN",
       "root":"CCA"
      },
     "242":{
       "Node16":"NNN",
       "cuoAlp_SAMN10180424":"GNN",
       "root":"GAT"
      },
     "243":{
       "Node14":"NNN",
       "root":"CAC"
      },
     "244":{
       "Node16":"NNN",
       "cuoAlp_SAMN10180424":"NGG",
       "root":"CGG"
      },
     "245":{
       "Node16":"NNN",
       "root":"GAG"
      },
     "246":{
       "Node14":"NNN",
       "root":"GAG"
      },
     "247":{
       "Node16":"NNN",
       "cuoAlp_SAMN10180424":"GNG",
       "root":"GAG"
      },
     "248":{
       "DireGB":"ACN",
       "Node16":"NNN",
       "cuoAlp_SAMN10180424":"NNG",
       "root":"ACG"
      },
     "249":{
       "DireGB":"NNN",
       "Node14":"NNN",
       "lycPic_SAMN09924608":"GNN",
       "root":"GTA",
       "uroCin_SAMN04495241":"NNN"
      },
     "25":{
       "Node16":"NNN",
       "root":"TTG"
      },
     "250":{
       "DireGB":"NNN",
       "Node14":"NNN",
       "root":"AGA",
       "uroCin_SAMN04495241":"NNN"
      },
     "251":{
       "DireGB":"NNN",
       "Node14":"NNN",
       "lycPic_SAMN09924608":"GNG",
       "root":"GCG",
       "uroCin_SAMN04495241":"NNN"
      },
     "252":{
       "DireGB":"NNN",
       "Node14":"NNN",
       "chrBra_SAMN27257233":"GCN",
       "lupMes_SAMEA5411047":"GCN",
       "lycPic_SAMN09924608":"NCN",
       "root":"GCG",
       "speVen_SAMN27257238":"GCN",
       "uroCin_SAMN04495241":"NNN",
       "vulVul_marble_Fox4":"GCN"
      },
     "253":{
       "DireGB":"NNN",
       "Node16":"NNN",
       "root":"CCT"
      },
     "254":{
       "DireGB":"NNN",
       "Node16":"NNN",
       "root":"GGG"
      },
     "255":{
       "DireGB":"NNN",
       "Node16":"NNN",
       "root":"CCT"
      },
     "256":{
       "DireGB":"NNN",
       "Node16":"NNN",
       "root":"CGT",
       "vulVul_marble_Fox4":"TGT"
      },
     "257":{
       "Node16":"NNN",
       "root":"CCT"
      },
     "258":{
       "Node16":"NNN",
       "lycPic_SAMN09924608":"CCC",
       "root":"CTC"
      },
     "259":{
       "Node16":"NNN",
       "root":"GTC",
       "vulVul_marble_Fox4":"GTT"
      },
     "26":{
       "Node16":"NNN",
       "root":"GGC"
      },
     "260":{
       "DireGB":"ATT",
       "Node16":"NNN",
       "cuoAlp_SAMN10180424":"ATT",
       "root":"GTT"
      },
     "261":{
       "Node16":"NNN",
       "root":"GGA"
      },
     "262":{
       "Node16":"NNN",
       "root":"AGG"
      },
     "263":{
       "Node16":"NNN",
       "root":"GGT",
       "uroCin_SAMN04495241":"GGN"
      },
     "264":{
       "Node16":"NNN",
       "root":"CCT",
       "uroCin_SAMN04495241":"NCT"
      },
     "265":{
       "Node16":"NNN",
       "root":"CAG"
      },
     "266":{
       "Node16":"NNN",
       "root":"AGC"
      },
     "267":{
       "Node16":"NNN",
       "root":"CTG"
      },
     "268":{
       "Node16":"NNN",
       "root":"CCC"
      },
     "269":{
       "Node16":"NNN",
       "root":"TCC"
      },
     "27":{
       "Node16":"NNN",
       "root":"TGG"
      },
     "270":{
       "Node16":"NNN",
       "root":"ACG",
       "speVen_SAMN27257238":"ACA"
      },
     "271":{
       "Node16":"NNN",
       "root":"CAG"
      },
     "272":{
       "Node16":"NNN",
       "root":"AGG"
      },
     "273":{
       "Node16":"NNN",
       "Node8":"CTC",
       "root":"CGA",
       "uroCin_SAMN04495241":"NNN"
      },
     "274":{
       "Node16":"NNN",
       "root":"GGC"
      },
     "275":{
       "Node16":"NNN",
       "root":"TCG"
      },
     "276":{
       "DireGB":"NNN",
       "canBai_SAMN02921314":"NGA",
       "canLup_SAMN02921310":"NNN",
       "canRuf_SAMN02921317":"NNN",
       "chrBra_SAMN27257233":"NNN",
       "cuoAlp_SAMN10180424":"NNN",
       "lupMes_SAMEA5411047":"NNN",
       "lycPic_SAMN09924608":"NNN",
       "root":"CGA",
       "speVen_SAMN27257238":"NNN",
       "uroCin_SAMN04495241":"NNN",
       "vulVul_marble_Fox4":"NNN"
      },
     "28":{
       "Node16":"NNN",
       "root":"GCA"
      },
     "29":{
       "Node16":"NNN",
       "root":"GTG"
      },
     "3":{
       "Node16":"NNN",
       "Node4":"GGC",
       "root":"AGC"
      },
     "30":{
       "Node16":"NNN",
       "root":"ATT"
      },
     "31":{
       "Node16":"NNN",
       "root":"GTC"
      },
     "32":{
       "Node16":"NNN",
       "root":"CCC"
      },
     "33":{
       "Node16":"NNN",
       "root":"ACC"
      },
     "34":{
       "Node16":"NNN",
       "root":"CCT"
      },
     "35":{
       "Node16":"NNN",
       "root":"GGC"
      },
     "36":{
       "Node16":"NNN",
       "root":"AGC"
      },
     "37":{
       "Node16":"NNN",
       "chrBra_SAMN27257233":"TCC",
       "root":"CCC"
      },
     "38":{
       "Node16":"AGT",
       "canBai_SAMN02921314":"ANT",
       "canLup_SAMN02921310":"NNN",
       "canRuf_SAMN02921317":"NNN",
       "lycPic_SAMN09924608":"AGT",
       "root":"AGA"
      },
     "39":{
       "canBai_SAMN02921314":"NNC",
       "canLup_SAMN02921310":"NNN",
       "canRuf_SAMN02921317":"NNN",
       "root":"GAC"
      },
     "4":{
       "Node16":"NNN",
       "root":"CTG"
      },
     "40":{
       "Node16":"NNN",
       "root":"ACA"
      },
     "41":{
       "DireGB":"AGC",
       "Node16":"NNN",
       "root":"CAC"
      },
     "42":{
       "Node16":"NNN",
       "root":"TCA"
      },
     "43":{
       "Node16":"NNN",
       "root":"GCG"
      },
     "44":{
       "Node16":"NNN",
       "root":"TGT"
      },
     "45":{
       "canLup_SAMN02921310":"NNN",
       "canRuf_SAMN02921317":"NNN",
       "root":"CCT"
      },
     "46":{
       "canLup_SAMN02921310":"NNN",
       "canRuf_SAMN02921317":"NNN",
       "root":"CCT"
      },
     "47":{
       "Node4":"GCA",
       "canLup_SAMN02921310":"NNN",
       "canRuf_SAMN02921317":"NNN",
       "root":"CCA"
      },
     "48":{
       "canLup_SAMN02921310":"NNN",
       "canRuf_SAMN02921317":"NNN",
       "root":"GGG"
      },
     "49":{
       "canLup_SAMN02921310":"NNN",
       "canRuf_SAMN02921317":"NNN",
       "root":"AGG"
      },
     "5":{
       "Node16":"NNN",
       "root":"CCC"
      },
     "50":{
       "canLup_SAMN02921310":"NNN",
       "canRuf_SAMN02921317":"NNN",
       "root":"CCA",
       "vulVul_marble_Fox4":"TCA"
      },
     "51":{
       "canLup_SAMN02921310":"NNN",
       "canRuf_SAMN02921317":"NNN",
       "root":"TCA"
      },
     "52":{
       "canLup_SAMN02921310":"NNN",
       "canRuf_SAMN02921317":"NNN",
       "root":"GGG"
      },
     "53":{
       "canLup_SAMN02921310":"NNN",
       "canRuf_SAMN02921317":"NNN",
       "root":"AAG"
      },
     "54":{
       "canBai_SAMN02921314":"CNT",
       "canLup_SAMN02921310":"NNN",
       "canRuf_SAMN02921317":"NNN",
       "root":"CAT"
      },
     "55":{
       "canLup_SAMN02921310":"NNN",
       "canRuf_SAMN02921317":"NNN",
       "chrBra_SAMN27257233":"AAG",
       "root":"GAG"
      },
     "56":{
       "canLup_SAMN02921310":"NNN",
       "canRuf_SAMN02921317":"NNN",
       "root":"ACC"
      },
     "57":{
       "canBai_SAMN02921314":"CTN",
       "canLup_SAMN02921310":"NNN",
       "canRuf_SAMN02921317":"NNN",
       "root":"CTG"
      },
     "58":{
       "canLup_SAMN02921310":"NNN",
       "canRuf_SAMN02921317":"NNN",
       "root":"TTC"
      },
     "59":{
       "canLup_SAMN02921310":"NNN",
       "canRuf_SAMN02921317":"NNN",
       "root":"AGC"
      },
     "6":{
       "Node16":"NNN",
       "cuoAlp_SAMN10180424":"TTC",
       "root":"TGC"
      },
     "60":{
       "canBai_SAMN02921314":"NGC",
       "canLup_SAMN02921310":"NNN",
       "canRuf_SAMN02921317":"NNN",
       "root":"AGC"
      },
     "61":{
       "canBai_SAMN02921314":"NTC",
       "canLup_SAMN02921310":"NNN",
       "canRuf_SAMN02921317":"NNN",
       "root":"TTC"
      },
     "62":{
       "canLup_SAMN02921310":"NNN",
       "canRuf_SAMN02921317":"NNN",
       "root":"CAG"
      },
     "63":{
       "canLup_SAMN02921310":"NNN",
       "canRuf_SAMN02921317":"NNN",
       "root":"AAG"
      },
     "64":{
       "canBai_SAMN02921314":"CCN",
       "canLup_SAMN02921310":"NNN",
       "canRuf_SAMN02921317":"NNN",
       "root":"CCA"
      },
     "65":{
       "Node16":"NNN",
       "root":"GAG"
      },
     "66":{
       "Node16":"NNN",
       "root":"CCC"
      },
     "67":{
       "canBai_SAMN02921314":"NNG",
       "canLup_SAMN02921310":"NNN",
       "canRuf_SAMN02921317":"NNN",
       "root":"TTG"
      },
     "68":{
       "Node16":"NNN",
       "root":"AGG"
      },
     "69":{
       "Node16":"NNN",
       "root":"AGG"
      },
     "7":{
       "Node16":"NNN",
       "root":"TCT"
      },
     "70":{
       "Node16":"NNN",
       "root":"GAG"
      },
     "71":{
       "Node16":"NNN",
       "root":"TAC"
      },
     "72":{
       "Node16":"NNN",
       "root":"TTG"
      },
     "73":{
       "Node16":"NNN",
       "root":"AGG",
       "uroCin_SAMN04495241":"AGN"
      },
     "74":{
       "Node16":"NNN",
       "root":"CTT",
       "uroCin_SAMN04495241":"NNN"
      },
     "75":{
       "Node16":"NNN",
       "root":"GGC",
       "uroCin_SAMN04495241":"NNN"
      },
     "76":{
       "Node16":"NNN",
       "root":"TCA",
       "uroCin_SAMN04495241":"NNN"
      },
     "77":{
       "Node16":"NNN",
       "root":"AGT",
       "uroCin_SAMN04495241":"NNN"
      },
     "78":{
       "DireGB":"NNN",
       "Node16":"NNN",
       "root":"GCC",
       "uroCin_SAMN04495241":"NNN"
      },
     "79":{
       "Node16":"NNN",
       "root":"ACC",
       "uroCin_SAMN04495241":"NCC"
      },
     "8":{
       "Node16":"NNN",
       "root":"GGC"
      },
     "80":{
       "Node16":"NNN",
       "root":"TCC"
      },
     "81":{
       "Node16":"NNN",
       "root":"TCC"
      },
     "82":{
       "Node16":"NNN",
       "root":"TTG"
      },
     "83":{
       "Node16":"NNN",
       "root":"AAG"
      },
     "84":{
       "Node16":"NNN",
       "root":"CCT",
       "vulVul_marble_Fox4":"CCA"
      },
     "85":{
       "Node16":"NNN",
       "root":"TCG"
      },
     "86":{
       "Node16":"NNN",
       "root":"CAG"
      },
     "87":{
       "Node16":"NNN",
       "root":"ATT"
      },
     "88":{
       "Node16":"NNN",
       "root":"CCT"
      },
     "89":{
       "Node16":"NNN",
       "root":"CGT",
       "uroCin_SAMN04495241":"NGN"
      },
     "9":{
       "Node16":"NNN",
       "root":"TGT"
      },
     "90":{
       "Node16":"NNN",
       "root":"CTG",
       "uroCin_SAMN04495241":"NNN"
      },
     "91":{
       "Node16":"NNN",
       "root":"CCT",
       "uroCin_SAMN04495241":"NNN"
      },
     "92":{
       "Node16":"NNN",
       "root":"TCT",
       "uroCin_SAMN04495241":"NNN"
      },
     "93":{
       "Node16":"NNN",
       "root":"GGA",
       "uroCin_SAMN04495241":"NNN"
      },
     "94":{
       "Node16":"NNN",
       "root":"CCA",
       "uroCin_SAMN04495241":"NNN"
      },
     "95":{
       "Node16":"NNN",
       "root":"AGG",
       "uroCin_SAMN04495241":"NNN"
      },
     "96":{
       "Node16":"NNN",
       "root":"AAG",
       "uroCin_SAMN04495241":"NNN"
      },
     "97":{
       "Node16":"NNN",
       "root":"CGC",
       "uroCin_SAMN04495241":"NNN"
      },
     "98":{
       "Node16":"NNN",
       "root":"CCC",
       "uroCin_SAMN04495241":"NCC"
      },
     "99":{
       "Node16":"NNN",
       "root":"TGG"
      }
    }
  },
 "test results":{
   "LRT":6.300184259462185,
   "p-value":0.02142408954809932
  },
 "tested":{
   "0":{
     "DireGB":"test",
     "Node14":"background",
     "Node16":"background",
     "Node4":"background",
     "Node8":"background",
     "canBai_SAMN02921314":"background",
     "canLup_SAMN02921310":"background",
     "canRuf_SAMN02921317":"background",
     "chrBra_SAMN27257233":"background",
     "cuoAlp_SAMN10180424":"background",
     "lupMes_SAMEA5411047":"background",
     "lycPic_SAMN09924608":"background",
     "speVen_SAMN27257238":"background",
     "uroCin_SAMN04495241":"background",
     "vulVul_marble_Fox4":"background"
    }
  },
 "timers":{
   "Constrained BUSTED model fitting":{
     "order":3,
     "timer":31
    },
   "Overall":{
     "order":0,
     "timer":118
    },
   "Preliminary model fitting":{
     "order":1,
     "timer":17
    },
   "Unconstrained BUSTED model fitting":{
     "order":2,
     "timer":66
    }
  }
}
```
