## Supplementary material for "On the ancestry and evolution of the extinct dire wolf": HyPhy results: FormBio012076.t1.cds.aln.fa.FITTER.local.json

```
{
 "analysis":{
   "authors":"Sergei L Kosakovsky Pond",
   "contact":"spond@temple.edu",
   "info":"Fit an MG94xREV model with several selectable options frequency estimator and \nreport the fit results including dN/dS ratios, and synonymous and non-synonymous branch lengths. v0.2 adds LRT test for dN/dS != 1. \nv0.3 adds LRT test support for dN/dS != 1 for local models. v0.4 adds the lineage option",
   "requirements":"in-frame codon alignment and a phylogenetic tree",
   "version":"0.4"
  },
 "branch attributes":{
   "0":{
     "DireGB":{
       "Confidence Intervals":{
         "LB":0,
         "MLE":10000,
         "UB":10000
        },
       "Nucleotide GTR":0.005376682954618807,
       "Standard MG94":0.005373510103761286,
       "dN":0.007211682246320676,
       "dS":3.923289924456936e-10,
       "nonsynonymous":0.005373510103761286,
       "original name":"DireGB",
       "synonymous":1e-10
      },
     "Node14":{
       "Confidence Intervals":{
         "LB":0,
         "MLE":10000,
         "UB":10000
        },
       "Nucleotide GTR":0.002585821864935113,
       "Standard MG94":0.002478858285244555,
       "dN":0.003326826960710453,
       "dS":3.923289924456936e-10,
       "nonsynonymous":0.002478858285244555,
       "synonymous":1e-10
      },
     "Node16":{
       "Confidence Intervals":{
         "LB":0,
         "MLE":10000,
         "UB":10000
        },
       "Nucleotide GTR":0.00715601070663135,
       "Standard MG94":0.00753513698084106,
       "dN":0.0101127591721264,
       "dS":3.923289924456936e-10,
       "nonsynonymous":0.00753513698084106,
       "synonymous":1e-10
      },
     "Node4":{
       "Confidence Intervals":{
         "LB":0,
         "MLE":10000,
         "UB":10000
        },
       "Nucleotide GTR":0.002581128411007464,
       "Standard MG94":0.002593048261980292,
       "dN":0.003480079083072047,
       "dS":3.923289924456936e-10,
       "nonsynonymous":0.002593048261980292,
       "synonymous":1e-10
      },
     "Node8":{
       "Confidence Intervals":{
         "LB":0.02188124315498752,
         "MLE":0.3836721498065069,
         "UB":1.692446733834111
        },
       "Nucleotide GTR":0.002576106951913308,
       "Standard MG94":0.002589583623116527,
       "dN":0.001730679328508938,
       "dS":0.005100409893615678,
       "nonsynonymous":0.001289549725080892,
       "synonymous":0.001300033898035634
      },
     "canBai_SAMN02921314":{
       "Confidence Intervals":{
         "LB":0,
         "MLE":0,
         "UB":10000
        },
       "Nucleotide GTR":1e-06,
       "Standard MG94":0,
       "dN":1.342080336142427e-10,
       "dS":3.923289924456936e-10,
       "nonsynonymous":1e-10,
       "original name":"canBai_SAMN02921314",
       "synonymous":1e-10
      },
     "canLup_SAMN02921310":{
       "Confidence Intervals":{
         "LB":0,
         "MLE":1.000000123518063,
         "UB":10000
        },
       "Nucleotide GTR":0.0002263788699220716,
       "Standard MG94":0.0002263028877882498,
       "dN":0.0002190067349023362,
       "dS":0.000247631658006937,
       "nonsynonymous":0.0001631845195883224,
       "original name":"canLup_SAMN02921310",
       "synonymous":6.311836819992709e-05
      },
     "canRuf_SAMN02921317":{
       "Confidence Intervals":{
         "LB":0,
         "MLE":1.566867186542972,
         "UB":10000
        },
       "Nucleotide GTR":0.0001890422394977341,
       "Standard MG94":0.000266327919242071,
       "dN":0.0002866676687225052,
       "dS":0.0002068689345199395,
       "nonsynonymous":0.0002135994850699331,
       "original name":"canRuf_SAMN02921317",
       "synonymous":5.272843417213791e-05
      },
     "chrBra_SAMN27257233":{
       "Confidence Intervals":{
         "LB":0.2921149228460345,
         "MLE":1.176198179236735,
         "UB":3.056994731290647
        },
       "Nucleotide GTR":0.005300386918731748,
       "Standard MG94":0.005319253852564182,
       "dN":0.00537221812834094,
       "dS":0.005164423918829809,
       "nonsynonymous":0.004002903539874842,
       "original name":"chrBra_SAMN27257233",
       "synonymous":0.001316350312689336
      },
     "cuoAlp_SAMN10180424":{
       "Confidence Intervals":{
         "LB":0,
         "MLE":1835.09653371147,
         "UB":10000
        },
       "Nucleotide GTR":0.000276181765748034,
       "Standard MG94":0.0004016375378731601,
       "dN":0.0005390298418362276,
       "dS":3.923289924456936e-10,
       "nonsynonymous":0.0004016375378731601,
       "original name":"cuoAlp_SAMN10180424",
       "synonymous":1e-10
      },
     "lupMes_SAMEA5411047":{
       "Confidence Intervals":{
         "LB":0,
         "MLE":0,
         "UB":10000
        },
       "Nucleotide GTR":1e-06,
       "Standard MG94":0,
       "dN":1.342080336142427e-10,
       "dS":3.923289924456936e-10,
       "nonsynonymous":1e-10,
       "original name":"lupMes_SAMEA5411047",
       "synonymous":1e-10
      },
     "lycPic_SAMN09924608":{
       "Confidence Intervals":{
         "LB":0,
         "MLE":10000,
         "UB":10000
        },
       "Nucleotide GTR":0.00259315457842206,
       "Standard MG94":0.002595700141526275,
       "dN":0.003483638118464529,
       "dS":3.923289924456936e-10,
       "nonsynonymous":0.002595700141526275,
       "original name":"lycPic_SAMN09924608",
       "synonymous":1e-10
      },
     "speVen_SAMN27257238":{
       "Confidence Intervals":{
         "LB":0,
         "MLE":0,
         "UB":0.7410005199729504
        },
       "Nucleotide GTR":0.001284776483513539,
       "Standard MG94":0.001291998071650826,
       "dN":1.342080336142427e-10,
       "dS":0.005068883016925476,
       "nonsynonymous":1e-10,
       "original name":"speVen_SAMN27257238",
       "synonymous":0.001291998071650826
      },
     "uroCin_SAMN04495241":{
       "Confidence Intervals":{
         "LB":0,
         "MLE":0,
         "UB":10000
        },
       "Nucleotide GTR":1e-06,
       "Standard MG94":0,
       "dN":1.342080336142427e-10,
       "dS":3.923289924456936e-10,
       "nonsynonymous":1e-10,
       "original name":"uroCin_SAMN04495241",
       "synonymous":1e-10
      },
     "vulVul_marble_Fox4":{
       "Confidence Intervals":{
         "LB":0.1184838027674056,
         "MLE":0.3822521637807194,
         "UB":0.8901397575459603
        },
       "Nucleotide GTR":0.01032779355011073,
       "Standard MG94":0.01039652194178297,
       "dN":0.006935305130967821,
       "dS":0.0205146621711998,
       "nonsynonymous":0.005167578232240649,
       "original name":"vulVul_marble_Fox4",
       "synonymous":0.005228943709542306
      }
    },
   "attributes":{
     "Confidence Intervals":{
       "attribute type":"branch attributes",
       "display order":4
      },
     "Nucleotide GTR":{
       "attribute type":"branch length",
       "display order":0
      },
     "Standard MG94":{
       "attribute type":"branch length",
       "display order":1
      },
     "dN":{
       "attribute type":"branch length",
       "display order":2
      },
     "dS":{
       "attribute type":"branch length",
       "display order":2
      },
     "nonsynonymous":{
       "attribute type":"branch length",
       "display order":3
      },
     "original name":{
       "attribute type":"node label",
       "display order":-1
      },
     "synonymous":{
       "attribute type":"branch length",
       "display order":2
      }
    }
  },
 "data partitions":{
   "0":{
     "coverage":      [
[0, 1, 2, 3, 4, 5, 6, 7, 8, 9, 10, 11, 12, 13, 14, 15, 16, 17, 18, 19, 20, 21, 22, 23, 24, 25, 26, 27, 28, 29, 30, 31, 32, 33, 34, 35, 36, 37, 38, 39, 40, 41, 42, 43, 44, 45, 46, 47, 48, 49, 50, 51, 52, 53, 54, 55, 56, 57, 58, 59, 60, 61, 62, 63, 64, 65, 66, 67, 68, 69, 70, 71, 72, 73, 74, 75, 76, 77, 78, 79, 80, 81, 82, 83, 84, 85, 86, 87, 88, 89, 90, 91, 92, 93, 94, 95, 96, 97, 98, 99, 100, 101, 102, 103, 104, 105, 106, 107, 108, 109, 110, 111, 112, 113, 114, 115, 116, 117, 118, 119, 120, 121, 122, 123, 124, 125, 126, 127, 128, 129, 130, 131, 132, 133, 134, 135, 136, 137, 138, 139, 140, 141, 142, 143, 144, 145, 146, 147, 148, 149, 150, 151, 152, 153, 154, 155, 156, 157, 158, 159, 160, 161, 162, 163, 164, 165, 166, 167, 168, 169, 170, 171, 172, 173, 174, 175, 176, 177, 178, 179, 180, 181, 182, 183, 184, 185, 186, 187, 188, 189, 190, 191, 192, 193, 194, 195, 196, 197, 198, 199, 200, 201, 202, 203, 204, 205, 206, 207, 208, 209, 210, 211, 212, 213, 214, 215, 216, 217, 218, 219, 220, 221, 222, 223, 224, 225, 226, 227, 228, 229, 230, 231, 232, 233, 234, 235, 236, 237, 238, 239, 240, 241, 242, 243, 244, 245, 246, 247, 248, 249, 250, 251, 252, 253, 254, 255, 256, 257, 258, 259, 260, 261, 262, 263, 264, 265, 266, 267, 268, 269, 270, 271, 272, 273, 274, 275, 276] 
      ],
     "name":"fitter.filter.default"
    }
  },
 "fits":{
   "Nucleotide GTR":{
     "AIC-c":2588.883487636502,
     "Equilibrium frequencies":      [
[0.2273425499231951],
      [0.2872503840245776],
      [0.2874698266403335],
      [0.1979372394118938] 
      ],
     "Log Likelihood":-1267.35878540719,
     "Rate Distributions":{
       "Substitution rate from nucleotide A to nucleotide C":0.1802505821117273,
       "Substitution rate from nucleotide A to nucleotide G":1,
       "Substitution rate from nucleotide A to nucleotide T":0.4345775681368385,
       "Substitution rate from nucleotide C to nucleotide G":0.06756315277382777,
       "Substitution rate from nucleotide C to nucleotide T":0.6522612322333867,
       "Substitution rate from nucleotide G to nucleotide T":0.3252838938038653
      },
     "display order":0,
     "estimated parameters":27
    },
   "Standard MG94":{
     "AIC-c":2575.164581744559,
     "Log Likelihood":-1242.922730579142,
     "Rate Distributions":{
       "Substitution rate from nucleotide A to nucleotide C":0.1782797718141864,
       "Substitution rate from nucleotide A to nucleotide G":1,
       "Substitution rate from nucleotide A to nucleotide T":0.4218056314745464,
       "Substitution rate from nucleotide C to nucleotide G":0.06660976703825024,
       "Substitution rate from nucleotide C to nucleotide T":0.6561399717046993,
       "Substitution rate from nucleotide G to nucleotide T":0.3376934035524576
      },
     "display order":1,
     "estimated parameters":44
    }
  },
 "input":{
   "file name":"/home/morrillk/species-x/dw/analysis/2025-03-10_hyphy-analysis/data/res/FormBio012076/FormBio012076.t1.cds.aln.fa",
   "number of sequences":11,
   "number of sites":277,
   "partition count":1,
   "trees":{
     "0":"(vulVul_marble_Fox4,((DireGB,lupMes_SAMEA5411047,lycPic_SAMN09924608,(cuoAlp_SAMN10180424,(canRuf_SAMN02921317,canLup_SAMN02921310,canBai_SAMN02921314)Node16)Node14)Node8,chrBra_SAMN27257233,speVen_SAMN27257238)Node4,uroCin_SAMN04495241)"
    }
  },
 "tested":{
   "0":{
     "DireGB":"test",
     "Node14":"test",
     "Node16":"test",
     "Node4":"test",
     "Node8":"test",
     "canBai_SAMN02921314":"test",
     "canLup_SAMN02921310":"test",
     "canRuf_SAMN02921317":"test",
     "chrBra_SAMN27257233":"test",
     "cuoAlp_SAMN10180424":"test",
     "lupMes_SAMEA5411047":"test",
     "lycPic_SAMN09924608":"test",
     "speVen_SAMN27257238":"test",
     "uroCin_SAMN04495241":"test",
     "vulVul_marble_Fox4":"test"
    }
  },
 "timers":{
   "Overall":{
     "order":0,
     "timer":5
    },
   "Standard MG94":{
     "order":null,
     "timer":5
    }
  }
}
```
