## Supplementary material for "On the ancestry and evolution of the extinct dire wolf": HyPhy results: FormBio012076.t1.cds.aln.fa.MEME.json

```
{
 "MLE":{
   "content":{
     "0":      [
[0, 0, 1, 0, 0, 0, 1, 0, 0, 0, 0, 1, 0],
      [0, 0, 0.9991362520746339, 0.1, 0.0008637479253661429, -0.0005206767189731565, 0.6666666666666666, 0, 0, -3.590152516696429, -3.590412855055916, 1, 0],
      [0, 0, 0.9991362520746339, 0.1, 0.0008637479253661429, -0.0007013766429970758, 0.6666666666666666, 0, 0, -4.061872786112349, -4.062223474433847, 1, 0],
      [0.02887184678314344, 0.01572340299144101, 0.7072732260379353, 253.24437830382, 0.2927267739620647, 0.5527277539637119, 0.4152917660986731, 1, 0, -8.589251667932881, -8.501789495354931, 0.9162535304999959, 0.0345642641299864],
      [0, 0, 0.9991362520746339, 0.1, 0.0008637479253661429, -0.0004277373037151477, 0.6666666666666666, 0, 0, -3.78737288825106, -3.787586756902917, 1, 0],
      [0, 0, 0.9991362520746339, 0.1, 0.0008637479253661429, -0.0004122899073069064, 0.6666666666666666, 0, 0, -3.830752311246193, -3.830958456199846, 1, 0],
      [0.006781654408180659, 0.003502847006561136, 0.7982848262677504, 633.7981651568002, 0.2017151737322496, 0.7752503505098218, 0.3624237578538348, 0, 0, -9.850994940333003, -9.605554964167062, 0.7823602426352387, 0.02480511480715947],
      [0, 0, 1, 0.5472958002827882, 0, 0, 0.6666666666666666, 0, 0, -4.606794023751539, -4.58758182703837, 0.9809711812945575, 0.969568493409144],
      [0, 0, 0.9991362520746339, 0.1, 0.0008637479253661429, -0.0006944693780841504, 0.6666666666666666, 0, 0, -3.96166649071457, -3.962013725403612, 1, 0],
      [0, 0, 0.9991362520746339, 0.1, 0.0008637479253661429, -0.0008490096407864911, 0.6666666666666666, 0, 0, -4.650594347937934, -4.651018852758328, 1, 0],
      [0, 0, 0.9991362520746339, 0.1, 0.0008637479253661429, -0.000721132775386657, 0.6666666666666666, 0, 0, -3.658054175265242, -3.658414741652936, 1, 0],
      [0.003104483201285463, 0.0001560002808645945, 0.009627652032340894, 45.34744012831583, 0.9903723479676592, 0.6466934334663819, 0.3917542624635688, 1, 0, -7.596040041818608, -7.596730721027996, 1, 0.003104483201285463],
      [0, 0, 0.9991362520746339, 0.1, 0.0008637479253661429, -0.0008830648645776762, 0.6666666666666666, 0, 0, -4.633893821865437, -4.634335354297725, 1, 0],
      [0, 0, 0.9991362520746339, 0.1, 0.0008637479253661429, -0.0004122899068921271, 0.6666666666666666, 0, 0, -4.236579882649201, -4.236786027602647, 1, 0],
      [0, 0, 0.9991362520746339, 0.1, 0.0008637479253661429, -0.0007679136669089814, 0.6666666666666666, 0, 0, -4.270479985960725, -4.27086394279418, 1, 0],
      [0, 0, 0.9991362520746339, 0.1, 0.0008637479253661429, -0.0005674623214915187, 0.6666666666666666, 0, 0, -4.202578327391913, -4.202862058552658, 1, 0],
      [0, 0, 0.9991362520746339, 0.1, 0.0008637479253661429, -0.0006212952001796168, 0.6666666666666666, 0, 0, -4.367494062117578, -4.367804709717667, 1, 0],
      [0, 0, 1, 0, 0, 0, 1, 0, 0, 0, 0, 1, 0],
      [0, 0, 0.9991362520746339, 0.1, 0.0008637479253661429, -0.0006074206241564184, 0.6666666666666666, 0, 0, -4.359647840831048, -4.359951551143126, 1, 0],
      [0, 0, 0.9991362520746339, 0.1, 0.0008637479253661429, -0.0004122899068921271, 0.6666666666666666, 0, 0, -4.236579882649201, -4.236786027602647, 1, 0],
      [0, 0, 1, 1.187663907913211, 0, 0, 0.6666666666666666, 0, 0, -4.333851239484513, -4.304481541218014, 0.9710573998590089, 0.9400491821868175],
      [0, 0, 0.9991362520746339, 0.1, 0.0008637479253661429, -0.000784870175691843, 0.6666666666666666, 0, 0, -3.810234551035129, -3.810626986122974, 1, 0],
      [0, 0, 1, 0.5706872734409789, 0, 0, 0.6666666666666666, 0, 0, -4.490236601053965, -4.476554662301325, 0.9864112335606627, 0.4560207428894453],
      [0, 0, 0.009610687869117831, 76.01086402889111, 0.9903893121308822, 1.377065856958914, 0.2563617057296503, 1, 0, -8.184534175412198, -8.184815732137151, 1, 0],
      [0, 0, 0.9991362520746339, 0.1, 0.0008637479253661429, -0.0004277373037151477, 0.6666666666666666, 0, 0, -3.78737288825106, -3.787586756902917, 1, 0],
      [0, 0, 1, 0.5578726414754481, 0, 0, 0.6666666666666666, 0, 0, -4.037655142233451, -4.027347667903184, 0.9897454656341614, 0.6296541641433383],
      [0, 0, 0.9991362520746339, 0.1, 0.0008637479253661429, -0.0006944693780841504, 0.6666666666666666, 0, 0, -3.96166649071457, -3.962013725403612, 1, 0],
      [1.289602909728712, 0, 1, 0.6386835485659825, 0, 0, 0.6666666666666666, 0, 0, -3.940725815355577, -3.927141372505405, 0.9865074093023827, 1.301235659993812],
      [0, 0, 1, 1.187663907913211, 0, 0, 0.6666666666666666, 0, 0, -4.333851239484513, -4.304481541218014, 0.9710573998590089, 0.9400491821868175],
      [0, 0, 1, 0.5954774690218692, 0, 0, 0.6666666666666666, 0, 0, -3.864828125163958, -3.855274546819873, 0.9904919121042279, 1.081112239763937],
      [0, 0, 0.9991362520746339, 0.1, 0.0008637479253661429, -0.0008830648645776762, 0.6666666666666666, 0, 0, -4.633893821865437, -4.634335354297725, 1, 0],
      [0, 0, 0.9991362520746339, 0.1, 0.0008637479253661429, -0.0007013766429970758, 0.6666666666666666, 0, 0, -4.061872786112349, -4.062223474433847, 1, 0],
      [0, 0, 0.9991362520746339, 0.1, 0.0008637479253661429, -0.0004122899073069064, 0.6666666666666666, 0, 0, -3.830752311246193, -3.830958456199846, 1, 0],
      [0, 0, 0.9991362520746339, 0.1, 0.0008637479253661429, -0.0006074206235933133, 0.6666666666666666, 0, 0, -3.95382026942804, -3.954123979739837, 1, 0],
      [0, 0, 0.9991362520746339, 0.1, 0.0008637479253661429, -0.0004122899073308872, 0.6666666666666666, 0, 0, -4.347607047386246, -4.347813192339911, 1, 0],
      [0, 0, 0.9991362520746339, 0.1, 0.0008637479253661429, -0.0006944693780841504, 0.6666666666666666, 0, 0, -3.96166649071457, -3.962013725403612, 1, 0],
      [0, 0, 0.9991362520746339, 0.1, 0.0008637479253661429, -0.0008153804565722567, 0.6666666666666666, 0, 0, -4.016832790327604, -4.01724048055589, 1, 0],
      [0, 0, 0.009597297814883866, 74.48841330979879, 0.9904027021851162, 0.6852630667988961, 0.3826306532727801, 1, 0, -7.719173241489293, -7.720113665016953, 1, 0],
      [0.02424084291039615, 0.0005737112214123156, 0.001555524578390194, 76.04744781210893, 0.9984444754216099, 1.53942112230019, 0.2342318011102509, 1, 0, -13.97592856992426, -13.97631909505125, 1, 0],
      [0, 0, 0.9991362520746339, 0.1, 0.0008637479253661429, -0.0007881308946320331, 0.6666666666666666, 0, 0, -3.864652414557718, -3.865046480005034, 1, 0],
      [0, 0, 0.9991362520746339, 0.1, 0.0008637479253661429, -0.0006074206241564184, 0.6666666666666666, 0, 0, -4.359647840831048, -4.359951551143126, 1, 0],
      [0, 0, 0.812196753601915, 1108.094940116642, 0.187803246398085, 4.099153285813131, 0.06009419437734087, 1, 0, -11.50742130594607, -9.81029420509245, 0.1832091099668189, 0],
      [0, 0, 1, 0.5706872734409789, 0, 0, 0.6666666666666666, 0, 0, -4.490236601053965, -4.476554662301325, 0.9864112335606627, 0.4560207428894453],
      [0, 0, 0.9991362520746339, 0.1, 0.0008637479253661429, -0.0005437830718406644, 0.6666666666666666, 0, 0, -3.69205573052253, -3.692327622058451, 1, 0],
      [0, 0, 0.9991362520746339, 0.1, 0.0008637479253661429, -0.0008490096407864911, 0.6666666666666666, 0, 0, -4.650594347937934, -4.651018852758328, 1, 0],
      [0, 0, 0.9991362520746339, 0.1, 0.0008637479253661429, -0.0005040045336510701, 0.6666666666666666, 0, 0, -4.347607047386246, -4.347859049653072, 1, 0],
      [0, 0, 0.9991362520746339, 0.1, 0.0008637479253661429, -0.0005040045336510701, 0.6666666666666666, 0, 0, -4.347607047386246, -4.347859049653072, 1, 0],
      [0, 0, 0.8443120885155905, 2265.28721515845, 0.1556879114844095, 3.840517560130394, 0.06875039980765518, 1, 0, -11.25155488579407, -10.0475031910395, 0.2999763337685587, 0],
      [0, 0, 1, 0.4969800739149139, 0, 0, 0.6666666666666666, 0, 0, -3.766746711591382, -3.755068251422094, 0.9883894683553984, 1.081112239763937],
      [0, 0, 0.9991362520746339, 0.1, 0.0008637479253661429, -0.0009594620357979977, 0.6666666666666666, 0, 0, -3.810234551035129, -3.810714282053028, 1, 0],
      [0, 0, 0.0009230765429175603, 60.70518954121791, 0.9990769234570824, 1.521105177320353, 0.2366186565296514, 1, 0, -7.660758289702362, -7.660758062057952, 0.9999997723556159, 0],
      [0, 0, 0.9991362520746339, 0.1, 0.0008637479253661429, -0.0006305392641738905, 0.6666666666666666, 0, 0, -4.476554662301325, -4.476869931933412, 1, 0],
      [0, 0, 1, 0.4969800739149139, 0, 0, 0.6666666666666666, 0, 0, -3.766746711591382, -3.755068251422094, 0.9883894683553984, 1.081112239763937],
      [0, 0, 0.9991362520746339, 0.1, 0.0008637479253661429, -0.0009363994737636716, 0.6666666666666666, 0, 0, -3.713220474878276, -3.713688674615158, 1, 0],
      [0, 0, 0.9991362520746339, 0.1, 0.0008637479253661429, -0.0008744108682101626, 0.6666666666666666, 0, 0, -4.313605492128958, -4.314042697563063, 1, 0],
      [0.00663526688953035, 0.0003334221611989001, 0.009623974599036115, 35.38864074921359, 0.9903760254009639, 0.4670672166971475, 0.4386032084386976, 1, 0, -7.755543540389025, -7.75605764725035, 1, 0.006635266889530351],
      [0, 0, 0.9991362520746339, 0.1, 0.0008637479253661429, -0.0007425408232357711, 0.6666666666666666, 0, 0, -3.95382026942804, -3.954191539839658, 1, 0],
      [0, 0, 0.9991362520746339, 0.1, 0.0008637479253661429, -0.0005228883363308512, 0.6666666666666666, 0, 0, -3.78737288825106, -3.787634332419225, 1, 0],
      [0, 0, 0.9991362520746339, 0.1, 0.0008637479253661429, -0.0009720146882639114, 0.6666666666666666, 0, 0, -4.23394590719566, -4.234431914539792, 1, 0],
      [0, 0, 0.9991362520746339, 0.1, 0.0008637479253661429, -0.0009967590663606529, 0.6666666666666666, 0, 0, -4.016832790327604, -4.017331169860785, 1, 0],
      [0, 0, 0.9991362520746339, 0.1, 0.0008637479253661429, -0.0009082009405290137, 0.6666666666666666, 0, 0, -4.016832790327604, -4.017286890797869, 1, 0],
      [0, 0, 0.9991362520746339, 0.1, 0.0008637479253661429, -0.0008894957368763556, 0.6666666666666666, 0, 0, -4.23394590719566, -4.234390655064098, 1, 0],
      [0, 0, 0.9991362520746339, 0.1, 0.0008637479253661429, -0.0006365013076079507, 0.6666666666666666, 0, 0, -3.590152516696429, -3.590470767350233, 1, 0],
      [0, 0, 0.9991362520746339, 0.1, 0.0008637479253661429, -0.0009363994737636716, 0.6666666666666666, 0, 0, -3.713220474878276, -3.713688674615158, 1, 0],
      [0, 0, 0.9991362520746339, 0.1, 0.0008637479253661429, -0.0005040045330968468, 0.6666666666666666, 0, 0, -4.236579882649201, -4.236831884915749, 1, 0],
      [0, 0, 0.9991362520746339, 0.1, 0.0008637479253661429, -0.000721132775386657, 0.6666666666666666, 0, 0, -3.658054175265242, -3.658414741652936, 1, 0],
      [0, 0, 0.9991362520746339, 0.1, 0.0008637479253661429, -0.0004122899073069064, 0.6666666666666666, 0, 0, -3.830752311246193, -3.830958456199846, 1, 0],
      [0, 0, 0.9991362520746339, 0.1, 0.0008637479253661429, -0.0005362865824007912, 0.6666666666666666, 0, 0, -4.027347667903184, -4.027615811194384, 1, 0],
      [0, 0, 0.9991362520746339, 0.1, 0.0008637479253661429, -0.000784870175691843, 0.6666666666666666, 0, 0, -3.810234551035129, -3.810626986122974, 1, 0],
      [0, 0, 0.9991362520746339, 0.1, 0.0008637479253661429, -0.000784870175691843, 0.6666666666666666, 0, 0, -3.810234551035129, -3.810626986122974, 1, 0],
      [0, 0, 0.9991362520746339, 0.1, 0.0008637479253661429, -0.000721132775386657, 0.6666666666666666, 0, 0, -3.658054175265242, -3.658414741652936, 1, 0],
      [0, 0, 0.9991362520746339, 0.1, 0.0008637479253661429, -0.0007545887560684861, 0.6666666666666666, 0, 0, -4.036725535641029, -4.037102830019063, 1, 0],
      [0, 0, 1, 0.5578726414754481, 0, 0, 0.6666666666666666, 0, 0, -4.037655142233451, -4.027347667903184, 0.9897454656341614, 0.6296541641433383],
      [0, 0, 0.9991362520746339, 0.1, 0.0008637479253661429, -0.0007848700870409786, 0.6666666666666666, 0, 0, -3.810234551035129, -3.810626986078649, 1, 0],
      [0, 0, 0.9991362520746339, 0.1, 0.0008637479253661429, -0.0005698930314927964, 0.6666666666666666, 0, 0, -4.510825863683589, -4.511110810199336, 1, 0],
      [0, 0, 0.9991362520746339, 0.1, 0.0008637479253661429, -0.0006944676458235932, 0.6666666666666666, 0, 0, -3.96166649071457, -3.962013724537482, 1, 0],
      [0, 0, 1, 0.5706872734409789, 0, 0, 0.6666666666666666, 0, 0, -4.490235922562914, -4.476554662301325, 0.9864119028320842, 0.4560207428894453],
      [0, 0, 0.9991362520746339, 0.1, 0.0008637479253661429, -0.0009565497200121342, 0.6666666666666666, 0, 0, -4.533687526467657, -4.534165801327664, 1, 0],
      [0, 0, 0.9991362520746339, 0.1, 0.0008637479253661429, -0.0004547829160488348, 0.6666666666666666, 0, 0, -3.898653969815006, -3.89888136127303, 1, 0],
      [0, 0, 0.9991362520746339, 0.1, 0.0008637479253661429, -0.0006074197118541846, 0.6666666666666666, 0, 0, -3.95382026942804, -3.954123979283967, 1, 0],
      [0, 0, 0.9991362520746339, 0.1, 0.0008637479253661429, -0.0005802683693740818, 0.6666666666666666, 0, 0, -4.070727090898317, -4.071017225083004, 1, 0],
      [0, 0, 0.9991362520746339, 0.1, 0.0008637479253661429, -0.0005802683693740818, 0.6666666666666666, 0, 0, -4.070727090898317, -4.071017225083004, 1, 0],
      [0, 0, 1, 0.5578726414754481, 0, 0, 0.6666666666666666, 0, 0, -4.037655142233451, -4.027347667903184, 0.9897454656341614, 0.6296541641433383],
      [0, 0, 0.9991362520746339, 0.1, 0.0008637479253661429, -0.0007660041700852105, 0.6666666666666666, 0, 0, -3.713220474878276, -3.713603476963319, 1, 0],
      [92.87745610296702, 0, 0.7691423813932582, 0.6407796289491795, 0.2308576186067418, 0, 0.6666666666666666, 0, 0, -7.931641355056546, -7.933709341100837, 1, 92.21248911820575],
      [0, 0, 0.9991362520746339, 0.1, 0.0008637479253661429, -0.0005320380220998899, 0.6666666666666666, 0, 0, -3.864128851605841, -3.864394870616891, 1, 0],
      [0, 0, 0.9991362520746339, 0.1, 0.0008637479253661429, -0.0005206767189731565, 0.6666666666666666, 0, 0, -3.590152516696429, -3.590412855055916, 1, 0],
      [0, 0, 0.9991362520746339, 0.1, 0.0008637479253661429, -0.0008830648645776762, 0.6666666666666666, 0, 0, -4.633893821865437, -4.634335354297725, 1, 0],
      [0, 0, 0.9991362520746339, 0.1, 0.0008637479253661429, -0.0004122899073308872, 0.6666666666666666, 0, 0, -4.347607047386246, -4.347813192339911, 1, 0],
      [0, 0, 0.9991362520746339, 0.1, 0.0008637479253661429, -0.0005629858211957384, 0.6666666666666666, 0, 0, -4.41061956828581, -4.410901061196408, 1, 0],
      [0, 0, 0.9991362520746339, 0.1, 0.0008637479253661429, -0.0004277367623926054, 0.6666666666666666, 0, 0, -3.78737288825106, -3.787586756632256, 1, 0],
      [0, 0, 0.9991362520746339, 0.1, 0.0008637479253661429, -0.0004122892256326338, 0.6666666666666666, 0, 0, -4.347607047386246, -4.347813191999062, 1, 0],
      [0, 0, 1, 0.5472958002827882, 0, 0, 0.6666666666666666, 0, 0, -4.606792934516938, -4.58758182703837, 0.9809722498028929, 0.969568493409144],
      [0, 0, 0.9991362520746339, 0.1, 0.0008637479253661429, -0.0006212935461569202, 0.6666666666666666, 0, 0, -4.367494062117578, -4.367804708890656, 1, 0],
      [0, 0, 0.9991362520746339, 0.1, 0.0008637479253661429, -0.000412289225145912, 0.6666666666666666, 0, 0, -4.236579882649201, -4.236786027261774, 1, 0],
      [0, 0, 0.9991362520746339, 0.1, 0.0008637479253661429, -0.0007848683200002426, 0.6666666666666666, 0, 0, -3.810234551035129, -3.810626985195129, 1, 0],
      [0, 0, 0.9991362520746339, 0.1, 0.0008637479253661429, -0.0007660023247204606, 0.6666666666666666, 0, 0, -3.713220474878276, -3.713603476040637, 1, 0],
      [0, 0, 0.9991362520746339, 0.1, 0.0008637479253661429, -0.0005629849380142105, 0.6666666666666666, 0, 0, -3.893764832145757, -3.894046324614764, 1, 0],
      [0, 0, 0.9991362520746339, 0.1, 0.0008637479253661429, -0.0004122895605123134, 0.6666666666666666, 0, 0, -3.830752311246193, -3.830958456026449, 1, 0],
      [1.289602909728712, 0, 1, 0.6386835485659825, 0, 0, 0.6666666666666666, 0, 0, -3.940725815355577, -3.927141372505405, 0.9865074093023827, 1.301235659993812],
      [0, 0, 1, 0.5954774690218692, 0, 0, 0.6666666666666666, 0, 0, -3.76462182976618, -3.755068251422094, 0.9904919121042279, 1.081112239763937],
      [0, 0, 0.9991362520746339, 0.1, 0.0008637479253661429, -0.0004882762158322507, 0.6666666666666666, 0, 0, -3.898653969815006, -3.898898107922922, 1, 0],
      [1.289602909728712, 0, 1, 0.6386835485659825, 0, 0, 0.6666666666666666, 0, 0, -3.940725815355577, -3.927141372505405, 0.9865074093023827, 1.301235659993812],
      [0, 0, 0.9991362520746339, 0.1, 0.0008637479253661429, -0.0005698938889810989, 0.6666666666666666, 0, 0, -4.510825863683589, -4.51111081062808, 1, 0],
      [0, 0, 0.9991362520746339, 0.1, 0.0008637479253661429, -0.0007850901931245602, 0.6666666666666666, 0, 0, -4.313605492128958, -4.31399803722552, 1, 0],
      [0, 0, 1, 1.187663907913211, 0, 0, 0.6666666666666666, 0, 0, -4.333849531668825, -4.304481541218014, 0.9710590582474864, 0.9400491821868175],
      [0, 0, 0.9991362520746339, 0.1, 0.0008637479253661429, -0.0005437818866971256, 0.6666666666666666, 0, 0, -3.898653969815006, -3.898925860758355, 1, 0],
      [0, 0, 0.9991362520746339, 0.1, 0.0008637479253661429, -0.0005802678577246922, 0.6666666666666666, 0, 0, -4.070727090898317, -4.071017224827179, 1, 0],
      [0.03240379231986607, 0.001017049496059669, 0.001871074302318842, 51.08553023540509, 0.9981289256976812, 0.9554018698074351, 0.3259139019282361, 1, 0, -7.340535089080487, -7.341479848862658, 1, 0],
      [0, 0, 0.9991362520746339, 0.1, 0.0008637479253661429, -0.0005206767189731565, 0.6666666666666666, 0, 0, -3.590152516696429, -3.590412855055916, 1, 0],
      [0.03245822901738921, 0.001020415743063967, 0.0007063127591509178, 54.49911300688067, 0.9992936872408491, 1.186021826185922, 0.28548232166981, 1, 0, -7.334222114758918, -7.334629106589952, 1, 0],
      [1.289602909728712, 0, 1, 0.6386835485659825, 0, 0, 0.6666666666666666, 0, 0, -3.940725815355577, -3.927141372505405, 0.9865074093023827, 1.301235659993812],
      [0, 0, 0.9991362520746339, 0.1, 0.0008637479253661429, -0.0005972544323746831, 0.6666666666666666, 0, 0, -4.270479985960725, -4.270778613176913, 1, 0],
      [0, 0, 0.9991362520746339, 0.1, 0.0008637479253661429, -0.0004964229845638712, 0.6666666666666666, 0, 0, -3.898653969815006, -3.898902181307288, 1, 0],
      [0, 0, 0.9991362520746339, 0.1, 0.0008637479253661429, -0.000658324385319986, 0.6666666666666666, 0, 0, -3.658054175265242, -3.658383337457902, 1, 0],
      [0, 0, 0.9991362520746339, 0.1, 0.0008637479253661429, -0.0005927793047035834, 0.6666666666666666, 0, 0, -4.117039085725383, -4.117335475377735, 1, 0],
      [0, 0, 0.9991362520746339, 0.1, 0.0008637479253661429, -0.0003100398196380638, 0.6666666666666666, 0, 0, -3.830752311246193, -3.830907331156012, 1, 0],
      [0, 0, 0.9991362520746339, 0.1, 0.0008637479253661429, -0.0004233603897487725, 0.6666666666666666, 0, 0, -3.893764832145757, -3.893976512340631, 1, 0],
      [0, 0, 0.9991362520746339, 0.1, 0.0008637479253661429, -0.0005489201923909448, 0.6666666666666666, 0, 0, -3.658054175265242, -3.658328635361438, 1, 0],
      [0, 0, 0.9991362520746339, 0.1, 0.0008637479253661429, -0.0005565631463086973, 0.6666666666666666, 0, 0, -3.855274546819873, -3.855552828393027, 1, 0],
      [0, 0, 0.9991362520746339, 0.1, 0.0008637479253661429, -0.0007409638337474433, 0.6666666666666666, 0, 0, -4.633893821865437, -4.63426430378231, 1, 0],
      [0, 0, 0.9991362520746339, 0.1, 0.0008637479253661429, -0.0006173533570379419, 0.6666666666666666, 0, 0, -3.658054175265242, -3.658362851943761, 1, 0],
      [0, 0, 0.9991362520746339, 0.1, 0.0008637479253661429, -0.0007848683200002426, 0.6666666666666666, 0, 0, -3.810234551035129, -3.810626985195129, 1, 0],
      [0, 0, 0.9991362520746339, 0.1, 0.0008637479253661429, -0.0004277367623926054, 0.6666666666666666, 0, 0, -3.78737288825106, -3.787586756632256, 1, 0],
      [0, 0, 1, 1.187663907913211, 0, 0, 0.6666666666666666, 0, 0, -4.333847751571973, -4.304481541218014, 0.9710607868281979, 0.9400491821868175],
      [0, 0, 0.9991362520746339, 0.1, 0.0008637479253661429, -0.000643906947603412, 0.6666666666666666, 0, 0, -3.796750755988905, -3.797072709462707, 1, 0],
      [0, 0, 0.9991362520746339, 0.1, 0.0008637479253661429, -0.0009565497200121342, 0.6666666666666666, 0, 0, -4.533687526467657, -4.534165801327664, 1, 0],
      [0, 0, 0.9991362520746339, 0.1, 0.0008637479253661429, -0.0005206756373841159, 0.6666666666666666, 0, 0, -3.590152516696429, -3.590412854515121, 1, 0],
      [0, 0, 0.9991362520746339, 0.1, 0.0008637479253661429, -0.0007882816197515297, 0.6666666666666666, 0, 0, -4.117039085725383, -4.117433226535259, 1, 0],
      [0, 0, 0.9991362520746339, 0.1, 0.0008637479253661429, -0.000643906947603412, 0.6666666666666666, 0, 0, -3.796750755988905, -3.797072709462707, 1, 0],
      [0, 0, 0.9991362520746339, 0.1, 0.0008637479253661429, -0.0008153786361990711, 0.6666666666666666, 0, 0, -4.016832790327604, -4.017240479645704, 1, 0],
      [0, 0, 0.9991362520746339, 0.1, 0.0008637479253661429, -0.0007882816197515297, 0.6666666666666666, 0, 0, -4.117039085725383, -4.117433226535259, 1, 0],
      [0, 0, 0.9991362520746339, 0.1, 0.0008637479253661429, -0.0005192755824898754, 0.6666666666666666, 0, 0, -3.687166592853281, -3.687426230644526, 1, 0],
      [0, 0, 0.9991362520746339, 0.1, 0.0008637479253661429, -0.00077538431024049, 0.6666666666666666, 0, 0, -3.864652414557718, -3.865040106712838, 1, 0],
      [0, 0, 0.9991362520746339, 0.1, 0.0008637479253661429, -0.0005698930310398254, 0.6666666666666666, 0, 0, -3.993971127543535, -3.994256074059055, 1, 0],
      [0, 0, 0.9991362520746339, 0.1, 0.0008637479253661429, -0.0005206756373841159, 0.6666666666666666, 0, 0, -3.590152516696429, -3.590412854515121, 1, 0],
      [0, 0, 1, 0.828625498536611, 0, 0, 0.6666666666666666, 0, 0, -4.324107081643159, -4.299592403548765, 0.9757833661716769, 0.7685003037841395],
      [0, 0, 0.9991362520746339, 0.1, 0.0008637479253661429, -0.0005698930310398254, 0.6666666666666666, 0, 0, -3.993971127543535, -3.994256074059055, 1, 0],
      [0, 0, 0.9991362520746339, 0.1, 0.0008637479253661429, -0.0004277367623926054, 0.6666666666666666, 0, 0, -3.78737288825106, -3.787586756632256, 1, 0],
      [0, 0, 0.9991362520746339, 0.1, 0.0008637479253661429, -0.0007144939509586834, 0.6666666666666666, 0, 0, -3.658054175265242, -3.658411422240722, 1, 0],
      [0, 0, 0.9991362520746339, 0.1, 0.0008637479253661429, -0.001113715988712016, 0.6666666666666666, 0, 0, -4.52286665712839, -4.523423515122746, 1, 0],
      [0, 0, 0.9991362520746339, 0.1, 0.0008637479253661429, -0.000707852174008039, 0.6666666666666666, 0, 0, -3.864652414557718, -3.865006340644722, 1, 0],
      [0, 0, 0.9991362520746339, 0.1, 0.0008637479253661429, -0.0005479557138485802, 0.6666666666666666, 0, 0, -4.070727090898317, -4.071001068755241, 1, 0],
      [0, 0, 0.9991362520746339, 0.1, 0.0008637479253661429, -0.0006694255984154296, 0.6666666666666666, 0, 0, -4.467700357515357, -4.468035070314564, 1, 0],
      [0, 0, 0.9991362520746339, 0.1, 0.0008637479253661429, -0.0007578949523425749, 0.6666666666666666, 0, 0, -3.658054175265242, -3.658433122741414, 1, 0],
      [0, 0, 0.9991362520746339, 0.1, 0.0008637479253661429, -0.0008815468466636389, 0.6666666666666666, 0, 0, -3.658054175265242, -3.658494948688574, 1, 0],
      [144.9070242555529, 0, 0.7410362312772329, 0.6313040363898549, 0.2589637687227671, 0, 0.6666666666666666, 0, 0, -6.758668063229101, -6.762332159651268, 1, 140.9600042252391],
      [0, 0, 0.9991362520746339, 0.1, 0.0008637479253661429, -0.0007934623918632866, 0.6666666666666666, 0, 0, -4.117039085725383, -4.117435816921315, 1, 0],
      [0, 0, 0.9991362520746339, 0.1, 0.0008637479253661429, -0.0005040045336190957, 0.6666666666666666, 0, 0, -3.830752311246193, -3.831004313513002, 1, 0],
      [130.6176114493196, 0, 0.7306297867546514, 0.4187957038413079, 0.2693702132453486, 0, 0.6666666666666666, 0, 0, -6.821057725674974, -6.822786406082791, 1, 133.639687113225],
      [0, 0, 0.9991362520746339, 0.1, 0.0008637479253661429, -0.0007829926812110699, 0.6666666666666666, 0, 0, -4.061872786112349, -4.062264282452954, 1, 0],
      [0, 0, 0.9991362520746339, 0.1, 0.0008637479253661429, -0.0008367647960021429, 0.6666666666666666, 0, 0, -4.133739611797881, -4.134157994195882, 1, 0],
      [0, 0, 0.9991362520746339, 0.1, 0.0008637479253661429, -0.0007660041700852105, 0.6666666666666666, 0, 0, -3.713220474878276, -3.713603476963319, 1, 0],
      [0, 0, 0.9991362520746339, 0.1, 0.0008637479253661429, -0.0006074206235933133, 0.6666666666666666, 0, 0, -3.95382026942804, -3.954123979739837, 1, 0],
      [0, 0, 0.9991362520746339, 0.1, 0.0008637479253661429, -0.000784870175691843, 0.6666666666666666, 0, 0, -3.810234551035129, -3.810626986122974, 1, 0],
      [0, 0, 0.9991362520746339, 0.1, 0.0008637479253661429, -0.0006074206240027635, 0.6666666666666666, 0, 0, -3.747222030135565, -3.747525740447566, 1, 0],
      [0, 0, 0.9991362520746339, 0.1, 0.0008637479253661429, -0.0007013766429970758, 0.6666666666666666, 0, 0, -4.061872786112349, -4.062223474433847, 1, 0],
      [0, 0, 0.9991362520746339, 0.1, 0.0008637479253661429, -0.0008830648645776762, 0.6666666666666666, 0, 0, -4.633893821865437, -4.634335354297725, 1, 0],
      [0, 0, 0.9991362520746339, 0.1, 0.0008637479253661429, -0.0007545887571094312, 0.6666666666666666, 0, 0, -4.553580271781082, -4.553957566159637, 1, 0],
      [0, 0, 0.9991362520746339, 0.1, 0.0008637479253661429, -0.000721132775386657, 0.6666666666666666, 0, 0, -3.658054175265242, -3.658414741652936, 1, 0],
      [0, 0, 0.9991362520746339, 0.1, 0.0008637479253661429, -0.001113718222171656, 0.6666666666666666, 0, 0, -4.52286665712839, -4.523423516239476, 1, 0],
      [0, 0, 0.9991362520746339, 0.1, 0.0008637479253661429, -0.0004122899073308872, 0.6666666666666666, 0, 0, -4.347607047386246, -4.347813192339911, 1, 0],
      [0, 0, 0.9991362520746339, 0.1, 0.0008637479253661429, -0.0005192767849928615, 0.6666666666666666, 0, 0, -3.687166592853281, -3.687426231245778, 1, 0],
      [0, 0, 0.9991362520746339, 0.1, 0.0008637479253661429, -0.0008153804565722567, 0.6666666666666666, 0, 0, -4.016832790327604, -4.01724048055589, 1, 0],
      [0, 0, 0.9991362520746339, 0.1, 0.0008637479253661429, -0.0005206767189731565, 0.6666666666666666, 0, 0, -3.590152516696429, -3.590412855055916, 1, 0],
      [0, 0, 0.9991362520746339, 0.1, 0.0008637479253661429, -0.0007013766436365643, 0.6666666666666666, 0, 0, -4.578727522252402, -4.57907821057422, 1, 0],
      [0, 0, 0.9991362520746339, 0.1, 0.0008637479253661429, -0.0007753861493471348, 0.6666666666666666, 0, 0, -3.864652414557718, -3.865040107632391, 1, 0],
      [0, 0, 0.9991362520746339, 0.1, 0.0008637479253661429, -0.0004122899073069064, 0.6666666666666666, 0, 0, -3.830752311246193, -3.830958456199846, 1, 0],
      [0, 0, 0.9991362520746339, 0.1, 0.0008637479253661429, -0.0006074206240027635, 0.6666666666666666, 0, 0, -3.747222030135565, -3.747525740447566, 1, 0],
      [0, 0, 1, 0.5472958002827882, 0, 0, 0.6666666666666666, 0, 0, -4.606794023751539, -4.58758182703837, 0.9809711812945575, 0.969568493409144],
      [0, 0, 0.9991362520746339, 0.1, 0.0008637479253661429, -0.000543783071873527, 0.6666666666666666, 0, 0, -3.898653969815006, -3.898925861350943, 1, 0],
      [0, 0, 0.9991362520746339, 0.1, 0.0008637479253661429, -0.0008390162971654291, 0.6666666666666666, 0, 0, -3.919818714170753, -3.920238222319335, 1, 0],
      [0, 0, 0.9991362520746339, 0.1, 0.0008637479253661429, -0.000795137978444771, 0.6666666666666666, 0, 0, -4.23394590719566, -4.234343476184883, 1, 0],
      [0, 0, 0.9991362520746339, 0.1, 0.0008637479253661429, -0.0004277373037151477, 0.6666666666666666, 0, 0, -3.78737288825106, -3.787586756902917, 1, 0],
      [0, 0, 0.9991362520746339, 0.1, 0.0008637479253661429, -0.0007882830474308378, 0.6666666666666666, 0, 0, -4.117039085725383, -4.117433227249099, 1, 0],
      [1.289602909728712, 0, 1, 0.6386835485659825, 0, 0, 0.6666666666666666, 0, 0, -3.940725815355577, -3.927141372505405, 0.9865074093023827, 1.301235659993812],
      [0, 0, 0.9991362520746339, 0.1, 0.0008637479253661429, -0.0004122899073069064, 0.6666666666666666, 0, 0, -3.830752311246193, -3.830958456199846, 1, 0],
      [117.7404660424478, 0, 0.8098056485630598, 0.2477561768078134, 0.1901943514369402, 0, 0.6666666666666666, 0, 0, -6.164426682343918, -6.165229073795045, 1, 115.5134865545955],
      [0, 0, 0.9991362520746339, 0.1, 0.0008637479253661429, -0.0007542262021349444, 0.6666666666666666, 0, 0, -4.133739611797881, -4.134116724898949, 1, 0],
      [0, 0, 1, 0.5954774690218692, 0, 0, 0.6666666666666666, 0, 0, -3.864828125163958, -3.855274546819873, 0.9904919121042279, 1.081112239763937],
      [0, 0, 0.9991362520746339, 0.1, 0.0008637479253661429, -0.000721132775386657, 0.6666666666666666, 0, 0, -3.658054175265242, -3.658414741652936, 1, 0],
      [0, 0, 1, 0.5954774690218692, 0, 0, 0.6666666666666666, 0, 0, -3.864828125163958, -3.855274546819873, 0.9904919121042279, 1.081112239763937],
      [0, 0, 0.9991362520746339, 0.1, 0.0008637479253661429, -0.000753533288848196, 0.6666666666666666, 0, 0, -3.713220474878276, -3.713597241522701, 1, 0],
      [1.278816615174899, 0, 1, 1.918224922762348, 0, -0.00486506916204954, 0.6666666666666666, 0, 0, -1.239991873810413, -1.241620979185599, 1, 1.278816615174899],
      [1, 0.01919379214296484, 0.24045084975, 1.046842971501682, 0.75954915025, 0, 0.6666666666666666, 0, 0, 0, 0, 1, 1],
      [1, 0.01919379214296484, 0.24045084975, 1.046842971501682, 0.75954915025, 0, 0.6666666666666666, 0, 0, 0, 0, 1, 1],
      [1, 0.01919379214296484, 0.24045084975, 1.046842971501682, 0.75954915025, 0, 0.6666666666666666, 0, 0, 0, 0, 1, 1],
      [1, 0.01919379214296484, 0.24045084975, 1.046842971501682, 0.75954915025, 0, 0.6666666666666666, 0, 0, 0, 0, 1, 1],
      [1, 0.01919379214296484, 0.24045084975, 1.046842971501682, 0.75954915025, 0, 0.6666666666666666, 0, 0, 0, 0, 1, 1],
      [1, 0.01919379214296484, 0.24045084975, 1.046842971501682, 0.75954915025, 0, 0.6666666666666666, 0, 0, 0, 0, 1, 1],
      [1, 0.01919379214296484, 0.24045084975, 1.046842971501682, 0.75954915025, 0, 0.6666666666666666, 0, 0, 0, 0, 1, 1],
      [1, 0.01919379214296484, 0.24045084975, 1.046842971501682, 0.75954915025, 0, 0.6666666666666666, 0, 0, 0, 0, 1, 1],
      [1, 0.01919379214296484, 0.24045084975, 1.046842971501682, 0.75954915025, 0, 0.6666666666666666, 0, 0, 0, 0, 1, 1],
      [1, 0.01919379214296484, 0.24045084975, 1.046842971501682, 0.75954915025, 0, 0.6666666666666666, 0, 0, 0, 0, 1, 1],
      [1, 0.01919379214296484, 0.24045084975, 1.046842971501682, 0.75954915025, 0, 0.6666666666666666, 0, 0, 0, 0, 1, 1],
      [0.261630083696301, 0, 1, 0.3924451255444514, 0, -0.004872017268635176, 0.6666666666666666, 0, 0, -4.134551191520736, -4.136200433401021, 1, 0.261630083696301],
      [0, 0, 0.9991362520746339, 0.1, 0.0008637479253661429, -0.0005107181143158002, 0.6666666666666666, 0, 0, -3.590152516696429, -3.590407875753587, 1, 0],
      [0, 0, 0.9991362520746339, 0.1, 0.0008637479253661429, -0.0004588421645639329, 0.6666666666666666, 0, 0, -4.347607047386246, -4.347836468468528, 1, 0],
      [0, 0, 0.9991362520746339, 0.1, 0.0008637479253661429, -0.0005802690592382476, 0.6666666666666666, 0, 0, -4.070727090898317, -4.071017225427936, 1, 0],
      [0, 0, 0.9991362520746339, 0.1, 0.0008637479253661429, -0.0005629878515120978, 0.6666666666666666, 0, 0, -3.893764832145757, -3.894046326071513, 1, 0],
      [0, 0, 0.9991362520746339, 0.1, 0.0008637479253661429, -0.0007882830474308378, 0.6666666666666666, 0, 0, -4.117039085725383, -4.117433227249099, 1, 0],
      [0, 0, 0.9991362520746339, 0.1, 0.0008637479253661429, -0.0008302571536926706, 0.6666666666666666, 0, 0, -4.313605492128958, -4.314020620705804, 1, 0],
      [0, 0, 0.9991362520746339, 0.1, 0.0008637479253661429, -0.0006439082834717169, 0.6666666666666666, 0, 0, -3.796750755988905, -3.797072710130641, 1, 0],
      [0, 0, 0.9991362520746339, 0.1, 0.0008637479253661429, -0.0005629878515120978, 0.6666666666666666, 0, 0, -3.893764832145757, -3.894046326071513, 1, 0],
      [0, 0, 0.9991362520746339, 0.1, 0.0008637479253661429, -0.0008153804565722567, 0.6666666666666666, 0, 0, -4.016832790327604, -4.01724048055589, 1, 0],
      [0, 0, 0.9991362520746339, 0.1, 0.0008637479253661429, -0.0007013766429970758, 0.6666666666666666, 0, 0, -4.061872786112349, -4.062223474433847, 1, 0],
      [0, 0, 0.9991362520746339, 0.1, 0.0008637479253661429, -0.000838868420391492, 0.6666666666666666, 0, 0, -3.713220474878276, -3.713639909088472, 1, 0],
      [0, 0, 0.9991362520746339, 0.1, 0.0008637479253661429, -0.0007013823956221188, 0.6666666666666666, 0, 0, -3.855274546819873, -3.855625238017684, 1, 0],
      [0, 0, 0.9991362520746339, 0.1, 0.0008637479253661429, -0.0005903356640111213, 0.6666666666666666, 0, 0, -3.898653969815006, -3.898949137647012, 1, 0],
      [0, 0, 0.9991362520746339, 0.1, 0.0008637479253661429, -0.0009363994737636716, 0.6666666666666666, 0, 0, -3.713220474878276, -3.713688674615158, 1, 0],
      [0, 0, 0.9991362520746339, 0.1, 0.0008637479253661429, -0.0007757965200099193, 0.6666666666666666, 0, 0, -3.855274546819873, -3.855662445079878, 1, 0],
      [0, 0, 0.9991362520746339, 0.1, 0.0008637479253661429, -0.0008645973720762257, 0.6666666666666666, 0, 0, -3.658054175265242, -3.65848647395128, 1, 0],
      [0, 0, 0.9991362520746339, 0.1, 0.0008637479253661429, -0.0009224452066334266, 0.6666666666666666, 0, 0, -4.036725535641029, -4.037186758244346, 1, 0],
      [0, 0, 0.9991362520746339, 0.1, 0.0008637479253661429, -0.0009636345329866458, 0.6666666666666666, 0, 0, -4.117039085725383, -4.117520902991877, 1, 0],
      [0, 0, 0.9991362520746339, 0.1, 0.0008637479253661429, -0.0009594620357979977, 0.6666666666666666, 0, 0, -3.810234551035129, -3.810714282053028, 1, 0],
      [0, 0, 0.9991362520746339, 0.1, 0.0008637479253661429, -0.0009363994737636716, 0.6666666666666666, 0, 0, -3.713220474878276, -3.713688674615158, 1, 0],
      [0, 0, 0.9991362520746339, 0.1, 0.0008637479253661429, -0.0009363994737636716, 0.6666666666666666, 0, 0, -3.713220474878276, -3.713688674615158, 1, 0],
      [0, 0, 0.9991362520746339, 0.1, 0.0008637479253661429, -0.0005040045331021759, 0.6666666666666666, 0, 0, -4.236579882649201, -4.236831884915752, 1, 0],
      [0, 0, 0.9991362520746339, 0.1, 0.0008637479253661429, -0.0009363994737636716, 0.6666666666666666, 0, 0, -3.713220474878276, -3.713688674615158, 1, 0],
      [0, 0, 0.9991362520746339, 0.1, 0.0008637479253661429, -0.0005913539298596504, 0.6666666666666666, 0, 0, -4.639773478598667, -4.640069155563597, 1, 0],
      [0, 0, 0.9991362520746339, 0.1, 0.0008637479253661429, -0.0009935850318179007, 0.6666666666666666, 0, 0, -4.32564628557376, -4.326143078089669, 1, 0],
      [0, 0, 0.9991362520746339, 0.1, 0.0008637479253661429, -0.000938733741174147, 0.6666666666666666, 0, 0, -4.270479985960725, -4.270949352831312, 1, 0],
      [0, 0, 1, 0.4969800739149139, 0, 0, 0.6666666666666666, 0, 0, -3.866953006989161, -3.855274546819873, 0.9883894683553984, 1.081112239763937],
      [0, 0, 0.9991362520746339, 0.1, 0.0008637479253661429, -0.0006365013076079507, 0.6666666666666666, 0, 0, -3.590152516696429, -3.590470767350233, 1, 0],
      [0, 0, 1, 0.4969800739149139, 0, 0, 0.6666666666666666, 0, 0, -3.866953006989161, -3.855274546819873, 0.9883894683553984, 1.081112239763937],
      [0, 0, 0.9991362520746339, 0.1, 0.0008637479253661429, -0.0005192792726376183, 0.6666666666666666, 0, 0, -3.687166592853281, -3.6874262324896, 1, 0],
      [0, 0, 0.9991362520746339, 0.1, 0.0008637479253661429, -0.0005228883363574965, 0.6666666666666666, 0, 0, -3.78737288825106, -3.787634332419239, 1, 0],
      [0, 0, 0.9991362520746339, 0.1, 0.0008637479253661429, -0.0008815468466636389, 0.6666666666666666, 0, 0, -3.658054175265242, -3.658494948688574, 1, 0],
      [0, 0, 0.9991362520746339, 0.1, 0.0008637479253661429, -0.0007962271732928627, 0.6666666666666666, 0, 0, -3.658054175265242, -3.658452288851889, 1, 0],
      [0, 0, 0.9991362520746339, 0.1, 0.0008637479253661429, -0.000810994694679934, 0.6666666666666666, 0, 0, -4.313605492128958, -4.314010989476298, 1, 0],
      [0, 0, 1, 0.5706872734409789, 0, 0, 0.6666666666666666, 0, 0, -3.798613074233621, -3.78737288825106, 0.988822748886734, 0.4560207428894453],
      [0, 0, 0.9991362520746339, 0.1, 0.0008637479253661429, -0.0007679136669089814, 0.6666666666666666, 0, 0, -4.270479985960725, -4.27086394279418, 1, 0],
      [0, 0, 0.9991362520746339, 0.1, 0.0008637479253661429, -0.0006885376831373691, 0.6666666666666666, 0, 0, -4.133739611797881, -4.13408388063945, 1, 0],
      [0, 0, 0.9991362520746339, 0.1, 0.0008637479253661429, -0.0005545190131641675, 0.6666666666666666, 0, 0, -4.359647840831048, -4.35992510033763, 1, 0],
      [0, 0, 0.9991362520746339, 0.1, 0.0008637479253661429, -0.0006885376831373691, 0.6666666666666666, 0, 0, -4.133739611797881, -4.13408388063945, 1, 0],
      [0, 0, 0.9991362520746339, 0.1, 0.0008637479253661429, -0.0005545190130131772, 0.6666666666666666, 0, 0, -3.747222030135565, -3.747499289642071, 1, 0],
      [0, 0, 0.9991362520746339, 0.1, 0.0008637479253661429, -0.0005545190126081678, 0.6666666666666666, 0, 0, -3.95382026942804, -3.954097528934344, 1, 0],
      [0, 0, 0.9991362520746339, 0.1, 0.0008637479253661429, -0.000744364730623559, 0.6666666666666666, 0, 0, -4.016832790327604, -4.017204972692916, 1, 0],
      [0, 0, 0.9991362520746339, 0.1, 0.0008637479253661429, -0.0007454138324600734, 0.6666666666666666, 0, 0, -3.96166649071457, -3.9620391976308, 1, 0],
      [0, 0, 0.9991362520746339, 0.1, 0.0008637479253661429, -0.000518726939573888, 0.6666666666666666, 0, 0, -3.78737288825106, -3.787632251720847, 1, 0],
      [0, 0, 0.9991362520746339, 0.1, 0.0008637479253661429, -0.0008056097495900971, 0.6666666666666666, 0, 0, -3.919818714170753, -3.920221519045548, 1, 0],
      [0, 0, 0.9991362520746339, 0.1, 0.0008637479253661429, -0.0004122899068921271, 0.6666666666666666, 0, 0, -4.236579882649201, -4.236786027602647, 1, 0],
      [0, 0, 0.9991362520746339, 0.1, 0.0008637479253661429, -0.0008658666092724587, 0.6666666666666666, 0, 0, -4.381507150697771, -4.381940084002407, 1, 0],
      [0, 0, 0.9991362520746339, 0.1, 0.0008637479253661429, -0.0005878285516898174, 0.6666666666666666, 0, 0, -3.796750755988905, -3.79704467026475, 1, 0],
      [0, 0, 0.9991362520746339, 0.1, 0.0008637479253661429, -0.0005054024125836776, 0.6666666666666666, 0, 0, -3.687166592853281, -3.687419294059573, 1, 0],
      [0, 0, 0.9991362520746339, 0.1, 0.0008637479253661429, -0.000721132775386657, 0.6666666666666666, 0, 0, -3.658054175265242, -3.658414741652936, 1, 0],
      [0, 0, 0.9991362520746339, 0.1, 0.0008637479253661429, -0.0006583262080477326, 0.6666666666666666, 0, 0, -3.658054175265242, -3.658383338369266, 1, 0],
      [0, 0, 0.9991362520746339, 0.1, 0.0008637479253661429, -0.0006877254979897884, 0.6666666666666666, 0, 0, -3.658054175265242, -3.658398038014237, 1, 0],
      [0, 0, 0.9991362520746339, 0.1, 0.0008637479253661429, -0.0005545194682268217, 0.6666666666666666, 0, 0, -3.747222030135565, -3.747499289869678, 1, 0],
      [0, 0, 0.9991362520746339, 0.1, 0.0008637479253661429, -0.0004965783547454805, 0.6666666666666666, 0, 0, -4.467700357515357, -4.467948646692729, 1, 0],
      [0, 0, 0.9991362520746339, 0.1, 0.0008637479253661429, -0.0005542248562910856, 0.6666666666666666, 0, 0, -4.422660361730612, -4.422937474158758, 1, 0],
      [0, 0, 0.9991362520746339, 0.1, 0.0008637479253661429, -0.0003909290146530964, 0.6666666666666666, 0, 0, -3.69205573052253, -3.692251195029857, 1, 0],
      [1.617673422557563, 0, 1, 0.6386835485659825, 0, 0, 0.6666666666666666, 0, 0, -2.657690888667464, -2.648091421505029, 0.9904464606436587, 1.301235659993812],
      [0.3025835011857095, 0.009951684542661798, 1, 0.7822521607350487, 0, -0.01135891435193948, 0.6666666666666666, 0, 0, -4.356854595108936, -4.353340492101582, 0.9964920642262238, 0.4560207428894453],
      [0, 0, 1, 0.5954774690218692, 0, 0, 0.6666666666666666, 0, 0, -3.763058136267457, -3.755068251422094, 0.9920419494436211, 1.081112239763937],
      [0.3025835011857095, 0.009951684542661798, 1, 0.7822521607350487, 0, -0.01135891435193948, 0.6666666666666666, 0, 0, -4.356854595108936, -4.353340492101582, 0.9964920642262238, 0.4560207428894453],
      [0.03240379231986607, 0.001017049496059669, 1.0004e-08, 59.83250397462388, 0.999999989996, 0.9299868949745864, 0.3307776135305903, 1, 0, -7.816700824712139, -7.817927951015173, 1, 0],
      [0, 0, 0.9991362520746339, 0.1, 0.0008637479253661429, -0.0004122899073308872, 0.6666666666666666, 0, 0, -4.347607047386246, -4.347813192339911, 1, 0],
      [0.02592806564361192, 0.01361604733479173, 0.8202951980732015, 499.6507231702581, 0.1797048019267985, 0.7974377266863506, 0.3576572674682563, 1, 0, -8.707331909016812, -8.57544418681327, 0.8764393942327415, 0],
      [168.2328680487137, 0, 0.74601299584137, 0.9459143162577101, 0.25398700415863, 0, 0.6666666666666666, 0, 0, -6.743492396964053, -6.749100844534424, 1, 169.1704542330197],
      [0, 0, 0.009610687871897974, 90.24291083723108, 0.990389312128102, 1.724174797184777, 0.2115828512163909, 1, 0, -11.53821834653612, -11.53947759518482, 1, 0],
      [0, 0, 0.9991362520746339, 0.1, 0.0008637479253661429, -0.0006212952001796168, 0.6666666666666666, 0, 0, -4.367494062117578, -4.367804709717667, 1, 0],
      [0, 0, 0.9991362520746339, 0.1, 0.0008637479253661429, -0.000784870175691843, 0.6666666666666666, 0, 0, -3.810234551035129, -3.810626986122974, 1, 0],
      [0, 0, 0.9991362520746339, 0.1, 0.0008637479253661429, -0.0006944693795141177, 0.6666666666666666, 0, 0, -4.478521226854623, -4.47886846154438, 1, 0],
      [0, 0, 0.9991362520746339, 0.1, 0.0008637479253661429, -0.0004122895605362942, 0.6666666666666666, 0, 0, -4.347607047386246, -4.347813192166514, 1, 0],
      [0, 0, 0.9991362520746339, 0.1, 0.0008637479253661429, -0.0005206767189731565, 0.6666666666666666, 0, 0, -3.590152516696429, -3.590412855055916, 1, 0],
      [0, 0, 0.9991362520746339, 0.1, 0.0008637479253661429, -0.0008153804565722567, 0.6666666666666666, 0, 0, -4.016832790327604, -4.01724048055589, 1, 0],
      [0, 0, 0.9991362520746339, 0.1, 0.0008637479253661429, -0.0004277373037151477, 0.6666666666666666, 0, 0, -3.78737288825106, -3.787586756902917, 1, 0],
      [0, 0, 0.9991362520746339, 0.1, 0.0008637479253661429, -0.0004122899073069064, 0.6666666666666666, 0, 0, -3.830752311246193, -3.830958456199846, 1, 0],
      [0, 0, 0.9991362520746339, 0.1, 0.0008637479253661429, -0.0005802683693740818, 0.6666666666666666, 0, 0, -4.070727090898317, -4.071017225083004, 1, 0],
      [166.7995614694243, 0, 0.7504981497586075, 0.9346986611118079, 0.2495018502413925, 0, 0.6666666666666666, 0, 0, -8.174646901204566, -8.179442462781012, 1, 164.7559926689963],
      [0, 0, 0.9991362520746339, 0.1, 0.0008637479253661429, -0.0005206767189731565, 0.6666666666666666, 0, 0, -3.590152516696429, -3.590412855055916, 1, 0],
      [0, 0, 0.9991362520746339, 0.1, 0.0008637479253661429, -0.000784870175691843, 0.6666666666666666, 0, 0, -3.810234551035129, -3.810626986122974, 1, 0],
      [0.4936880571682926, 0, 0.2659727827123921, 100000, 0.7340272172876079, 7.192975263285433, 0.01224963524215805, 1, 0, -21.23276176524721, -11.41997779306873, 5.47472197091059e-05, 1.301235659993812],
      [0, 0, 0.9991362520746339, 0.1, 0.0008637479253661429, -0.0006944693780841504, 0.6666666666666666, 0, 0, -3.96166649071457, -3.962013725403612, 1, 0],
      [0, 0, 0.9991362520746339, 0.1, 0.0008637479253661429, -0.0005320380220998899, 0.6666666666666666, 0, 0, -3.864128851605841, -3.864394870616891, 1, 0],
      [1, 0.75, 0.7693849841730811, 1.280203942128489, 0.2306150158269189, -8.881784197001252e-16, 0.6666666666666666, 0, 0, -3.263367732644853, -3.263367732644853, 0.9999999999999996, 1] 
      ]
    },
   "headers":    [
["&alpha;", "Synonymous substitution rate at a site"],
    ["&beta;<sup>1</sup>", "Non-synonymous substitution rate at a site for the negative/neutral evolution component 1"],
    ["p<sup>1</sup>", "Mixture distribution weight allocated to negative/neutral evolution component 1"],
    ["&beta;<sup>+</sup>", "Non-synonymous substitution rate at a site for the positive selection component"],
    ["p<sup>+</sup>", "Mixture distribution weight allocated to the positive selection component"],
    ["LRT", "Likelihood ratio test statistic for episodic diversification, i.e., p<sup>+</sup> &gt; 0 <emph>and<emph> &beta;<sup>+</sup> &gt; &alpha;"],
    ["p-value", "Asymptotic p-value for episodic diversification, i.e., p<sup>+</sup> &gt; 0 <emph>and<emph> &beta;<sup>+</sup> &gt; &alpha;"],
    ["# branches under selection", "The (very approximate and rough) estimate of how many branches may have been under selection at this site, i.e., had an empirical Bayes factor of 100 or more for the &beta;<sup>+</sup> rate"],
    ["Total branch length", "The total length of branches contributing to inference at this site, and used to scale dN-dS"],
    ["MEME LogL", "Site Log-likelihood under the MEME model"],
    ["FEL LogL", "Site Log-likelihood under the FEL model"],
    ["FEL &alpha;", "Synonymous substitution rate at a site under the FEL model"],
    ["FEL &beta;", "Non-synonymous substitution rate at a site under the FEL model"] 
    ]
  },
 "analysis":{
   "authors":"Sergei L. Kosakovsky Pond, Steven Weaver",
   "citation":"Detecting Individual Sites Subject to Episodic Diversifying Selection. _PLoS Genet_ 8(7): e1002764.",
   "contact":"spond@temple.edu",
   "info":"MEME (Mixed Effects Model of Evolution)\n    estimates a site-wise synonymous (&alpha;) and a two-category mixture of non-synonymous\n    (&beta;-, with proportion p-, and &beta;+ with proportion [1-p-]) rates, and\n    uses a likelihood ratio test to determine if &beta;+ > &alpha; at a site.\n    The estimates aggregate information over a proportion of branches at a site,\n    so the signal is derived from\n    episodic diversification, which is a combination of strength of selection [effect size] and\n    the proportion of the tree affected. A subset of branches can be selected\n    for testing as well, in which case an additional (nuisance) parameter will be\n    inferred -- the non-synonymous rate on branches NOT selected for testing. Multiple partitions within a NEXUS file are also supported\n    for recombination - aware analysis. Version 3.0 adds a different format for ancestral state reconstruction, branch-site posterior storage, and site-level heterogeneity testing. \n    Version 4 adds support for multiple hits and more than 2 rate classes on omega, as well as site-level imputation option.\n    Version 4.1 fixes bugs with EBF computation for > 2 more rates and MH reporting.\n    ",
   "requirements":"in-frame codon alignment and a phylogenetic tree",
   "settings":{
     "Imputed States":0,
     "fit-mode":0,
     "multihit":"None",
     "rates":2,
     "site-filter":{
       "site-filter":null,
       "site-save-filter":null
      }
    },
   "version":"4.1"
  },
 "branch attributes":{
   "0":{
     "DireGB":{
       "Global MG94xREV":0.005406449386394758,
       "Nucleotide GTR":0.005376682954618807,
       "Posterior prob omega class by site":        [
[0, 0.8500362180751583, 0.8500487880113563, 0.8650336770939017, 0.8500297530330888, 0.8500286785198375, 0.9702088044982387, 0, 0.8500483075694915, 0.8500590579182119, 0.8500501623697446, 4.143622671300518e-08, 0.8500614269538593, 0.8500286785198194, 0.850053416608308, 0.8500394725629418, 0.850043217367491, 0, 0.8500422521668685, 0.8500286785198194, 0, 0.850054596169082, 0, 0.01187292406582304, 0.8500297530330888, 0, 0.8500483075694915, 0, 0, 0, 0.8500614269538593, 0.8500487880113563, 0.8500286785198375, 0.8500422521668431, 0.8500286785198391, 0.8500483075694915, 0.8500567185776824, 0.01175007700322519, 1.342785687965771e-08, 0.8500539364229416, 0.8500422521668685, 0, 0, 0.8500378254041238, 0.8500590579182119, 0.8500286785198391, 0.8500286785198391, 0.98992951259991, 0, 0.850054596169082, 1.142842554976023e-08, 0.8500358787628339, 0, 0.8500532837792802, 0.8500546115251185, 0.01144569071247808, 0.8500422521668435, 0.8500297530330888, 0.8500553103313907, 0.8500567185776824, 0.8500567185776824, 0.8500553103313907, 0.8500362180751587, 0.8500532837792802, 0.8500286785198194, 0.8500501623697446, 0.8500286785198375, 0.8500361243455354, 0.850054596169082, 0.850054596169082, 0.8500501623697446, 0.8500524896343843, 0, 0.850054596169082, 0.8500396416777842, 0.8500483075694911, 0, 0.8500665391114074, 0.8500000000000001, 0.8500422521668431, 0.8500403633458126, 0.8500403633458126, 0, 0.8500532837792806, 0, 0.8500370083511462, 0.8500362180751583, 0.8500614269538593, 0.8500286785198391, 0.8500391612117977, 0.8500297530330888, 0.8500286785198391, 0, 0.8500432173674918, 0.8500286785198187, 0.8500545961690824, 0.8500532837792802, 0.8500391612117569, 0.850028678519838, 0, 0, 0.8500378254041252, 0, 0.8500396416777842, 0.8500546115251185, 0, 0.8500378254041249, 0.8500403633458132, 1.16544946712464e-08, 0.8500362180751583, 1.192618720028053e-08, 0, 0.8500534166083072, 0.8500378254041252, 0.8500501623697446, 0.8500548335255929, 0.8500286785198375, 0.8500391612117565, 0.8500501623697443, 0.8500487880114019, 0.8500614269538586, 0.8500501623697443, 0.8500545961690824, 0.8500297530330888, 0, 0.8500447903479796, 0.8500665391114074, 0.8500362180751587, 0.8500548335255929, 0.8500447903479796, 0.8500567185776824, 0.8500548335255929, 0.8500361207093491, 0.8500539364229416, 0.8500396416777658, 0.8500362180751587, 0, 0.8500396416777658, 0.8500297530330888, 0.8500501623697443, 0.8500774725714159, 0.8500539364229424, 0.8500403633458126, 0.8500487880114197, 0.8500319855360479, 0.8500501623697443, 0, 0.8500548335255929, 0.850028678519838, 0, 0.8500487880113571, 0.850052464404161, 0.8500532837792806, 0.8500422521668431, 0.850054596169082, 0.8500422521668612, 0.8500487880113563, 0.8500614269538593, 0.8500524896344304, 0.8500501623697446, 0.8500774725714159, 0.8500286785198391, 0.8500361207093495, 0.8500567185776824, 0.8500362180751583, 0.8500487880113857, 0.8500539364229416, 0.8500286785198375, 0.8500422521668612, 0, 0.8500378254041252, 0.8500583627939766, 0.8500553103313907, 0.8500297530330888, 0.8500548335255929, 0, 0.8500286785198375, 0, 0.8500524644041603, 0, 0.8500501623697446, 0, 0.8500479833390323, 0.8, 0.25, 0.25, 0.25, 0.25, 0.25, 0.25, 0.25, 0.25, 0.25, 0.25, 0.25, 0.8, 0.8500319855360625, 0.8500286785198391, 0.8500403633458126, 0.8500391612117565, 0.8500548335255929, 0.8500546115251185, 0.8500447903479801, 0.8500391612117565, 0.8500567185776824, 0.8500487880113563, 0.8500479833390323, 0.8500487880114019, 0.8500378254041252, 0.8500532837792802, 0.8500487880114016, 0.8500501623697443, 0.8500524896343843, 0.8500548335255929, 0.850054596169082, 0.8500532837792802, 0.8500532837792802, 0.8500286785198194, 0.8500532837792802, 0.8500336489421646, 0.8500565379620616, 0.850053416608308, 0, 0.8500362180751587, 0, 0.8500361207093495, 0.8500297530330888, 0.8500501623697443, 0.8500501623697443, 0.8500546115251177, 0, 0.850053416608308, 0.850052464404161, 0.8500422521668685, 0.850052464404161, 0.8500422521668616, 0.8500422521668431, 0.8500567185776832, 0.8500483075694915, 0.8500297530330888, 0.8500583627939771, 0.8500286785198194, 0.850063757106736, 0.8500447903479801, 0.8500361207093499, 0.8500501623697446, 0.8500501623697443, 0.8500501623697443, 0.8500422521668383, 0.8500000000000001, 0.8500000000000009, 0.8500000000000001, 0, 0.7327254250000005, 0, 0.7327254250000005, 1e-08, 0.8500286785198391, 0.9253020740141368, 0, 0, 0.850043217367491, 0.850054596169082, 0.8500483075695556, 0.8500286785198391, 0.8500362180751583, 0.8500567185776824, 0.8500297530330888, 0.8500286785198375, 0.8500403633458126, 0, 0.8500362180751583, 0.850054596169082, 0.9976315821453766, 0.8500483075694915, 0.8500370083511462, 0.7999999999999997],
        [0, 0.1499637819248417, 0.1499512119886437, 0.1349663229060983, 0.1499702469669112, 0.1499713214801625, 0.02979119550176135, 0, 0.1499516924305085, 0.1499409420817881, 0.1499498376302554, 0.9999999585637733, 0.1499385730461407, 0.1499713214801806, 0.149946583391692, 0.1499605274370582, 0.149956782632509, 0, 0.1499577478331315, 0.1499713214801806, 0, 0.149945403830918, 0, 0.9881270759341769, 0.1499702469669112, 0, 0.1499516924305085, 0, 0, 0, 0.1499385730461407, 0.1499512119886437, 0.1499713214801625, 0.1499577478331569, 0.1499713214801609, 0.1499516924305085, 0.1499432814223176, 0.9882499229967748, 0.9999999865721432, 0.1499460635770584, 0.1499577478331315, 1, 0, 0.1499621745958762, 0.1499409420817881, 0.1499713214801609, 0.1499713214801609, 0.01007048740008998, 0, 0.149945403830918, 0.9999999885715745, 0.1499641212371661, 0, 0.1499467162207198, 0.1499453884748815, 0.988554309287522, 0.1499577478331565, 0.1499702469669112, 0.1499446896686093, 0.1499432814223176, 0.1499432814223176, 0.1499446896686093, 0.1499637819248413, 0.1499467162207198, 0.1499713214801806, 0.1499498376302554, 0.1499713214801625, 0.1499638756544646, 0.149945403830918, 0.149945403830918, 0.1499498376302554, 0.1499475103656157, 0, 0.149945403830918, 0.1499603583222158, 0.1499516924305089, 0, 0.1499334608885926, 0.1499999999999999, 0.1499577478331569, 0.1499596366541874, 0.1499596366541874, 0, 0.1499467162207194, 0, 0.1499629916488538, 0.1499637819248417, 0.1499385730461407, 0.1499713214801609, 0.1499608387882023, 0.1499702469669112, 0.1499713214801609, 0, 0.1499567826325082, 0.1499713214801813, 0.1499454038309176, 0.1499467162207198, 0.1499608387882431, 0.149971321480162, 0, 0, 0.1499621745958748, 0, 0.1499603583222158, 0.1499453884748815, 0, 0.1499621745958751, 0.1499596366541868, 0.9999999883455053, 0.1499637819248417, 0.9999999880738129, 0, 0.1499465833916928, 0.1499621745958748, 0.1499498376302554, 0.1499451664744071, 0.1499713214801625, 0.1499608387882435, 0.1499498376302557, 0.1499512119885981, 0.1499385730461414, 0.1499498376302557, 0.1499454038309176, 0.1499702469669112, 0, 0.1499552096520204, 0.1499334608885926, 0.1499637819248413, 0.1499451664744071, 0.1499552096520204, 0.1499432814223176, 0.1499451664744071, 0.1499638792906509, 0.1499460635770584, 0.1499603583222342, 0.1499637819248413, 0, 0.1499603583222342, 0.1499702469669112, 0.1499498376302557, 0.1499225274285841, 0.1499460635770576, 0.1499596366541874, 0.1499512119885803, 0.1499680144639521, 0.1499498376302557, 0, 0.1499451664744071, 0.149971321480162, 0, 0.1499512119886429, 0.149947535595839, 0.1499467162207194, 0.1499577478331569, 0.149945403830918, 0.1499577478331388, 0.1499512119886437, 0.1499385730461407, 0.1499475103655696, 0.1499498376302554, 0.1499225274285841, 0.1499713214801609, 0.1499638792906505, 0.1499432814223176, 0.1499637819248417, 0.1499512119886143, 0.1499460635770584, 0.1499713214801625, 0.1499577478331388, 0, 0.1499621745958748, 0.1499416372060234, 0.1499446896686093, 0.1499702469669112, 0.1499451664744071, 0, 0.1499713214801625, 0, 0.1499475355958397, 0, 0.1499498376302554, 0, 0.1499520166609677, 0.2, 0.75, 0.75, 0.75, 0.75, 0.75, 0.75, 0.75, 0.75, 0.75, 0.75, 0.75, 0.2, 0.1499680144639375, 0.1499713214801609, 0.1499596366541874, 0.1499608387882435, 0.1499451664744071, 0.1499453884748815, 0.1499552096520199, 0.1499608387882435, 0.1499432814223176, 0.1499512119886437, 0.1499520166609677, 0.1499512119885981, 0.1499621745958748, 0.1499467162207198, 0.1499512119885984, 0.1499498376302557, 0.1499475103656157, 0.1499451664744071, 0.149945403830918, 0.1499467162207198, 0.1499467162207198, 0.1499713214801806, 0.1499467162207198, 0.1499663510578354, 0.1499434620379384, 0.149946583391692, 0, 0.1499637819248413, 0, 0.1499638792906505, 0.1499702469669112, 0.1499498376302557, 0.1499498376302557, 0.1499453884748823, 0, 0.149946583391692, 0.149947535595839, 0.1499577478331315, 0.149947535595839, 0.1499577478331384, 0.1499577478331569, 0.1499432814223168, 0.1499516924305085, 0.1499702469669112, 0.1499416372060229, 0.1499713214801806, 0.149936242893264, 0.1499552096520199, 0.1499638792906501, 0.1499498376302554, 0.1499498376302557, 0.1499498376302557, 0.1499577478331617, 0.1499999999999999, 0.1499999999999991, 0.1499999999999999, 0, 0.2672745749999995, 0, 0.2672745749999995, 0.9999999899999999, 0.1499713214801609, 0.07469792598586322, 0, 1, 0.149956782632509, 0.149945403830918, 0.1499516924304444, 0.1499713214801609, 0.1499637819248417, 0.1499432814223176, 0.1499702469669112, 0.1499713214801625, 0.1499596366541874, 0, 0.1499637819248417, 0.149945403830918, 0.002368417854623384, 0.1499516924305085, 0.1499629916488538, 0.2000000000000003] 
        ],
       "original name":"DireGB"
      },
     "Node14":{
       "Global MG94xREV":0.002555330195278527,
       "Nucleotide GTR":0.002585821864935113,
       "Posterior prob omega class by site":        [
[0, 0.8500171195841747, 0.8500230615342543, 0.8101011684848405, 0.8500140634231521, 0.850013555569212, 0.1820147521741636, 0, 0.8500228345619045, 0.8500279163535124, 0.8500237113822058, 0.01082405645364601, 0.8500290362718914, 0.8500135555692101, 0.8500252497133119, 0.8500186579709624, 0.8500204283564552, 0, 0.8500199719515873, 0.8500135555692101, 0, 0.8500258073245867, 0, 0.01085369713495566, 0.8500140634231521, 0, 0.8500228345619045, 0, 0, 0, 0.8500290362718914, 0.8500230615342543, 0.850013555569212, 0.8500199719515842, 0.8500135555692123, 0.8500228345619045, 0.8500268106185822, 0.01080172270930713, 1.151850665744735e-08, 0.850025495444179, 0.8500199719515873, 0.9560142915588179, 0, 0.8500178793997867, 0.8500279163535124, 0.8500135555780688, 0.8500135555780688, 0.9790795668506749, 0, 0.8500258073486998, 1.065935319800866e-08, 0.8500169591049838, 0, 0.8500251869536151, 0.8500258144445051, 0.01066644697882281, 0.8500199719677806, 0.8500140634301843, 0.8500261446374495, 0.8500268106422372, 0.8500268106303915, 0.8500261446308027, 0.8500171195982261, 0.8500251869536151, 0.8500135555780665, 0.8500237113822058, 0.850013555569212, 0.850017075124562, 0.8500258073245867, 0.8500258073245867, 0.8500237113822058, 0.8500248113856411, 0, 0.8500258073245867, 0.8500187378267174, 0.8500228345619041, 0, 0.8500314531187447, 0.8500178793997871, 0.8500199719515846, 0.8500190789547788, 0.8500190789547788, 0, 0.8500251869296356, 0, 0.8500174930460638, 0.8500171195841747, 0.8500290362718914, 0.8500135555692123, 0.8500185108489795, 0.8500140634231526, 0.8500135555692123, 0, 0.850020428356456, 0.8500135555692101, 0.8500258073245871, 0.8500251869296356, 0.8500185108489754, 0.8500135555692128, 0, 0, 0.8500068802456562, 0, 0.8500187378267174, 0.8500258144379942, 0, 0.8500178793997867, 0.8500190789547788, 1.075833440111849e-08, 0.8500171195841747, 1.087761422275598e-08, 0, 0.8500000000000001, 0.8500000000000001, 0.8500000000000001, 0.8500000000000001, 0.8500000000000001, 0.8500000000000001, 0.8500025058721239, 0.850010999532916, 0.8500290362718906, 0.8500237113822058, 0.8500258073245871, 0.8500140634231526, 0, 0.8500211717940777, 0.8500314531187447, 0.8500171195841747, 0.8500259193687179, 0.8500211717940777, 0.8500268106185822, 0.8500259193687179, 0.8500170736048044, 0.8500254954438307, 0.8500187378267152, 0.8500171195841747, 0, 0.8500187378267152, 0.8500140634231526, 0.850021205697768, 0.8500366219457561, 0.8500000000000001, 0.8500068802456562, 0.8500109995063905, 0.8500151189013569, 0.8500237114058901, 0, 0.8500259193687881, 0.8500135555780683, 0, 0.8500230615408906, 0.8500247994378186, 0.8500251869296356, 0.8500199719515842, 0.8500258073245867, 0.8500199719515861, 0.8500230615342543, 0.8500290362718914, 0.8500248113856463, 0.8500237113822058, 0.8500366219457561, 0.8500135555692123, 0.8500170736048047, 0.8500268106185822, 0.8500171195841747, 0.8500230615342582, 0.8500254954438307, 0.850013555569212, 0.8500199719515861, 0, 0.8500178793997867, 0.8500275879081184, 0.8500261446238192, 0.8500140634231521, 0.8500259193687179, 0, 0.850013555569212, 0, 0.850024799431171, 0, 0.8500237113822058, 0, 0.8500251869296356, 0.8001206428345841, 0.25, 0.25, 0.25, 0.25, 0.25, 0.25, 0.25, 0.25, 0.25, 0.25, 0.25, 0.800122105303769, 0.8500171195841743, 0.850013555573564, 0.850019078954778, 0.850018510848975, 0.8500259193687179, 0.8500258144424984, 0.8500211717940784, 0.850018510848975, 0.8500268106185822, 0.8500230615342543, 0.8500251869421382, 0.8500230615342601, 0.8500178794041372, 0.8500251869536151, 0.8500230615453065, 0.850023711404738, 0.850024811404791, 0.8500259193872691, 0.8500258073486998, 0.8500251869536151, 0.8500251869536151, 0.8500135555780665, 0.8500251869536151, 0.850015904999754, 0.850026725272309, 0.8500252497370475, 0, 0.8500171195982261, 0, 0.8500170736048047, 0.8500140634301843, 0.8500237114058901, 0.8500237113933869, 0.8500192878525752, 0, 0.8500252497133119, 0.8500000000000001, 0.8500000000000001, 0.8500000000000001, 0.8500000000000001, 0.8500000000000001, 0.8500000000000001, 0.8500118357185044, 0.8500140632693898, 0.8500149758589542, 0.8500135555692101, 0.8500109995057247, 0.8499999999999998, 0.8500118355869933, 0.8500237113822058, 0.8500000000000001, 0.8500110990852203, 0.850000000190585, 0.8500000000000001, 0.8500000000000001, 0.8500000000000001, 0, 0.7328861820659586, 0, 0.7328861820659586, 1.08915018582072e-08, 0.8500135555692123, 0.8705675839685522, 0, 0.001333859677141618, 0.8500204283564552, 0.8500258073245867, 0.8500228345619113, 0.8500135555692131, 0.8500171195841747, 0.8500268106185822, 0.8500140634231521, 0.850013555569212, 0.8500190789547788, 0, 0.8500171195841747, 0.8500258073245867, 0.9973306146815764, 0.8500228345619045, 0.8500174930460638, 0.8000000000000004],
        [0, 0.1499828804158253, 0.1499769384657457, 0.1898988315151595, 0.1499859365768479, 0.149986444430788, 0.8179852478258364, 0, 0.1499771654380955, 0.1499720836464876, 0.1499762886177942, 0.989175943546354, 0.1499709637281086, 0.1499864444307899, 0.1499747502866881, 0.1499813420290376, 0.1499795716435448, 0, 0.1499800280484127, 0.1499864444307899, 0, 0.1499741926754133, 0, 0.9891463028650443, 0.1499859365768479, 0, 0.1499771654380955, 0, 0, 0, 0.1499709637281086, 0.1499769384657457, 0.149986444430788, 0.1499800280484158, 0.1499864444307877, 0.1499771654380955, 0.1499731893814178, 0.9891982772906929, 0.9999999884814933, 0.149974504555821, 0.1499800280484127, 0.0439857084411821, 0, 0.1499821206002133, 0.1499720836464876, 0.1499864444219312, 0.1499864444219312, 0.02092043314932512, 0, 0.1499741926513002, 0.9999999893406468, 0.1499830408950162, 0, 0.1499748130463849, 0.1499741855554949, 0.9893335530211772, 0.1499800280322194, 0.1499859365698157, 0.1499738553625505, 0.1499731893577628, 0.1499731893696085, 0.1499738553691973, 0.1499828804017739, 0.1499748130463849, 0.1499864444219335, 0.1499762886177942, 0.149986444430788, 0.149982924875438, 0.1499741926754133, 0.1499741926754133, 0.1499762886177942, 0.1499751886143589, 0, 0.1499741926754133, 0.1499812621732826, 0.1499771654380959, 0, 0.1499685468812553, 0.1499821206002129, 0.1499800280484154, 0.1499809210452212, 0.1499809210452212, 0, 0.1499748130703644, 0, 0.1499825069539362, 0.1499828804158253, 0.1499709637281086, 0.1499864444307877, 0.1499814891510205, 0.1499859365768474, 0.1499864444307877, 0, 0.149979571643544, 0.1499864444307899, 0.1499741926754129, 0.1499748130703644, 0.1499814891510246, 0.1499864444307872, 0, 0, 0.1499931197543438, 0, 0.1499812621732826, 0.1499741855620058, 0, 0.1499821206002133, 0.1499809210452212, 0.9999999892416656, 0.1499828804158253, 0.9999999891223857, 0, 0.1499999999999999, 0.1499999999999999, 0.1499999999999999, 0.1499999999999999, 0.1499999999999999, 0.1499999999999999, 0.1499974941278761, 0.149989000467084, 0.1499709637281094, 0.1499762886177942, 0.1499741926754129, 0.1499859365768474, 0, 0.1499788282059223, 0.1499685468812553, 0.1499828804158253, 0.1499740806312821, 0.1499788282059223, 0.1499731893814178, 0.1499740806312821, 0.1499829263951956, 0.1499745045561693, 0.1499812621732848, 0.1499828804158253, 0, 0.1499812621732848, 0.1499859365768474, 0.149978794302232, 0.1499633780542439, 0.1499999999999999, 0.1499931197543438, 0.1499890004936095, 0.1499848810986431, 0.1499762885941099, 0, 0.1499740806312119, 0.1499864444219317, 0, 0.1499769384591094, 0.1499752005621814, 0.1499748130703644, 0.1499800280484158, 0.1499741926754133, 0.1499800280484139, 0.1499769384657457, 0.1499709637281086, 0.1499751886143537, 0.1499762886177942, 0.1499633780542439, 0.1499864444307877, 0.1499829263951953, 0.1499731893814178, 0.1499828804158253, 0.1499769384657418, 0.1499745045561693, 0.149986444430788, 0.1499800280484139, 0, 0.1499821206002133, 0.1499724120918816, 0.1499738553761808, 0.1499859365768479, 0.1499740806312821, 0, 0.149986444430788, 0, 0.149975200568829, 0, 0.1499762886177942, 0, 0.1499748130703644, 0.1998793571654159, 0.75, 0.75, 0.75, 0.75, 0.75, 0.75, 0.75, 0.75, 0.75, 0.75, 0.75, 0.199877894696231, 0.1499828804158257, 0.149986444426436, 0.149980921045222, 0.149981489151025, 0.1499740806312821, 0.1499741855575016, 0.1499788282059216, 0.149981489151025, 0.1499731893814178, 0.1499769384657457, 0.1499748130578618, 0.1499769384657399, 0.1499821205958628, 0.1499748130463849, 0.1499769384546935, 0.149976288595262, 0.149975188595209, 0.1499740806127309, 0.1499741926513002, 0.1499748130463849, 0.1499748130463849, 0.1499864444219335, 0.1499748130463849, 0.149984095000246, 0.149973274727691, 0.1499747502629525, 0, 0.1499828804017739, 0, 0.1499829263951953, 0.1499859365698157, 0.1499762885941099, 0.1499762886066131, 0.1499807121474248, 0, 0.1499747502866881, 0.1499999999999999, 0.1499999999999999, 0.1499999999999999, 0.1499999999999999, 0.1499999999999999, 0.1499999999999999, 0.1499881642814956, 0.1499859367306102, 0.1499850241410458, 0.1499864444307899, 0.1499890004942753, 0.1500000000000002, 0.1499881644130067, 0.1499762886177942, 0.1499999999999999, 0.1499889009147797, 0.149999999809415, 0.1499999999999999, 0.1499999999999999, 0.1499999999999999, 0, 0.2671138179340414, 0, 0.2671138179340414, 0.9999999891084982, 0.1499864444307877, 0.1294324160314478, 0, 0.9986661403228584, 0.1499795716435448, 0.1499741926754133, 0.1499771654380887, 0.1499864444307869, 0.1499828804158253, 0.1499731893814178, 0.1499859365768479, 0.149986444430788, 0.1499809210452212, 0, 0.1499828804158253, 0.1499741926754133, 0.002669385318423645, 0.1499771654380955, 0.1499825069539362, 0.1999999999999996] 
        ]
      },
     "Node16":{
       "Global MG94xREV":0.00719111325440788,
       "Nucleotide GTR":0.00715601070663135,
       "Posterior prob omega class by site":        [
[0, 0.8500000000000004, 0.8500000000000001, 0.7366686045201396, 0.8500000000000001, 0.8500000000000001, 0.8306219462530786, 0, 0.8500000000000001, 0.8500000000000001, 0.8500000000000001, 0.01000000000000001, 0.8500000000000009, 0.8500000000000001, 0.8500000000000001, 0.8500000000000001, 0.8500000000000001, 0, 0.8500000000000001, 0.8500000000000001, 0, 0.8500000000000001, 0, 0.01, 0.8500000000000001, 0, 0.8500000000000001, 0, 0, 0, 0.8500000000000009, 0.8500000000000001, 0.8500000000000001, 0.8500000000000001, 0.8500000000000001, 0.8500000000000001, 0.8500000000000001, 0.01, 2.939431576225693e-10, 0.8500053003930776, 0.8500000000000001, 0.8462764936318743, 0, 0.8500000000000001, 0.8500000000000001, 0.8500381438073501, 0.8500381438073501, 0.9922158889963285, 0, 0.8500726134305575, 1.192449249084306e-08, 0.8500477201905582, 0, 0.850070867999975, 0.8500371475006365, 0.01194986734054999, 0.8500561965493605, 0.8500395730382521, 0.8500735638030644, 0.8500754361839346, 0.8500386037089956, 0.8500392430976912, 0.8500481712951421, 0.850070867999975, 0.850038143807301, 0.8500000000000001, 0.8500000000000001, 0.8500070520472718, 0.8500000000000001, 0.8500000000000001, 0.8500000000000001, 0.8500000000000001, 0, 0.8500000000000001, 0.8500000000000001, 0.8500000000000001, 0, 0.8500000000000001, 0.8500000000000001, 0.8500000000000001, 0.8500000000000001, 0.8500000000000001, 0, 0.8500000000000001, 0, 0.8500000000000001, 0.8500000000000004, 0.8500000000000009, 0.8500000000000001, 0.8500000000000001, 0.8500000000000001, 0.8500000000000009, 0, 0.8500000000000001, 0.8500000000000001, 0.8500000000000001, 0.8500000000000001, 0.8500000000000001, 0.8500000000000004, 0, 0, 0.8500000000000001, 0, 0.8500000000000001, 0.8500000000000001, 0, 0.8500000000000001, 0.8500000000000001, 1e-08, 0.8500000000000004, 1e-08, 0, 0.8500000000000001, 0.8500000000000004, 0.8500000000000001, 0.8500000000000001, 0.8500000000000001, 0.8500000000000001, 0.8500000000000001, 0.8500000000000001, 0.8500000000000001, 0.8500000000000001, 0.8500000000000001, 0.8500000000000001, 0, 0.8499999999999998, 0.8500000000000001, 0.8500000000000004, 0.8500000000000001, 0.8499999999999998, 0.8500000000000001, 0.8500000000000001, 0.8500000000000001, 0.8500000000000004, 0.8500000000000001, 0.8500000000000004, 0, 0.8500000000000001, 0.8500000000000001, 0.8500000000000001, 0.8500000000000001, 0.8500000000000004, 0.8500000000000001, 0.8500000000000001, 0.8500425419679783, 0.8500667166211284, 0, 0.8500021540333141, 0.8500381438073468, 0, 0.8500339437780451, 0.8500343274652996, 0.8500000000000001, 0.8500000000000001, 0.8500000000000001, 0.8500000000000001, 0.8500000000000001, 0.8500000000000009, 0.8500000000000001, 0.8500000000000001, 0.8500000000000001, 0.8500000000000001, 0.8500000000000004, 0.8500000000000001, 0.8500000000000004, 0.8500000000000001, 0.8500000000000004, 0.8500000000000001, 0.8500000000000001, 0, 0.8500000000000001, 0.8499999999999998, 0.8500000000000001, 0.8500000000000001, 0.8500000000000001, 0, 0.8500000000000001, 0, 0.8500000000000001, 0, 0.8500000000000001, 0, 0.8500000000000001, 0.8, 0.25, 0.25, 0.25, 0.25, 0.25, 0.25, 0.25, 0.25, 0.25, 0.25, 0.25, 0.8, 0.8500000000000004, 0.8500193608801793, 0.8500000002930527, 0.8500000007155818, 0.8500000000000001, 0.8500187839704159, 0.8500000000000001, 0.8500000007155818, 0.8500000000000001, 0.8500000000000001, 0.8500354912923591, 0.8500000026602316, 0.8500193608801796, 0.850070867999975, 0.8500309514082641, 0.8500596670700941, 0.8500698120681258, 0.8500729294043328, 0.8500726134305575, 0.850070867999975, 0.850070867999975, 0.8500381438073034, 0.850070867999975, 0.8500447546505311, 0.8500751959518579, 0.8500710446716899, 0, 0.8500481712951421, 0, 0.8500000010567456, 0.8500395730382634, 0.8500667166211284, 0.8500312313757714, 0.8500187837686204, 0, 0.8500000000000001, 0.8500000000000009, 0.8500000000000001, 0.8500000000000009, 0.8500000000000001, 0.8500000000000001, 0.8500000000000001, 0.8500333040994327, 0.850039572880912, 0.8500000000000001, 0.8500000000000001, 0.8500000000000001, 0.8499999999999998, 0.8500000000000001, 0.8500000000000001, 0.8500000000000001, 0.8500000000000001, 0.8500000000000001, 0.8500000000000001, 0.8500000000000009, 0.8500000000000001, 0, 0.7327254249999998, 0, 0.7327254249999998, 1.000000000000001e-08, 0.8500000000000001, 0.7745834934183133, 0, 0.01, 0.8500000000000001, 0.8500000000000001, 0.8500000000000001, 0.8500000000000009, 0.8500000000000004, 0.8500000000000001, 0.8500000000000001, 0.8500000000000001, 0.8500000000000001, 0, 0.8500000000000004, 0.8500000000000001, 0.8859120928429236, 0.8500000000000001, 0.8500000000000001, 0.7999999999999997],
        [0, 0.1499999999999996, 0.1499999999999999, 0.2633313954798604, 0.1499999999999999, 0.1499999999999999, 0.1693780537469214, 0, 0.1499999999999999, 0.1499999999999999, 0.1499999999999999, 0.99, 0.1499999999999991, 0.1499999999999999, 0.1499999999999999, 0.1499999999999999, 0.1499999999999999, 0, 0.1499999999999999, 0.1499999999999999, 0, 0.1499999999999999, 0, 0.99, 0.1499999999999999, 0, 0.1499999999999999, 0, 0, 0, 0.1499999999999991, 0.1499999999999999, 0.1499999999999999, 0.1499999999999999, 0.1499999999999999, 0.1499999999999999, 0.1499999999999999, 0.99, 0.9999999997060568, 0.1499946996069224, 0.1499999999999999, 0.1537235063681257, 0, 0.1499999999999999, 0.1499999999999999, 0.1499618561926499, 0.1499618561926499, 0.00778411100367149, 0, 0.1499273865694425, 0.9999999880755075, 0.1499522798094418, 0, 0.149929132000025, 0.1499628524993635, 0.98805013265945, 0.1499438034506395, 0.1499604269617479, 0.1499264361969356, 0.1499245638160654, 0.1499613962910044, 0.1499607569023088, 0.1499518287048579, 0.149929132000025, 0.149961856192699, 0.1499999999999999, 0.1499999999999999, 0.1499929479527282, 0.1499999999999999, 0.1499999999999999, 0.1499999999999999, 0.1499999999999999, 0, 0.1499999999999999, 0.1499999999999999, 0.1499999999999999, 0, 0.1499999999999999, 0.1499999999999999, 0.1499999999999999, 0.1499999999999999, 0.1499999999999999, 0, 0.1499999999999999, 0, 0.1499999999999999, 0.1499999999999996, 0.1499999999999991, 0.1499999999999999, 0.1499999999999999, 0.1499999999999999, 0.1499999999999991, 0, 0.1499999999999999, 0.1499999999999999, 0.1499999999999999, 0.1499999999999999, 0.1499999999999999, 0.1499999999999996, 0, 0, 0.1499999999999999, 0, 0.1499999999999999, 0.1499999999999999, 0, 0.1499999999999999, 0.1499999999999999, 0.9999999899999999, 0.1499999999999996, 0.9999999899999999, 0, 0.1499999999999999, 0.1499999999999996, 0.1499999999999999, 0.1499999999999999, 0.1499999999999999, 0.1499999999999999, 0.1499999999999999, 0.1499999999999999, 0.1499999999999999, 0.1499999999999999, 0.1499999999999999, 0.1499999999999999, 0, 0.1500000000000002, 0.1499999999999999, 0.1499999999999996, 0.1499999999999999, 0.1500000000000002, 0.1499999999999999, 0.1499999999999999, 0.1499999999999999, 0.1499999999999996, 0.1499999999999999, 0.1499999999999996, 0, 0.1499999999999999, 0.1499999999999999, 0.1499999999999999, 0.1499999999999999, 0.1499999999999996, 0.1499999999999999, 0.1499999999999999, 0.1499574580320217, 0.1499332833788716, 0, 0.1499978459666859, 0.1499618561926532, 0, 0.1499660562219549, 0.1499656725347004, 0.1499999999999999, 0.1499999999999999, 0.1499999999999999, 0.1499999999999999, 0.1499999999999999, 0.1499999999999991, 0.1499999999999999, 0.1499999999999999, 0.1499999999999999, 0.1499999999999999, 0.1499999999999996, 0.1499999999999999, 0.1499999999999996, 0.1499999999999999, 0.1499999999999996, 0.1499999999999999, 0.1499999999999999, 0, 0.1499999999999999, 0.1500000000000002, 0.1499999999999999, 0.1499999999999999, 0.1499999999999999, 0, 0.1499999999999999, 0, 0.1499999999999999, 0, 0.1499999999999999, 0, 0.1499999999999999, 0.2, 0.75, 0.75, 0.75, 0.75, 0.75, 0.75, 0.75, 0.75, 0.75, 0.75, 0.75, 0.2, 0.1499999999999996, 0.1499806391198207, 0.1499999997069473, 0.1499999992844182, 0.1499999999999999, 0.1499812160295841, 0.1499999999999999, 0.1499999992844182, 0.1499999999999999, 0.1499999999999999, 0.1499645087076409, 0.1499999973397684, 0.1499806391198204, 0.149929132000025, 0.1499690485917359, 0.1499403329299059, 0.1499301879318742, 0.1499270705956672, 0.1499273865694425, 0.149929132000025, 0.149929132000025, 0.1499618561926966, 0.149929132000025, 0.1499552453494689, 0.1499248040481421, 0.1499289553283101, 0, 0.1499518287048579, 0, 0.1499999989432544, 0.1499604269617366, 0.1499332833788716, 0.1499687686242286, 0.1499812162313796, 0, 0.1499999999999999, 0.1499999999999991, 0.1499999999999999, 0.1499999999999991, 0.1499999999999999, 0.1499999999999999, 0.1499999999999999, 0.1499666959005673, 0.149960427119088, 0.1499999999999999, 0.1499999999999999, 0.1499999999999999, 0.1500000000000002, 0.1499999999999999, 0.1499999999999999, 0.1499999999999999, 0.1499999999999999, 0.1499999999999999, 0.1499999999999999, 0.1499999999999991, 0.1499999999999999, 0, 0.2672745750000002, 0, 0.2672745750000002, 0.9999999899999999, 0.1499999999999999, 0.2254165065816867, 0, 0.99, 0.1499999999999999, 0.1499999999999999, 0.1499999999999999, 0.1499999999999991, 0.1499999999999996, 0.1499999999999999, 0.1499999999999999, 0.1499999999999999, 0.1499999999999999, 0, 0.1499999999999996, 0.1499999999999999, 0.1140879071570764, 0.1499999999999999, 0.1499999999999999, 0.2000000000000003] 
        ]
      },
     "Node4":{
       "Global MG94xREV":0.002591790287185888,
       "Nucleotide GTR":0.002581128411007464,
       "Posterior prob omega class by site":        [
[0, 0.8500173638479115, 0.8500233905720288, 0.0009277480735619203, 0.8500142640801769, 0.8500137489817572, 0.9356035241593184, 0, 0.8500231603646381, 0.8500283146521821, 0.850024049694751, 0.01083872957114546, 0.8500294505475382, 0.8500137489817553, 0.8500256099721908, 0.8500189241826335, 0.8500207198303401, 0, 0.8500202569107663, 0.8500137489817553, 0, 0.8500261755387096, 0, 0.01086786195577748, 0.8500142640801769, 0, 0.8500231603646381, 0, 0, 0, 0.8500294505475382, 0.8500233905720288, 0.8500137489817572, 0.8500202569107637, 0.8500137489817575, 0.8500231603646381, 0.8500271931455691, 0.01081321718995579, 1.155272784037704e-08, 0.8500258592084612, 0.8500202569107663, 0.9571812780109054, 0, 0.850018134504556, 0.8500283146521821, 0.8500137489817575, 0.8500137489817575, 5.013152071131629e-05, 0, 0.8500261755387101, 1.066908862112081e-08, 0.8500172010662553, 0, 0.8500255462929805, 0.8500261827503829, 0.01067485660480581, 0.8500202569107637, 0.8500142640801769, 0.8500265176433057, 0.8500271931455691, 0.8500271931455691, 0.8500265176433051, 0.8500173638479112, 0.8500255462929805, 0.8500137489817553, 0.850024049694751, 0.8500137489817572, 0.8500173187494031, 0.8500261755387096, 0.8500261755387096, 0.850024049694751, 0.8500251653883304, 0, 0.8500261755010319, 0.8500190048113631, 0.8500231596284072, 0, 0.8500319010485269, 0.8500181340008454, 0.8500202565232653, 0.8500193511705626, 0.8500193511705626, 0, 0.8500255462929809, 0, 0.8500177426357821, 0.8500173638479115, 0.8500294505475382, 0.8500137489817575, 0.8500187748155158, 0.8500142638501109, 0.8500137486920311, 0, 0.8500207191273633, 0.8500137486920084, 0.8500261747500164, 0.8500255455086774, 0.8500187744405404, 0.850013748834367, 0, 0, 0.8500181341431629, 0, 0.8500190051758036, 0.85002618212839, 0, 0.8500181340008454, 0.8500193509531067, 1.077176469335544e-08, 0.8500173638479115, 1.089327931517558e-08, 0, 0.8500256091958498, 0.8500181340008457, 0.8500240489200693, 0.8500262885709942, 0.8500137486920288, 0.8500187744405396, 0.8500240489200686, 0.850023389993684, 0.8500294499077269, 0.8500240489200682, 0.8500261747500164, 0.8500142638501109, 0, 0.8500214733039229, 0.8500319010485269, 0.8500173633882268, 0.8500262885709942, 0.8500214733039229, 0.8500271923718857, 0.8500262885709942, 0.8500173167024754, 0.8500258584268171, 0.8500190048113423, 0.8500173633882268, 0, 0.8500190048113423, 0.8500142638501109, 0.8500240489200693, 0.8500371434926163, 0.8500258584268171, 0.8500193508107988, 0.8500233899937041, 0.8500240493667129, 0.8500240496947505, 0, 0.8500262891777767, 0.8500137489817572, 0, 0.8500233905720288, 0.8500251532627034, 0.8500255462929809, 0.8500202569107637, 0.8500261755387096, 0.8500202569107655, 0.8500233905720288, 0.8500294505475382, 0.8500251653883356, 0.850024049694751, 0.8500371444418781, 0.8500137489817575, 0.8500173172135495, 0.8500271931455691, 0.8500173638479115, 0.8500233905720326, 0.8500258592084612, 0.8500137489817572, 0.8500202569107655, 0, 0.850018134504556, 0.8500279815246431, 0.8500265176433051, 0.8500142640801769, 0.8500262891777767, 0, 0.8500137489817572, 0, 0.8500251532627027, 0, 0.850024049694751, 0, 0.8500255462929805, 0.800122365284814, 0.25, 0.25, 0.25, 0.25, 0.25, 0.25, 0.25, 0.25, 0.25, 0.25, 0.25, 0.8001238418161427, 0.8500173638102251, 0.8500137488394212, 0.8500193511705618, 0.8500187749628657, 0.8500262891777767, 0.8500261827503829, 0.8500214738716813, 0.8500187749628657, 0.8500271931455691, 0.8500233905720288, 0.8500255455086774, 0.8500233903549637, 0.8500181345045557, 0.8500255462929805, 0.8500233899936844, 0.850024049694751, 0.8500251653883304, 0.8500262891777767, 0.8500261755387101, 0.8500255462929805, 0.8500255462929805, 0.8500137489817553, 0.8500255462929805, 0.8500161319232796, 0.8500271065575987, 0.8500256099721908, 0, 0.8500173638479112, 0, 0.8500173172135495, 0.8500142640801769, 0.8500240496947505, 0.8500240496947505, 0.8500261827503829, 0, 0.8500256099721908, 0.8500251532627034, 0.8500202569107663, 0.8500251532627034, 0.8500202569107659, 0.8500202569107637, 0.8500271931455691, 0.8500231603646378, 0.8500142640801769, 0.8500279815246435, 0.8500137489817553, 0.8500305679737693, 0.8500214738716813, 0.8500173172135495, 0.850024049694751, 0.8500240496947505, 0.8500240496947505, 0.8500202569107655, 0.8500233899937041, 0.8500246688422551, 0.8500181340008438, 0, 0.7328884765605428, 0, 0.7328884765605428, 1.090782852836485e-08, 0.8500137489817575, 0.8719081780811937, 0, 0.01174349366844426, 0.8500207198303401, 0.8500261755387096, 0.8500231603646453, 0.8500137488343674, 0.8500173638479115, 0.8500271931455691, 0.8500142640801769, 0.8500137489817572, 0.8500193511705626, 0, 0.8500173638479115, 0.8500261755387096, 0.9980236826095291, 0.8500231603646381, 0.8500177426357821, 0.8],
        [0, 0.1499826361520885, 0.1499766094279712, 0.9990722519264381, 0.1499857359198231, 0.1499862510182428, 0.06439647584068164, 0, 0.1499768396353619, 0.1499716853478179, 0.149975950305249, 0.9891612704288545, 0.1499705494524618, 0.1499862510182447, 0.1499743900278092, 0.1499810758173665, 0.1499792801696599, 0, 0.1499797430892337, 0.1499862510182447, 0, 0.1499738244612904, 0, 0.9891321380442225, 0.1499857359198231, 0, 0.1499768396353619, 0, 0, 0, 0.1499705494524618, 0.1499766094279712, 0.1499862510182428, 0.1499797430892363, 0.1499862510182425, 0.1499768396353619, 0.1499728068544309, 0.9891867828100442, 0.9999999884472721, 0.1499741407915388, 0.1499797430892337, 0.04281872198909464, 0, 0.149981865495444, 0.1499716853478179, 0.1499862510182425, 0.1499862510182425, 0.9999498684792887, 0, 0.1499738244612899, 0.9999999893309114, 0.1499827989337447, 0, 0.1499744537070195, 0.1499738172496171, 0.9893251433951942, 0.1499797430892363, 0.1499857359198231, 0.1499734823566943, 0.1499728068544309, 0.1499728068544309, 0.1499734823566949, 0.1499826361520888, 0.1499744537070195, 0.1499862510182447, 0.149975950305249, 0.1499862510182428, 0.1499826812505969, 0.1499738244612904, 0.1499738244612904, 0.149975950305249, 0.1499748346116696, 0, 0.1499738244989681, 0.1499809951886369, 0.1499768403715928, 0, 0.1499680989514731, 0.1499818659991546, 0.1499797434767347, 0.1499806488294374, 0.1499806488294374, 0, 0.1499744537070191, 0, 0.1499822573642179, 0.1499826361520885, 0.1499705494524618, 0.1499862510182425, 0.1499812251844842, 0.1499857361498891, 0.1499862513079689, 0, 0.1499792808726367, 0.1499862513079916, 0.1499738252499836, 0.1499744544913226, 0.1499812255594596, 0.149986251165633, 0, 0, 0.1499818658568371, 0, 0.1499809948241964, 0.14997381787161, 0, 0.1499818659991546, 0.1499806490468933, 0.9999999892282353, 0.1499826361520885, 0.9999999891067207, 0, 0.1499743908041502, 0.1499818659991543, 0.1499759510799307, 0.1499737114290058, 0.1499862513079712, 0.1499812255594604, 0.1499759510799314, 0.149976610006316, 0.1499705500922731, 0.1499759510799318, 0.1499738252499836, 0.1499857361498891, 0, 0.1499785266960771, 0.1499680989514731, 0.1499826366117732, 0.1499737114290058, 0.1499785266960771, 0.1499728076281143, 0.1499737114290058, 0.1499826832975246, 0.1499741415731829, 0.1499809951886577, 0.1499826366117732, 0, 0.1499809951886577, 0.1499857361498891, 0.1499759510799307, 0.1499628565073837, 0.1499741415731829, 0.1499806491892012, 0.1499766100062959, 0.1499759506332871, 0.1499759503052495, 0, 0.1499737108222233, 0.1499862510182428, 0, 0.1499766094279712, 0.1499748467372966, 0.1499744537070191, 0.1499797430892363, 0.1499738244612904, 0.1499797430892345, 0.1499766094279712, 0.1499705494524618, 0.1499748346116644, 0.149975950305249, 0.1499628555581219, 0.1499862510182425, 0.1499826827864505, 0.1499728068544309, 0.1499826361520885, 0.1499766094279674, 0.1499741407915388, 0.1499862510182428, 0.1499797430892345, 0, 0.149981865495444, 0.1499720184753569, 0.1499734823566949, 0.1499857359198231, 0.1499737108222233, 0, 0.1499862510182428, 0, 0.1499748467372973, 0, 0.149975950305249, 0, 0.1499744537070195, 0.199877634715186, 0.75, 0.75, 0.75, 0.75, 0.75, 0.75, 0.75, 0.75, 0.75, 0.75, 0.75, 0.1998761581838573, 0.1499826361897749, 0.1499862511605788, 0.1499806488294382, 0.1499812250371343, 0.1499737108222233, 0.1499738172496171, 0.1499785261283187, 0.1499812250371343, 0.1499728068544309, 0.1499766094279712, 0.1499744544913226, 0.1499766096450363, 0.1499818654954443, 0.1499744537070195, 0.1499766100063156, 0.149975950305249, 0.1499748346116696, 0.1499737108222233, 0.1499738244612899, 0.1499744537070195, 0.1499744537070195, 0.1499862510182447, 0.1499744537070195, 0.1499838680767204, 0.1499728934424013, 0.1499743900278092, 0, 0.1499826361520888, 0, 0.1499826827864505, 0.1499857359198231, 0.1499759503052495, 0.1499759503052495, 0.1499738172496171, 0, 0.1499743900278092, 0.1499748467372966, 0.1499797430892337, 0.1499748467372966, 0.1499797430892341, 0.1499797430892363, 0.1499728068544309, 0.1499768396353622, 0.1499857359198231, 0.1499720184753565, 0.1499862510182447, 0.1499694320262307, 0.1499785261283187, 0.1499826827864505, 0.149975950305249, 0.1499759503052495, 0.1499759503052495, 0.1499797430892345, 0.1499766100062959, 0.1499753311577449, 0.1499818659991562, 0, 0.2671115234394572, 0, 0.2671115234394572, 0.9999999890921715, 0.1499862510182425, 0.1280918219188063, 0, 0.9882565063315557, 0.1499792801696599, 0.1499738244612904, 0.1499768396353547, 0.1499862511656326, 0.1499826361520885, 0.1499728068544309, 0.1499857359198231, 0.1499862510182428, 0.1499806488294374, 0, 0.1499826361520885, 0.1499738244612904, 0.001976317390470883, 0.1499768396353619, 0.1499822573642179, 0.2] 
        ]
      },
     "Node8":{
       "Global MG94xREV":0.002583523398805081,
       "Nucleotide GTR":0.002576106951913308,
       "Posterior prob omega class by site":        [
[0, 0.8500173084672678, 0.8500233159707397, 0.8104116614240927, 0.8500142185852245, 0.8500137051298174, 0.9354268859000916, 0, 0.8500230864979532, 0.8500282243471841, 0.850023972991888, 0.01083598042688021, 0.8500293566200423, 0.850013705129816, 0.8500255282932792, 0.8500188638255757, 0.8500206537470683, 0, 0.8500201923034182, 0.850013705129816, 0, 0.8500260920561308, 0, 0.01086500645097983, 0.8500142185852245, 0, 0.8500230864979532, 0, 0, 0, 0.8500293566200423, 0.8500233159707397, 0.8500137051298174, 0.8500201923034155, 0.8500137051298174, 0.8500230864979532, 0.8500271064176209, 0.01081054793488982, 1.154751305925529e-08, 0.8500257767347005, 0.8500201923034182, 0.9570545647319116, 0, 0.8500180766661477, 0.8500282243471841, 0.8500137051298182, 0.8500137051298182, 0.9792505024235226, 0, 0.8500260920561311, 1.066690850954454e-08, 0.8500171462044783, 0, 0.8500254648171757, 0.8500260992443627, 0.01067265081236603, 0.8500201923034155, 0.8500142185852245, 0.8500264330687832, 0.8500271064176209, 0.8500271064176209, 0.8500264330687826, 0.8500173084672682, 0.8500254648171757, 0.8500137051298152, 0.850023972991888, 0.8500137051298174, 0.8500172635121229, 0.8500260920561308, 0.8500260920561308, 0.850023972991888, 0.8500250851268887, 0, 0.8500260920561308, 0.850018944560177, 0.8500230864979532, 0, 0.8500318001318358, 0.8500180766661477, 0.8500201923034155, 0.8500192894514391, 0.8500192894514391, 0, 0.850025464817176, 0, 0.8500176860467605, 0.8500173084672678, 0.8500293566200423, 0.8500137051298174, 0.8500187150818836, 0.8500142185852245, 0.8500137051298182, 0, 0.8500206537470689, 0.8500137051298152, 0.8500260920561311, 0.850025464817176, 0.8500187150818794, 0.8500137051298182, 0, 0, 0.8500180766661477, 0, 0.850018944560177, 0.8500260992443635, 0, 0.8500180766661474, 0.8500192894514398, 1.076924075126118e-08, 0.8500173084672678, 1.089034242186168e-08, 0, 0.8500255282932739, 0.8500180766661477, 0.8500239729918884, 0.8500262053322966, 0.8500137051298163, 0.8500187150818764, 0.8500239729918835, 0.8500233159707423, 0.8500293566200393, 0.8500239729918835, 0.8500260920561311, 0.8500142185852245, 0, 0.8500214053832045, 0.8500318001318358, 0.8500173084672682, 0.8500262053322996, 0.8500214053832045, 0.8500271064176209, 0.8500262053322996, 0.8500172619817751, 0.8500257767347005, 0.8500189445601751, 0.8500173084672682, 0, 0.8500189445601751, 0.8500142185852245, 0.850023972991888, 0.850037025978892, 0.8500257767347005, 0.8500192894514391, 0.8500233159707472, 0.850023972991888, 0.850023972991888, 0, 0.8500262053322988, 0.8500137051298179, 0, 0.8500233159707397, 0.8500250730398482, 0.850025464817176, 0.8500201923034155, 0.8500260920561308, 0.8500201923034174, 0.8500233159707397, 0.8500293566200423, 0.8500250851268932, 0.850023972991888, 0.850037025978892, 0.8500137051298174, 0.8500172619817755, 0.8500271064176209, 0.8500173084672678, 0.8500233159707434, 0.8500257767347005, 0.8500137051298174, 0.8500201923034174, 0, 0.8500180766661477, 0.8500278922825163, 0.8500264330687826, 0.8500142185852245, 0.8500262053322996, 0, 0.8500137051298174, 0, 0.8500250730398482, 0, 0.850023972991888, 0, 0.850025464817176, 0.8001219751723568, 0.25, 0.25, 0.25, 0.25, 0.25, 0.25, 0.25, 0.25, 0.25, 0.25, 0.25, 0.8001234525609527, 0.8500173084672678, 0.8500137051298182, 0.8500192894514391, 0.8500187150818791, 0.8500262053322996, 0.8500260992443627, 0.8500214053832053, 0.8500187150818791, 0.8500271064176209, 0.8500233159707397, 0.8500254648171764, 0.8500233159707449, 0.8500180766661474, 0.8500254648171757, 0.8500233159707445, 0.850023972991888, 0.8500250851268887, 0.8500262053322996, 0.8500260920561311, 0.8500254648171757, 0.8500254648171757, 0.8500137051298152, 0.8500254648171757, 0.8500160804711248, 0.8500270201058265, 0.8500255282932792, 0, 0.8500173084672682, 0, 0.8500172619817751, 0.8500142185852245, 0.850023972991888, 0.8500239729918876, 0.8500260992443627, 0, 0.8500255282932792, 0.8500250730398482, 0.8500201923034182, 0.8500250730398482, 0.8500201923034179, 0.8500201923034155, 0.8500271064176209, 0.8500230864979532, 0.8500142185852242, 0.8500278922825167, 0.850013705129816, 0.8500304704831871, 0.8500214053832048, 0.8500172619817751, 0.850023972991888, 0.850023972991888, 0.8500239729918876, 0.8500201923034179, 0.8500233159707464, 0.8500245909029929, 0.8500180766661477, 0, 0.7328879566567533, 0, 0.7328879566567533, 1.090484727446899e-08, 0.8500137051298174, 0.8716867748545405, 0, 0.01173759361038677, 0.8500206537470683, 0.8500260920561308, 0.8500230864979604, 0.8500137051298182, 0.8500173084672678, 0.8500271064176209, 0.8500142185852245, 0.8500137051298174, 0.8500192894514391, 0, 0.8500173084672678, 0.8500260920561308, 6.423073322436388e-06, 0.8500230864979532, 0.8500176860467605, 0.8],
        [0, 0.1499826915327322, 0.1499766840292603, 0.1895883385759073, 0.1499857814147755, 0.1499862948701826, 0.0645731140999084, 0, 0.1499769135020468, 0.1499717756528159, 0.149976027008112, 0.9891640195731198, 0.1499706433799577, 0.149986294870184, 0.1499744717067208, 0.1499811361744243, 0.1499793462529317, 0, 0.1499798076965818, 0.149986294870184, 0, 0.1499739079438692, 0, 0.9891349935490201, 0.1499857814147755, 0, 0.1499769135020468, 0, 0, 0, 0.1499706433799577, 0.1499766840292603, 0.1499862948701826, 0.1499798076965845, 0.1499862948701826, 0.1499769135020468, 0.1499728935823791, 0.9891894520651102, 0.9999999884524869, 0.1499742232652995, 0.1499798076965818, 0.04294543526808836, 0, 0.1499819233338523, 0.1499717756528159, 0.1499862948701818, 0.1499862948701818, 0.02074949757647737, 0, 0.1499739079438689, 0.9999999893330915, 0.1499828537955217, 0, 0.1499745351828243, 0.1499739007556373, 0.989327349187634, 0.1499798076965845, 0.1499857814147755, 0.1499735669312168, 0.1499728935823791, 0.1499728935823791, 0.1499735669312174, 0.1499826915327318, 0.1499745351828243, 0.1499862948701848, 0.149976027008112, 0.1499862948701826, 0.1499827364878771, 0.1499739079438692, 0.1499739079438692, 0.149976027008112, 0.1499749148731113, 0, 0.1499739079438692, 0.149981055439823, 0.1499769135020468, 0, 0.1499681998681642, 0.1499819233338523, 0.1499798076965845, 0.1499807105485609, 0.1499807105485609, 0, 0.149974535182824, 0, 0.1499823139532395, 0.1499826915327322, 0.1499706433799577, 0.1499862948701826, 0.1499812849181164, 0.1499857814147755, 0.1499862948701818, 0, 0.1499793462529311, 0.1499862948701848, 0.1499739079438689, 0.149974535182824, 0.1499812849181206, 0.1499862948701818, 0, 0, 0.1499819233338523, 0, 0.149981055439823, 0.1499739007556365, 0, 0.1499819233338526, 0.1499807105485602, 0.9999999892307593, 0.1499826915327322, 0.9999999891096576, 0, 0.1499744717067261, 0.1499819233338523, 0.1499760270081116, 0.1499737946677034, 0.1499862948701837, 0.1499812849181236, 0.1499760270081165, 0.1499766840292577, 0.1499706433799607, 0.1499760270081165, 0.1499739079438689, 0.1499857814147755, 0, 0.1499785946167955, 0.1499681998681642, 0.1499826915327318, 0.1499737946677004, 0.1499785946167955, 0.1499728935823791, 0.1499737946677004, 0.1499827380182249, 0.1499742232652995, 0.1499810554398249, 0.1499826915327318, 0, 0.1499810554398249, 0.1499857814147755, 0.149976027008112, 0.149962974021108, 0.1499742232652995, 0.1499807105485609, 0.1499766840292528, 0.149976027008112, 0.149976027008112, 0, 0.1499737946677012, 0.1499862948701821, 0, 0.1499766840292603, 0.1499749269601518, 0.149974535182824, 0.1499798076965845, 0.1499739079438692, 0.1499798076965826, 0.1499766840292603, 0.1499706433799577, 0.1499749148731068, 0.149976027008112, 0.149962974021108, 0.1499862948701826, 0.1499827380182245, 0.1499728935823791, 0.1499826915327322, 0.1499766840292566, 0.1499742232652995, 0.1499862948701826, 0.1499798076965826, 0, 0.1499819233338523, 0.1499721077174837, 0.1499735669312174, 0.1499857814147755, 0.1499737946677004, 0, 0.1499862948701826, 0, 0.1499749269601518, 0, 0.149976027008112, 0, 0.149974535182824, 0.1998780248276432, 0.75, 0.75, 0.75, 0.75, 0.75, 0.75, 0.75, 0.75, 0.75, 0.75, 0.75, 0.1998765474390473, 0.1499826915327322, 0.1499862948701818, 0.1499807105485609, 0.1499812849181209, 0.1499737946677004, 0.1499739007556373, 0.1499785946167947, 0.1499812849181209, 0.1499728935823791, 0.1499766840292603, 0.1499745351828236, 0.1499766840292551, 0.1499819233338526, 0.1499745351828243, 0.1499766840292555, 0.149976027008112, 0.1499749148731113, 0.1499737946677004, 0.1499739079438689, 0.1499745351828243, 0.1499745351828243, 0.1499862948701848, 0.1499745351828243, 0.1499839195288752, 0.1499729798941735, 0.1499744717067208, 0, 0.1499826915327318, 0, 0.1499827380182249, 0.1499857814147755, 0.149976027008112, 0.1499760270081124, 0.1499739007556373, 0, 0.1499744717067208, 0.1499749269601518, 0.1499798076965818, 0.1499749269601518, 0.1499798076965821, 0.1499798076965845, 0.1499728935823791, 0.1499769135020468, 0.1499857814147758, 0.1499721077174833, 0.149986294870184, 0.1499695295168129, 0.1499785946167952, 0.1499827380182249, 0.149976027008112, 0.149976027008112, 0.1499760270081124, 0.1499798076965821, 0.1499766840292536, 0.1499754090970071, 0.1499819233338523, 0, 0.2671120433432467, 0, 0.2671120433432467, 0.9999999890951528, 0.1499862948701826, 0.1283132251454595, 0, 0.9882624063896133, 0.1499793462529317, 0.1499739079438692, 0.1499769135020396, 0.1499862948701818, 0.1499826915327322, 0.1499728935823791, 0.1499857814147755, 0.1499862948701826, 0.1499807105485609, 0, 0.1499826915327322, 0.1499739079438692, 0.9999935769266776, 0.1499769135020468, 0.1499823139532395, 0.2] 
        ]
      },
     "canBai_SAMN02921314":{
       "Global MG94xREV":0.0001575383808245663,
       "Nucleotide GTR":1e-06,
       "Posterior prob omega class by site":        [
[0, 0.8500000000000004, 0.8500000000000001, 0.7366686045201396, 0.8500000000000001, 0.8500000000000001, 0.8306219462530786, 0, 0.8500000000000004, 0.8500000000000001, 0.8500000000000001, 0.01, 0.8500000000000001, 0.8500000000000009, 0.8500000000000001, 0.8500000000000001, 0.8500000000000001, 0, 0.8500000000000001, 0.8500000000000009, 0, 0.8500000000000001, 0, 0.01, 0.8500000000000001, 0, 0.8500000000000004, 0, 0, 0, 0.8500000000000001, 0.8500000000000001, 0.8500000000000001, 0.8500000000000001, 0.8500000000000001, 0.8500000000000004, 0.8500000000000001, 0.01, 9.845039577995557e-09, 0.8500001161336016, 0.8500000000000001, 0.8462764936318743, 0, 0.8500000000000001, 0.8500000000000001, 0.8500008357440013, 0.8500008357440013, 0.8972203352885749, 0, 0.8500015911555195, 1.003747615664508e-08, 0.8500010455912272, 0, 0.8500015529025651, 0.8500008139440995, 0.01003811893722496, 0.8500012313554379, 0.8500008670554817, 0.8500016119508346, 0.8500016530177734, 0.8500008458410315, 0.8500008598351655, 0.850001055487181, 0.8500015529025651, 0.8500008357440006, 0.8500000000000001, 0.8500000000000001, 0.8500001544984035, 0.8500000000000001, 0.8500000000000001, 0.8500000000000001, 0.8500000000000001, 0, 0.8500000000000001, 0.8500000000000001, 0.8500000000000004, 0, 0.8500000000000001, 0.8500000000000001, 0.8500000000000001, 0.8500000000000001, 0.8500000000000001, 0, 0.8500000000000001, 0, 0.8500000000000001, 0.8500000000000004, 0.8500000000000001, 0.8500000000000001, 0.8500000000000009, 0.8500000000000001, 0.8500000000000009, 0, 0.8500000000000001, 0.8500000000000001, 0.8500000000000004, 0.8500000000000001, 0.8500000000000001, 0.8500000000000004, 0, 0, 0.8500000000000001, 0, 0.8500000000000001, 0.8500000000000001, 0, 0.8500000000000001, 0.8500000000000001, 1.000000000000001e-08, 0.8500000000000004, 1e-08, 0, 0.8500000000000001, 0.8500000000000001, 0.8500000000000001, 0.8500000000000001, 0.8500000000000001, 0.8500000000000001, 0.8500000000000001, 0.8500000000000001, 0.8500000000000001, 0.8500000000000001, 0.8500000000000004, 0.8500000000000001, 0, 0.8500000000000001, 0.8500000000000001, 0.8500000000000004, 0.8500000000000001, 0.8500000000000001, 0.8500000000000001, 0.8500000000000001, 0.8500000000000001, 0.8500000000000001, 0.8500000000000001, 0.8500000000000004, 0, 0.8500000000000001, 0.8500000000000001, 0.8500000000000001, 0.8500000000000001, 0.8500000000000001, 0.8500000000000001, 0.8500000000000001, 0.850000932132132, 0.8500014619222284, 0, 0.8500000471903489, 0.8500008357440013, 0, 0.8500007437026378, 0.8500007521147529, 0.8500000000000001, 0.8500000000000001, 0.8500000000000001, 0.8500000000000001, 0.8500000000000001, 0.8500000000000001, 0.8500000000000001, 0.8500000000000001, 0.8499999999999993, 0.8500000000000001, 0.8500000000000004, 0.8500000000000001, 0.8500000000000004, 0.8500000000000001, 0.8500000000000001, 0.8500000000000001, 0.8500000000000001, 0, 0.8500000000000001, 0.8500000000000001, 0.8500000000000001, 0.8500000000000001, 0.8500000000000001, 0, 0.8500000000000001, 0, 0.8500000000000001, 0, 0.8500000000000001, 0, 0.8500000000000001, 0.8, 0.25, 0.25, 0.25, 0.25, 0.25, 0.25, 0.25, 0.25, 0.25, 0.25, 0.25, 0.8, 0.8500000000000001, 0.8500004241817244, 0.8500000000020528, 0.850000000005013, 0.8500000000000001, 0.8500004115565529, 0.8500000000000001, 0.850000000005013, 0.8500000000000001, 0.8500000000000001, 0.8500007776343694, 0.850000000018635, 0.8500004241817241, 0.8500015529025651, 0.8500006781549393, 0.8500013074262338, 0.8500015297459166, 0.8500015980628581, 0.8500015911555195, 0.8500015529025651, 0.8500015529025651, 0.8500008357440006, 0.8500015529025651, 0.8500009805987515, 0.8500016477539745, 0.8500015567736842, 0, 0.850001055487181, 0, 0.8500000000074035, 0.8500008670554817, 0.8500014619222284, 0.8500006842904994, 0.8500004115521311, 0, 0.8500000000000001, 0.8500000000000001, 0.8500000000000001, 0.8500000000000001, 0.8500000000000001, 0.8500000000000001, 0.8500000000000001, 0.8500007297065935, 0.8500008670520338, 0.8500000000000001, 0.8500000000000009, 0.8500000000000001, 0.8500000000000001, 0.8500000000000001, 0.8500000000000001, 0.8500000000000001, 0.8500000000000001, 0.8500000000000001, 0.8500000000000001, 0.8500000000000009, 0.8500000000000001, 0, 0.7327254250000005, 0, 0.7327254250000005, 1.000000000000001e-08, 0.8500000000000001, 0.7745834934183133, 0, 0.01, 0.8500000000000001, 0.8500000000000001, 0.8500000000000001, 0.8500000000000009, 0.8500000000000004, 0.8500000000000001, 0.8500000000000001, 0.8500000000000001, 0.8500000000000001, 0, 0.8500000000000004, 0.8500000000000001, 0.8859120928429236, 0.8500000000000004, 0.8500000000000001, 0.7999999999999997],
        [0, 0.1499999999999996, 0.1499999999999999, 0.2633313954798604, 0.1499999999999999, 0.1499999999999999, 0.1693780537469214, 0, 0.1499999999999996, 0.1499999999999999, 0.1499999999999999, 0.99, 0.1499999999999999, 0.1499999999999991, 0.1499999999999999, 0.1499999999999999, 0.1499999999999999, 0, 0.1499999999999999, 0.1499999999999991, 0, 0.1499999999999999, 0, 0.99, 0.1499999999999999, 0, 0.1499999999999996, 0, 0, 0, 0.1499999999999999, 0.1499999999999999, 0.1499999999999999, 0.1499999999999999, 0.1499999999999999, 0.1499999999999996, 0.1499999999999999, 0.99, 0.9999999901549604, 0.1499998838663984, 0.1499999999999999, 0.1537235063681257, 0, 0.1499999999999999, 0.1499999999999999, 0.1499991642559987, 0.1499991642559987, 0.1027796647114251, 0, 0.1499984088444805, 0.9999999899625238, 0.1499989544087728, 0, 0.1499984470974349, 0.1499991860559005, 0.9899618810627751, 0.1499987686445621, 0.1499991329445183, 0.1499983880491654, 0.1499983469822266, 0.1499991541589685, 0.1499991401648345, 0.149998944512819, 0.1499984470974349, 0.1499991642559994, 0.1499999999999999, 0.1499999999999999, 0.1499998455015965, 0.1499999999999999, 0.1499999999999999, 0.1499999999999999, 0.1499999999999999, 0, 0.1499999999999999, 0.1499999999999999, 0.1499999999999996, 0, 0.1499999999999999, 0.1499999999999999, 0.1499999999999999, 0.1499999999999999, 0.1499999999999999, 0, 0.1499999999999999, 0, 0.1499999999999999, 0.1499999999999996, 0.1499999999999999, 0.1499999999999999, 0.1499999999999991, 0.1499999999999999, 0.1499999999999991, 0, 0.1499999999999999, 0.1499999999999999, 0.1499999999999996, 0.1499999999999999, 0.1499999999999999, 0.1499999999999996, 0, 0, 0.1499999999999999, 0, 0.1499999999999999, 0.1499999999999999, 0, 0.1499999999999999, 0.1499999999999999, 0.9999999899999999, 0.1499999999999996, 0.9999999899999999, 0, 0.1499999999999999, 0.1499999999999999, 0.1499999999999999, 0.1499999999999999, 0.1499999999999999, 0.1499999999999999, 0.1499999999999999, 0.1499999999999999, 0.1499999999999999, 0.1499999999999999, 0.1499999999999996, 0.1499999999999999, 0, 0.1499999999999999, 0.1499999999999999, 0.1499999999999996, 0.1499999999999999, 0.1499999999999999, 0.1499999999999999, 0.1499999999999999, 0.1499999999999999, 0.1499999999999999, 0.1499999999999999, 0.1499999999999996, 0, 0.1499999999999999, 0.1499999999999999, 0.1499999999999999, 0.1499999999999999, 0.1499999999999999, 0.1499999999999999, 0.1499999999999999, 0.149999067867868, 0.1499985380777716, 0, 0.1499999528096511, 0.1499991642559987, 0, 0.1499992562973622, 0.1499992478852471, 0.1499999999999999, 0.1499999999999999, 0.1499999999999999, 0.1499999999999999, 0.1499999999999999, 0.1499999999999999, 0.1499999999999999, 0.1499999999999999, 0.1500000000000007, 0.1499999999999999, 0.1499999999999996, 0.1499999999999999, 0.1499999999999996, 0.1499999999999999, 0.1499999999999999, 0.1499999999999999, 0.1499999999999999, 0, 0.1499999999999999, 0.1499999999999999, 0.1499999999999999, 0.1499999999999999, 0.1499999999999999, 0, 0.1499999999999999, 0, 0.1499999999999999, 0, 0.1499999999999999, 0, 0.1499999999999999, 0.2, 0.75, 0.75, 0.75, 0.75, 0.75, 0.75, 0.75, 0.75, 0.75, 0.75, 0.75, 0.2, 0.1499999999999999, 0.1499995758182756, 0.1499999999979472, 0.149999999994987, 0.1499999999999999, 0.1499995884434471, 0.1499999999999999, 0.149999999994987, 0.1499999999999999, 0.1499999999999999, 0.1499992223656306, 0.149999999981365, 0.1499995758182759, 0.1499984470974349, 0.1499993218450607, 0.1499986925737662, 0.1499984702540834, 0.1499984019371419, 0.1499984088444805, 0.1499984470974349, 0.1499984470974349, 0.1499991642559994, 0.1499984470974349, 0.1499990194012485, 0.1499983522460255, 0.1499984432263158, 0, 0.149998944512819, 0, 0.1499999999925965, 0.1499991329445183, 0.1499985380777716, 0.1499993157095006, 0.1499995884478689, 0, 0.1499999999999999, 0.1499999999999999, 0.1499999999999999, 0.1499999999999999, 0.1499999999999999, 0.1499999999999999, 0.1499999999999999, 0.1499992702934065, 0.1499991329479662, 0.1499999999999999, 0.1499999999999991, 0.1499999999999999, 0.1499999999999999, 0.1499999999999999, 0.1499999999999999, 0.1499999999999999, 0.1499999999999999, 0.1499999999999999, 0.1499999999999999, 0.1499999999999991, 0.1499999999999999, 0, 0.2672745749999995, 0, 0.2672745749999995, 0.9999999899999999, 0.1499999999999999, 0.2254165065816867, 0, 0.99, 0.1499999999999999, 0.1499999999999999, 0.1499999999999999, 0.1499999999999991, 0.1499999999999996, 0.1499999999999999, 0.1499999999999999, 0.1499999999999999, 0.1499999999999999, 0, 0.1499999999999996, 0.1499999999999999, 0.1140879071570764, 0.1499999999999996, 0.1499999999999999, 0.2000000000000003] 
        ],
       "original name":"canBai_SAMN02921314"
      },
     "canLup_SAMN02921310":{
       "Global MG94xREV":0.0002273153206356937,
       "Nucleotide GTR":0.0002263788699220716,
       "Posterior prob omega class by site":        [
[0, 0.8500000000000001, 0.8500000000000001, 0.7366686045201396, 0.8500000000000001, 0.8500000000000001, 0.8306219462530786, 0, 0.8500000000000001, 0.8500000000000001, 0.8500000000000001, 0.01000000000000001, 0.8500000000000009, 0.8500000000000001, 0.8500000000000001, 0.8500000000000001, 0.8500000000000001, 0, 0.8500000000000001, 0.8500000000000001, 0, 0.8500000000000001, 0, 0.01, 0.8500000000000001, 0, 0.8500000000000001, 0, 0, 0, 0.8500000000000009, 0.8500000000000001, 0.8500000000000001, 0.8499999999999998, 0.8500000000000001, 0.8500000000000001, 0.8500000000000001, 0.01, 1e-08, 0.8500000000000004, 0.8500000000000001, 0.8462764936318743, 0, 0.8500000000000001, 0.8500000000000001, 0.8500000000000001, 0.8500000000000001, 0.8785236067266711, 0, 0.8500000000000001, 1e-08, 0.8500000000000001, 0, 0.8499999999999998, 0.8499999999999993, 0.01000000000000001, 0.8500000000000001, 0.8500000000000001, 0.8500000000000001, 0.8500000000000001, 0.8500000000000001, 0.8500000000000001, 0.8500000000000001, 0.8499999999999998, 0.8500000000000001, 0.8500000000000001, 0.8500000000000001, 0.8500000000000001, 0.8500000000000001, 0.8500000000000001, 0.8500000000000001, 0.8500000000000001, 0, 0.8500000000000001, 0.8500000000000001, 0.8500000000000001, 0, 0.8500000000000001, 0.8500000000000001, 0.8500000000000001, 0.8500000000000001, 0.8500000000000001, 0, 0.8499999999999998, 0, 0.8500000000000001, 0.8500000000000001, 0.8500000000000009, 0.8500000000000001, 0.8500000000000001, 0.8500000000000001, 0.8500000000000001, 0, 0.8500000000000001, 0.8500000000000001, 0.8500000000000004, 0.8499999999999998, 0.8500000000000001, 0.8500000000000001, 0, 0, 0.8500000000000004, 0, 0.8500000000000001, 0.8500000000000001, 0, 0.8500000000000001, 0.8500000000000001, 1e-08, 0.8500000000000001, 1e-08, 0, 0.8500000000000001, 0.8500000000000004, 0.8500000000000001, 0.8500000000000001, 0.8500000000000001, 0.8500000000000001, 0.8500000000000001, 0.8500000000000001, 0.8500000000000001, 0.8500000000000001, 0.8500000000000004, 0.8500000000000001, 0, 0.8500000000000001, 0.8500000000000001, 0.8500000000000001, 0.8500000000000001, 0.8500000000000001, 0.8500000000000001, 0.8500000000000001, 0.8500000000000001, 0.8500000000000004, 0.8500000000000001, 0.8500000000000001, 0, 0.8500000000000001, 0.8500000000000001, 0.8500000000000001, 0.8500000000000001, 0.8500000000000004, 0.8500000000000001, 0.8500000000000001, 0.8500000000000001, 0.8500000000000001, 0, 0.8500000000000001, 0.8500000000000001, 0, 0.8500000000000001, 0.8500000000000001, 0.8499999999999998, 0.8499999999999998, 0.8500000000000001, 0.8500000000000001, 0.8500000000000001, 0.8500000000000009, 0.8500000000000001, 0.8500000000000001, 0.8500000000000001, 0.8500000000000001, 0.8500000000000001, 0.8500000000000001, 0.8500000000000001, 0.8500000000000001, 0.8500000000000004, 0.8500000000000001, 0.8500000000000001, 0, 0.8500000000000001, 0.8500000000000001, 0.8500000000000001, 0.8500000000000001, 0.8500000000000001, 0, 0.8500000000000001, 0, 0.8500000000000001, 0, 0.8500000000000001, 0, 0.8499999999999998, 0.8, 0.25, 0.25, 0.25, 0.25, 0.25, 0.25, 0.25, 0.25, 0.25, 0.25, 0.25, 0.8, 0.8500000000000001, 0.8500000000000001, 0.8500000000000001, 0.8500000000000001, 0.8500000000000001, 0.8500000000000001, 0.8500000000000001, 0.8500000000000001, 0.8500000000000001, 0.8500000000000001, 0.8499999999999998, 0.8500000000000001, 0.8500000000000001, 0.8499999999999998, 0.8500000000000001, 0.8500000000000001, 0.8500000000000001, 0.8500000000000001, 0.8500000000000001, 0.8499999999999998, 0.8499999999999998, 0.8500000000000001, 0.8499999999999998, 0.8500000000000001, 0.8500000000000001, 0.8500000000000001, 0, 0.8500000000000001, 0, 0.8500000000000001, 0.8500000000000001, 0.8500000000000001, 0.8500000000000001, 0.8499999999999993, 0, 0.8500000000000001, 0.8500000000000001, 0.8500000000000001, 0.8500000000000001, 0.8500000000000001, 0.8499999999999998, 0.8500000000000001, 0.8500000000000001, 0.8500000000000001, 0.8500000000000004, 0.8500000000000001, 0.8500000000000001, 0.8500000000000001, 0.8500000000000001, 0.8500000000000001, 0.8500000000000001, 0.8500000000000001, 0.8500000000000001, 0.8500000000000001, 0.8500000000000001, 0.8500000000000001, 0, 0.7327254250000005, 0, 0.7327254250000005, 1e-08, 0.8500000000000001, 0.7745834934183133, 0, 0.01, 0.8500000000000001, 0.8500000000000001, 0.8500000000000001, 0.8500000000000001, 0.8500000000000001, 0.8500000000000001, 0.8500000000000001, 0.8500000000000001, 0.8500000000000001, 0, 0.8500000000000001, 0.8500000000000001, 0.8859120928429236, 0.8500000000000001, 0.8500000000000001, 0.8],
        [0, 0.1499999999999999, 0.1499999999999999, 0.2633313954798604, 0.1499999999999999, 0.1499999999999999, 0.1693780537469214, 0, 0.1499999999999999, 0.1499999999999999, 0.1499999999999999, 0.99, 0.1499999999999991, 0.1499999999999999, 0.1499999999999999, 0.1499999999999999, 0.1499999999999999, 0, 0.1499999999999999, 0.1499999999999999, 0, 0.1499999999999999, 0, 0.99, 0.1499999999999999, 0, 0.1499999999999999, 0, 0, 0, 0.1499999999999991, 0.1499999999999999, 0.1499999999999999, 0.1500000000000002, 0.1499999999999999, 0.1499999999999999, 0.1499999999999999, 0.99, 0.9999999899999999, 0.1499999999999996, 0.1499999999999999, 0.1537235063681257, 0, 0.1499999999999999, 0.1499999999999999, 0.1499999999999999, 0.1499999999999999, 0.1214763932733289, 0, 0.1499999999999999, 0.9999999899999999, 0.1499999999999999, 0, 0.1500000000000002, 0.1500000000000007, 0.99, 0.1499999999999999, 0.1499999999999999, 0.1499999999999999, 0.1499999999999999, 0.1499999999999999, 0.1499999999999999, 0.1499999999999999, 0.1500000000000002, 0.1499999999999999, 0.1499999999999999, 0.1499999999999999, 0.1499999999999999, 0.1499999999999999, 0.1499999999999999, 0.1499999999999999, 0.1499999999999999, 0, 0.1499999999999999, 0.1499999999999999, 0.1499999999999999, 0, 0.1499999999999999, 0.1499999999999999, 0.1499999999999999, 0.1499999999999999, 0.1499999999999999, 0, 0.1500000000000002, 0, 0.1499999999999999, 0.1499999999999999, 0.1499999999999991, 0.1499999999999999, 0.1499999999999999, 0.1499999999999999, 0.1499999999999999, 0, 0.1499999999999999, 0.1499999999999999, 0.1499999999999996, 0.1500000000000002, 0.1499999999999999, 0.1499999999999999, 0, 0, 0.1499999999999996, 0, 0.1499999999999999, 0.1499999999999999, 0, 0.1499999999999999, 0.1499999999999999, 0.9999999899999999, 0.1499999999999999, 0.9999999899999999, 0, 0.1499999999999999, 0.1499999999999996, 0.1499999999999999, 0.1499999999999999, 0.1499999999999999, 0.1499999999999999, 0.1499999999999999, 0.1499999999999999, 0.1499999999999999, 0.1499999999999999, 0.1499999999999996, 0.1499999999999999, 0, 0.1499999999999999, 0.1499999999999999, 0.1499999999999999, 0.1499999999999999, 0.1499999999999999, 0.1499999999999999, 0.1499999999999999, 0.1499999999999999, 0.1499999999999996, 0.1499999999999999, 0.1499999999999999, 0, 0.1499999999999999, 0.1499999999999999, 0.1499999999999999, 0.1499999999999999, 0.1499999999999996, 0.1499999999999999, 0.1499999999999999, 0.1499999999999999, 0.1499999999999999, 0, 0.1499999999999999, 0.1499999999999999, 0, 0.1499999999999999, 0.1499999999999999, 0.1500000000000002, 0.1500000000000002, 0.1499999999999999, 0.1499999999999999, 0.1499999999999999, 0.1499999999999991, 0.1499999999999999, 0.1499999999999999, 0.1499999999999999, 0.1499999999999999, 0.1499999999999999, 0.1499999999999999, 0.1499999999999999, 0.1499999999999999, 0.1499999999999996, 0.1499999999999999, 0.1499999999999999, 0, 0.1499999999999999, 0.1499999999999999, 0.1499999999999999, 0.1499999999999999, 0.1499999999999999, 0, 0.1499999999999999, 0, 0.1499999999999999, 0, 0.1499999999999999, 0, 0.1500000000000002, 0.2, 0.75, 0.75, 0.75, 0.75, 0.75, 0.75, 0.75, 0.75, 0.75, 0.75, 0.75, 0.2, 0.1499999999999999, 0.1499999999999999, 0.1499999999999999, 0.1499999999999999, 0.1499999999999999, 0.1499999999999999, 0.1499999999999999, 0.1499999999999999, 0.1499999999999999, 0.1499999999999999, 0.1500000000000002, 0.1499999999999999, 0.1499999999999999, 0.1500000000000002, 0.1499999999999999, 0.1499999999999999, 0.1499999999999999, 0.1499999999999999, 0.1499999999999999, 0.1500000000000002, 0.1500000000000002, 0.1499999999999999, 0.1500000000000002, 0.1499999999999999, 0.1499999999999999, 0.1499999999999999, 0, 0.1499999999999999, 0, 0.1499999999999999, 0.1499999999999999, 0.1499999999999999, 0.1499999999999999, 0.1500000000000007, 0, 0.1499999999999999, 0.1499999999999999, 0.1499999999999999, 0.1499999999999999, 0.1499999999999999, 0.1500000000000002, 0.1499999999999999, 0.1499999999999999, 0.1499999999999999, 0.1499999999999996, 0.1499999999999999, 0.1499999999999999, 0.1499999999999999, 0.1499999999999999, 0.1499999999999999, 0.1499999999999999, 0.1499999999999999, 0.1499999999999999, 0.1499999999999999, 0.1499999999999999, 0.1499999999999999, 0, 0.2672745749999995, 0, 0.2672745749999995, 0.9999999899999999, 0.1499999999999999, 0.2254165065816867, 0, 0.99, 0.1499999999999999, 0.1499999999999999, 0.1499999999999999, 0.1499999999999999, 0.1499999999999999, 0.1499999999999999, 0.1499999999999999, 0.1499999999999999, 0.1499999999999999, 0, 0.1499999999999999, 0.1499999999999999, 0.1140879071570764, 0.1499999999999999, 0.1499999999999999, 0.2] 
        ],
       "original name":"canLup_SAMN02921310"
      },
     "canRuf_SAMN02921317":{
       "Global MG94xREV":0.0001898242588391692,
       "Nucleotide GTR":0.0001890422394977341,
       "Posterior prob omega class by site":        [
[0, 0.8500000000000001, 0.8500000000000001, 0.7366686045201396, 0.8500000000000001, 0.8500000000000001, 0.8306219462530786, 0, 0.8500000000000001, 0.8500000000000001, 0.8500000000000001, 0.01000000000000001, 0.8500000000000001, 0.8500000000000001, 0.8500000000000001, 0.8500000000000001, 0.8500000000000001, 0, 0.8500000000000001, 0.8500000000000001, 0, 0.8500000000000001, 0, 0.01, 0.8500000000000001, 0, 0.8500000000000001, 0, 0, 0, 0.8500000000000001, 0.8500000000000001, 0.8500000000000001, 0.8500000000000001, 0.8500000000000001, 0.8500000000000001, 0.8500000000000001, 0.01, 1e-08, 0.8500000000000001, 0.8500000000000001, 0.8462764936318743, 0, 0.8500000000000001, 0.8500000000000001, 0.8500000000000001, 0.8500000000000001, 0.8785236067266711, 0, 0.8500000000000001, 1e-08, 0.8500000000000001, 0, 0.8500000000000001, 0.8499999999999993, 0.01, 0.8500000000000001, 0.8500000000000001, 0.8500000000000001, 0.8500000000000001, 0.8499999999999993, 0.8500000000000001, 0.8500000000000001, 0.8500000000000001, 0.8500000000000001, 0.8500000000000001, 0.8500000000000001, 0.8500000000000001, 0.8500000000000001, 0.8500000000000001, 0.8500000000000001, 0.8500000000000001, 0, 0.8500000000000001, 0.8500000000000001, 0.8500000000000001, 0, 0.8500000000000001, 0.8500000000000001, 0.8500000000000001, 0.8500000000000001, 0.8500000000000001, 0, 0.8500000000000001, 0, 0.8500000000000004, 0.8500000000000001, 0.8500000000000001, 0.8500000000000001, 0.8500000000000009, 0.8500000000000001, 0.8500000000000001, 0, 0.8500000000000001, 0.8500000000000001, 0.8500000000000001, 0.8500000000000001, 0.8500000000000001, 0.8500000000000001, 0, 0, 0.8500000000000001, 0, 0.8500000000000001, 0.8500000000000001, 0, 0.8500000000000001, 0.8500000000000001, 1.000000000000001e-08, 0.8500000000000001, 1e-08, 0, 0.8499999999999993, 0.8500000000000004, 0.8500000000000001, 0.8500000000000001, 0.8500000000000001, 0.8500000000000001, 0.8500000000000001, 0.8500000000000001, 0.8500000000000001, 0.8499999999999998, 0.8500000000000001, 0.8500000000000001, 0, 0.8500000000000001, 0.8500000000000001, 0.8500000000000001, 0.8500000000000001, 0.8500000000000001, 0.8500000000000001, 0.8500000000000001, 0.8500000000000001, 0.8500000000000001, 0.8500000000000001, 0.8500000000000001, 0, 0.8500000000000001, 0.8500000000000001, 0.8500000000000001, 0.8500000000000001, 0.8500000000000001, 0.8500000000000001, 0.8500000000000001, 0.8500000000000001, 0.8499999999999998, 0, 0.8500000000000001, 0.8500000000000001, 0, 0.8500000000000001, 0.8500000000000009, 0.8500000000000001, 0.8500000000000001, 0.8500000000000001, 0.8500000000000001, 0.8500000000000001, 0.8500000000000001, 0.8500000000000001, 0.8500000000000001, 0.8500000000000001, 0.8500000000000001, 0.8500000000000001, 0.8500000000000001, 0.8500000000000001, 0.8500000000000001, 0.8500000000000001, 0.8500000000000001, 0.8500000000000001, 0, 0.8500000000000001, 0.8500000000000001, 0.8500000000000001, 0.8500000000000001, 0.8500000000000001, 0, 0.8500000000000001, 0, 0.8500000000000001, 0, 0.8500000000000001, 0, 0.8500000000000001, 0.8, 0.25, 0.25, 0.25, 0.25, 0.25, 0.25, 0.25, 0.25, 0.25, 0.25, 0.25, 0.8, 0.8500000000000001, 0.8500000000000001, 0.8500000000000001, 0.8500000000000001, 0.8500000000000001, 0.8500000000000001, 0.8500000000000001, 0.8500000000000001, 0.8500000000000001, 0.8500000000000001, 0.8500000000000001, 0.8500000000000001, 0.8500000000000001, 0.8500000000000001, 0.8500000000000001, 0.8500000000000001, 0.8500000000000001, 0.8500000000000001, 0.8500000000000001, 0.8500000000000001, 0.8500000000000001, 0.8500000000000001, 0.8500000000000001, 0.8500000000000001, 0.8500000000000001, 0.8500000000000001, 0, 0.8500000000000001, 0, 0.8500000000000001, 0.8500000000000001, 0.8499999999999998, 0.8499999999999998, 0.8499999999999993, 0, 0.8500000000000001, 0.8500000000000009, 0.8500000000000001, 0.8500000000000009, 0.8500000000000001, 0.8500000000000001, 0.8500000000000001, 0.8500000000000001, 0.8500000000000001, 0.8500000000000004, 0.8500000000000001, 0.8499999999999993, 0.8500000000000001, 0.8500000000000001, 0.8500000000000001, 0.8500000000000001, 0.8499999999999998, 0.8500000000000001, 0.8500000000000001, 0.8500000000000001, 0.8500000000000001, 0, 0.7327254249999998, 0, 0.7327254249999998, 1e-08, 0.8500000000000001, 0.7745834934183133, 0, 0.01, 0.8500000000000001, 0.8500000000000001, 0.8500000000000001, 0.8500000000000001, 0.8500000000000001, 0.8500000000000001, 0.8500000000000001, 0.8500000000000001, 0.8500000000000001, 0, 0.8500000000000001, 0.8500000000000001, 0.8859120928429236, 0.8500000000000001, 0.8500000000000004, 0.7999999999999997],
        [0, 0.1499999999999999, 0.1499999999999999, 0.2633313954798604, 0.1499999999999999, 0.1499999999999999, 0.1693780537469214, 0, 0.1499999999999999, 0.1499999999999999, 0.1499999999999999, 0.99, 0.1499999999999999, 0.1499999999999999, 0.1499999999999999, 0.1499999999999999, 0.1499999999999999, 0, 0.1499999999999999, 0.1499999999999999, 0, 0.1499999999999999, 0, 0.99, 0.1499999999999999, 0, 0.1499999999999999, 0, 0, 0, 0.1499999999999999, 0.1499999999999999, 0.1499999999999999, 0.1499999999999999, 0.1499999999999999, 0.1499999999999999, 0.1499999999999999, 0.99, 0.9999999899999999, 0.1499999999999999, 0.1499999999999999, 0.1537235063681257, 0, 0.1499999999999999, 0.1499999999999999, 0.1499999999999999, 0.1499999999999999, 0.1214763932733289, 0, 0.1499999999999999, 0.9999999899999999, 0.1499999999999999, 0, 0.1499999999999999, 0.1500000000000007, 0.99, 0.1499999999999999, 0.1499999999999999, 0.1499999999999999, 0.1499999999999999, 0.1500000000000007, 0.1499999999999999, 0.1499999999999999, 0.1499999999999999, 0.1499999999999999, 0.1499999999999999, 0.1499999999999999, 0.1499999999999999, 0.1499999999999999, 0.1499999999999999, 0.1499999999999999, 0.1499999999999999, 0, 0.1499999999999999, 0.1499999999999999, 0.1499999999999999, 0, 0.1499999999999999, 0.1499999999999999, 0.1499999999999999, 0.1499999999999999, 0.1499999999999999, 0, 0.1499999999999999, 0, 0.1499999999999996, 0.1499999999999999, 0.1499999999999999, 0.1499999999999999, 0.1499999999999991, 0.1499999999999999, 0.1499999999999999, 0, 0.1499999999999999, 0.1499999999999999, 0.1499999999999999, 0.1499999999999999, 0.1499999999999999, 0.1499999999999999, 0, 0, 0.1499999999999999, 0, 0.1499999999999999, 0.1499999999999999, 0, 0.1499999999999999, 0.1499999999999999, 0.9999999899999999, 0.1499999999999999, 0.9999999899999999, 0, 0.1500000000000007, 0.1499999999999996, 0.1499999999999999, 0.1499999999999999, 0.1499999999999999, 0.1499999999999999, 0.1499999999999999, 0.1499999999999999, 0.1499999999999999, 0.1500000000000002, 0.1499999999999999, 0.1499999999999999, 0, 0.1499999999999999, 0.1499999999999999, 0.1499999999999999, 0.1499999999999999, 0.1499999999999999, 0.1499999999999999, 0.1499999999999999, 0.1499999999999999, 0.1499999999999999, 0.1499999999999999, 0.1499999999999999, 0, 0.1499999999999999, 0.1499999999999999, 0.1499999999999999, 0.1499999999999999, 0.1499999999999999, 0.1499999999999999, 0.1499999999999999, 0.1499999999999999, 0.1500000000000002, 0, 0.1499999999999999, 0.1499999999999999, 0, 0.1499999999999999, 0.1499999999999991, 0.1499999999999999, 0.1499999999999999, 0.1499999999999999, 0.1499999999999999, 0.1499999999999999, 0.1499999999999999, 0.1499999999999999, 0.1499999999999999, 0.1499999999999999, 0.1499999999999999, 0.1499999999999999, 0.1499999999999999, 0.1499999999999999, 0.1499999999999999, 0.1499999999999999, 0.1499999999999999, 0.1499999999999999, 0, 0.1499999999999999, 0.1499999999999999, 0.1499999999999999, 0.1499999999999999, 0.1499999999999999, 0, 0.1499999999999999, 0, 0.1499999999999999, 0, 0.1499999999999999, 0, 0.1499999999999999, 0.2, 0.75, 0.75, 0.75, 0.75, 0.75, 0.75, 0.75, 0.75, 0.75, 0.75, 0.75, 0.2, 0.1499999999999999, 0.1499999999999999, 0.1499999999999999, 0.1499999999999999, 0.1499999999999999, 0.1499999999999999, 0.1499999999999999, 0.1499999999999999, 0.1499999999999999, 0.1499999999999999, 0.1499999999999999, 0.1499999999999999, 0.1499999999999999, 0.1499999999999999, 0.1499999999999999, 0.1499999999999999, 0.1499999999999999, 0.1499999999999999, 0.1499999999999999, 0.1499999999999999, 0.1499999999999999, 0.1499999999999999, 0.1499999999999999, 0.1499999999999999, 0.1499999999999999, 0.1499999999999999, 0, 0.1499999999999999, 0, 0.1499999999999999, 0.1499999999999999, 0.1500000000000002, 0.1500000000000002, 0.1500000000000007, 0, 0.1499999999999999, 0.1499999999999991, 0.1499999999999999, 0.1499999999999991, 0.1499999999999999, 0.1499999999999999, 0.1499999999999999, 0.1499999999999999, 0.1499999999999999, 0.1499999999999996, 0.1499999999999999, 0.1500000000000007, 0.1499999999999999, 0.1499999999999999, 0.1499999999999999, 0.1499999999999999, 0.1500000000000002, 0.1499999999999999, 0.1499999999999999, 0.1499999999999999, 0.1499999999999999, 0, 0.2672745750000002, 0, 0.2672745750000002, 0.9999999899999999, 0.1499999999999999, 0.2254165065816867, 0, 0.99, 0.1499999999999999, 0.1499999999999999, 0.1499999999999999, 0.1499999999999999, 0.1499999999999999, 0.1499999999999999, 0.1499999999999999, 0.1499999999999999, 0.1499999999999999, 0, 0.1499999999999999, 0.1499999999999999, 0.1140879071570764, 0.1499999999999999, 0.1499999999999996, 0.2000000000000003] 
        ],
       "original name":"canRuf_SAMN02921317"
      },
     "chrBra_SAMN27257233":{
       "Global MG94xREV":0.005315555302137651,
       "Nucleotide GTR":0.005300386918731748,
       "Posterior prob omega class by site":        [
[0, 0.8500356092582263, 0.8500479679222815, 0.8629544945273379, 0.8500292528743447, 0.8500281964267088, 0.9696078366620785, 0, 0.8500474955650296, 0.8500580652230629, 0.8500493191926817, 0.01177031018521997, 0.8500603944437917, 0.8500281964266918, 0.8500525187358696, 0.8500388090423255, 0.8500424909171718, 0, 0.8500415419295247, 0.8500281964266918, 0, 0.8500536784722053, 0, 6.235852044665012e-07, 0.8500292528743447, 0, 0.8500474955650296, 0, 0, 0, 0.8500603944437917, 0.8500479679222815, 0.8500281964267088, 0.8500415419295005, 0.8500281964267099, 0.8500474955650296, 0.8500557652083602, 3.420908872993604e-06, 1.336401734332073e-08, 0.850053029814149, 0.8500415419295247, 0.9783485101919533, 0, 0.8500371895725641, 0.8500580652230629, 0.8500281964267099, 0.8500281964267099, 0.989703336686014, 0, 0.8500536784722057, 1.140336254590742e-08, 0.8500352756425803, 0, 0.8500523881398199, 0.8500536935601514, 1.635923635982747e-06, 0.8500415419295005, 0.8500292528743447, 0.8500543806109069, 0.8500557652083602, 0.8500557652083602, 0.8500543806109069, 0.8500356092582263, 0.8500523881398199, 0.850028196426691, 0.8500493191926817, 0.8500281964267088, 0.8500355170934339, 0.8500536784722053, 0.8500536784722053, 0.8500493191926817, 0.8500516073329279, 0, 0.8500536784722053, 0.8500389753087795, 0.8500474955650292, 0, 0.8500654206959114, 0.8500371895725657, 0.8500415419295005, 0.8500396848463504, 0.8500396848463504, 0, 0.8500523881398202, 0, 0.8500363862438999, 0.8500356092582263, 0.8500603944437917, 0.8500281964267099, 0.8500385029282103, 0.8500292528743447, 0.8500281964267099, 0, 0.8500424909171724, 0.850028196426691, 0.8500536784722057, 0.8500523881398199, 0.8500385029281714, 0.8500281964267092, 0, 0, 0.8500371895725657, 0, 0.8500389753087795, 0.850053693560152, 0, 0.8500371895725652, 0.8500396848463504, 1.162524054896341e-08, 0.8500356092582263, 1.189177787026979e-08, 0, 0.8500084122887921, 0.8500371895725657, 0.8500493191926817, 0.8500000000000001, 0.8500000000000001, 0.8500000000000001, 0.8500000000000001, 0.8500000000000004, 0.8499999999999993, 0.8500052122997704, 0.8500536784722057, 0.8500292528743447, 0, 0.8500440374506368, 0.8500654206959114, 0.8500356092582263, 0.8500539118285108, 0.8500440374506368, 0.8500557652083602, 0.8500539118285108, 0.8500355135321076, 0.850053029814149, 0.850038975308762, 0.8500356092582263, 0, 0.850038975308762, 0.8500292528743447, 0.8500493191926817, 0.8500761704196148, 0.8500530298141494, 0.8500396848463496, 0.8500479679223412, 0.8500493191926817, 0.8500493191926817, 0, 0.8500539118285108, 0.8500281964267092, 0, 0.8500479679222815, 0.8500515825248568, 0.8500523881398202, 0.8500415419295005, 0.8500536784722053, 0.8500415419295175, 0.8500479679222815, 0.8500603944437917, 0.8500516073329718, 0.8500493191926817, 0.8500761704196148, 0.8500281964267099, 0.850035513532108, 0.8500557652083602, 0.8500356092582263, 0.8500479679223087, 0.850053029814149, 0.8500281964267088, 0.8500415419295175, 0, 0.8500371895725652, 0.8500573817924585, 0.8500543806109069, 0.8500292528743447, 0.8500539118285108, 0, 0.8500281964267088, 0, 0.850051582524856, 0, 0.8500493191926817, 0, 0.8500523881398199, 0.8002508027508942, 0.25, 0.25, 0.25, 0.25, 0.25, 0.25, 0.25, 0.25, 0.25, 0.25, 0.25, 0.8002539186363531, 0.850035609258226, 0.8500281964267099, 0.8500396848463496, 0.8500385029281714, 0.8500539118285108, 0.8500536935601514, 0.8500440374506368, 0.8500385029281714, 0.8500557652083602, 0.8500479679222815, 0.8500523881398202, 0.8500479679223246, 0.8500371895725652, 0.8500523881398199, 0.8500479679223246, 0.8500493191926817, 0.8500516073329272, 0.8500539118285108, 0.8500536784722057, 0.8500523881398199, 0.8500523881398199, 0.850028196426691, 0.8500523881398199, 0.8500330832972721, 0.8500555876290851, 0.8500525187358696, 0, 0.8500356092582263, 0, 0.850035513532108, 0.8500292528743447, 0.8500493191926817, 0.8500493191926817, 0.8500536935601514, 0, 0.8500525187358696, 0.8500515825248568, 0.850041541929524, 0.8500515825248568, 0.8500415419295179, 0.8500415419295002, 0.8500557652083602, 0.8500474955650292, 0.8500292528743444, 0.8500573817924589, 0.8500281964266918, 0.8500626854467666, 0.8500440374506368, 0.850035513532108, 0.8500493191926817, 0.8500493191926817, 0.8500493191926817, 0.8500415419295179, 0.8500479679223412, 0.8500505904163058, 0.8500371895725641, 0, 0.7330597137344901, 0, 0.7330597137344901, 1.192020650849234e-08, 0.8500281964267099, 0.9241183018746514, 0, 0.01380944079860196, 0.8500424909171718, 0.8500536784722053, 0.85004749556509, 0.8500281964267107, 0.8500356092582263, 0.8500557652083602, 0.8500292528743447, 0.8500281964267088, 0.8500396848463504, 0, 0.8500356092582263, 0.8500536784722053, 0.9982453491030902, 0.8500474955650296, 0.8500363862438999, 0.8],
        [0, 0.1499643907417737, 0.1499520320777185, 0.1370455054726621, 0.1499707471256553, 0.1499718035732912, 0.0303921633379215, 0, 0.1499525044349704, 0.1499419347769371, 0.1499506808073183, 0.98822968981478, 0.1499396055562083, 0.1499718035733082, 0.1499474812641304, 0.1499611909576745, 0.1499575090828282, 0, 0.1499584580704753, 0.1499718035733082, 0, 0.1499463215277947, 0, 0.9999993764147955, 0.1499707471256553, 0, 0.1499525044349704, 0, 0, 0, 0.1499396055562083, 0.1499520320777185, 0.1499718035732912, 0.1499584580704995, 0.1499718035732901, 0.1499525044349704, 0.1499442347916398, 0.999996579091127, 0.9999999866359827, 0.149946970185851, 0.1499584580704753, 0.02165148980804665, 0, 0.1499628104274359, 0.1499419347769371, 0.1499718035732901, 0.1499718035732901, 0.01029666331398604, 0, 0.1499463215277943, 0.9999999885966374, 0.1499647243574197, 0, 0.1499476118601801, 0.1499463064398486, 0.999998364076364, 0.1499584580704995, 0.1499707471256553, 0.1499456193890931, 0.1499442347916398, 0.1499442347916398, 0.1499456193890931, 0.1499643907417737, 0.1499476118601801, 0.149971803573309, 0.1499506808073183, 0.1499718035732912, 0.1499644829065661, 0.1499463215277947, 0.1499463215277947, 0.1499506808073183, 0.1499483926670721, 0, 0.1499463215277947, 0.1499610246912205, 0.1499525044349708, 0, 0.1499345793040886, 0.1499628104274343, 0.1499584580704995, 0.1499603151536496, 0.1499603151536496, 0, 0.1499476118601798, 0, 0.1499636137561001, 0.1499643907417737, 0.1499396055562083, 0.1499718035732901, 0.1499614970717897, 0.1499707471256553, 0.1499718035732901, 0, 0.1499575090828276, 0.149971803573309, 0.1499463215277943, 0.1499476118601801, 0.1499614970718286, 0.1499718035732908, 0, 0, 0.1499628104274343, 0, 0.1499610246912205, 0.149946306439848, 0, 0.1499628104274348, 0.1499603151536496, 0.9999999883747595, 0.1499643907417737, 0.9999999881082221, 0, 0.1499915877112079, 0.1499628104274343, 0.1499506808073183, 0.1499999999999999, 0.1499999999999999, 0.1499999999999999, 0.1499999999999999, 0.1499999999999996, 0.1500000000000007, 0.1499947877002296, 0.1499463215277943, 0.1499707471256553, 0, 0.1499559625493632, 0.1499345793040886, 0.1499643907417737, 0.1499460881714892, 0.1499559625493632, 0.1499442347916398, 0.1499460881714892, 0.1499644864678924, 0.149946970185851, 0.149961024691238, 0.1499643907417737, 0, 0.149961024691238, 0.1499707471256553, 0.1499506808073183, 0.1499238295803852, 0.1499469701858506, 0.1499603151536504, 0.1499520320776588, 0.1499506808073183, 0.1499506808073183, 0, 0.1499460881714892, 0.1499718035732908, 0, 0.1499520320777185, 0.1499484174751432, 0.1499476118601798, 0.1499584580704995, 0.1499463215277947, 0.1499584580704825, 0.1499520320777185, 0.1499396055562083, 0.1499483926670282, 0.1499506808073183, 0.1499238295803852, 0.1499718035732901, 0.149964486467892, 0.1499442347916398, 0.1499643907417737, 0.1499520320776913, 0.149946970185851, 0.1499718035732912, 0.1499584580704825, 0, 0.1499628104274348, 0.1499426182075415, 0.1499456193890931, 0.1499707471256553, 0.1499460881714892, 0, 0.1499718035732912, 0, 0.149948417475144, 0, 0.1499506808073183, 0, 0.1499476118601801, 0.1997491972491058, 0.75, 0.75, 0.75, 0.75, 0.75, 0.75, 0.75, 0.75, 0.75, 0.75, 0.75, 0.1997460813636469, 0.149964390741774, 0.1499718035732901, 0.1499603151536504, 0.1499614970718286, 0.1499460881714892, 0.1499463064398486, 0.1499559625493632, 0.1499614970718286, 0.1499442347916398, 0.1499520320777185, 0.1499476118601798, 0.1499520320776754, 0.1499628104274348, 0.1499476118601801, 0.1499520320776754, 0.1499506808073183, 0.1499483926670728, 0.1499460881714892, 0.1499463215277943, 0.1499476118601801, 0.1499476118601801, 0.149971803573309, 0.1499476118601801, 0.1499669167027279, 0.1499444123709149, 0.1499474812641304, 0, 0.1499643907417737, 0, 0.149964486467892, 0.1499707471256553, 0.1499506808073183, 0.1499506808073183, 0.1499463064398486, 0, 0.1499474812641304, 0.1499484174751432, 0.149958458070476, 0.1499484174751432, 0.1499584580704821, 0.1499584580704998, 0.1499442347916398, 0.1499525044349708, 0.1499707471256556, 0.1499426182075411, 0.1499718035733082, 0.1499373145532334, 0.1499559625493632, 0.149964486467892, 0.1499506808073183, 0.1499506808073183, 0.1499506808073183, 0.1499584580704821, 0.1499520320776588, 0.1499494095836942, 0.1499628104274359, 0, 0.2669402862655099, 0, 0.2669402862655099, 0.9999999880797935, 0.1499718035732901, 0.07588169812534862, 0, 0.9861905592013981, 0.1499575090828282, 0.1499463215277947, 0.14995250443491, 0.1499718035732893, 0.1499643907417737, 0.1499442347916398, 0.1499707471256553, 0.1499718035732912, 0.1499603151536496, 0, 0.1499643907417737, 0.1499463215277947, 0.001754650896909848, 0.1499525044349704, 0.1499636137561001, 0.2] 
        ],
       "original name":"chrBra_SAMN27257233"
      },
     "cuoAlp_SAMN10180424":{
       "Global MG94xREV":0.0003213108795479953,
       "Nucleotide GTR":0.000276181765748034,
       "Posterior prob omega class by site":        [
[0, 0.8500021527581584, 0.8500028999869433, 0.7472260623956347, 0.8500017684290093, 0.8500017045702161, 0.6770799326398901, 0, 0.8500028714538194, 0.8500035105166467, 0.8500029817211765, 0.01009906707766602, 0.8500036513567988, 0.8500017045702156, 0.8500031751759705, 0.8500023462138327, 0.8500025688606034, 0, 0.8500025114552299, 0.8500017045702156, 0, 0.8500032453001751, 0, 0.01010265923340241, 0.8500017684290093, 0, 0.8500028714538194, 0, 0, 0, 0.8500036513567988, 0.8500028999869433, 0.8500017045702161, 0.8500025114552299, 0.8500017045702164, 0.8500028714538194, 0.8500033714707977, 0.0100963936491707, 1.017361862323788e-08, 0.8500032060789209, 0.8500025114552299, 0.8726966919256671, 0, 0.8500022483092362, 0.8500035105166467, 0.850001704579072, 0.850001704579072, 0.9131008594844545, 0, 0.8500032453242876, 1.008125489921048e-08, 0.850002132579829, 0, 0.8500031673049823, 0.8500032461908449, 0.01008207325019577, 0.8500025114714255, 0.8500017684360412, 0.8500032877101928, 0.8500033714944519, 0.8500033714826066, 0.8500032877035455, 0.8500021527722099, 0.8500031673049823, 0.850001704579072, 0.8500029817211765, 0.8500017045702161, 0.8500021471572055, 0.8500032453001751, 0.8500032453001751, 0.8500029817211765, 0.8500031200440401, 0, 0.8500032453001751, 0.8500023562498692, 0.8500028714538189, 0, 0.8500039553104471, 0.8500022483092359, 0.8500025114552299, 0.8500023991474008, 0.8500023991474008, 0, 0.8500031672810038, 0, 0.8500021997147285, 0.8500021527581584, 0.8500036513567988, 0.8500017045702164, 0.8500023277166593, 0.8500017684290093, 0.8500017045702164, 0, 0.8500025688606034, 0.8500017045702156, 0.8500032453001756, 0.8500031672810034, 0.8500023277166588, 0.8500017045702164, 0, 0, 0.8500008651551079, 0, 0.8500023562498685, 0.8500032461843333, 0, 0.8500022483092359, 0.8500023991474008, 1.009138885255494e-08, 0.8500021527581584, 1.010522589855458e-08, 0, 0.8500000000000001, 0.8500000000000001, 0.8500000000000004, 0.8500000000000001, 0.8500000000000001, 0.8500000000000001, 0.850000315105735, 0.8500013831588029, 0.850003651356798, 0.8500029817211765, 0.8500032453001756, 0.8500017684290093, 0, 0.8500026623424108, 0.8500039553104471, 0.8500021527581587, 0.8500032593791639, 0.8500026623424108, 0.8500033714707977, 0.8500032593791639, 0.8500021469793773, 0.8500032060785728, 0.8500023562498685, 0.8500021527581587, 0, 0.8500023562498685, 0.8500017684290093, 0.8500026666146855, 0.8500046053599474, 0.8500000000000001, 0.8500008651551075, 0.8500013831574346, 0.8500019011810993, 0.8500029817448601, 0, 0.8500032593792342, 0.8500017045790723, 0, 0.8500028999935794, 0.8500031185453566, 0.8500031672810038, 0.8500025114552299, 0.8500032453001751, 0.8500025114552294, 0.8500028999869433, 0.8500036513567988, 0.8500031200440401, 0.8500029817211765, 0.8500046053599474, 0.8500017045702164, 0.8500021469793773, 0.8500033714707977, 0.8500021527581584, 0.8500028999869441, 0.8500032060785728, 0.8500017045702161, 0.8500025114552294, 0, 0.8500022483092359, 0.8500034692231832, 0.8500032876965621, 0.8500017684290093, 0.8500032593791639, 0, 0.8500017045702161, 0, 0.8500031185387092, 0, 0.8500029817211765, 0, 0.8500031672810038, 0.8000151759569099, 0.25, 0.25, 0.25, 0.25, 0.25, 0.25, 0.25, 0.25, 0.25, 0.25, 0.25, 0.8000153573850665, 0.8500021527581584, 0.8500017045745673, 0.8500023991474002, 0.8500023277166588, 0.8500032593791639, 0.8500032461888382, 0.8500026623424112, 0.8500023277166588, 0.8500033714707977, 0.8500028999869433, 0.8500031672935059, 0.8500028999869441, 0.8500022483135863, 0.8500031673049823, 0.8500028999979903, 0.850002981743708, 0.8500031200631887, 0.8500032593977146, 0.8500032453242876, 0.8500031673049823, 0.8500031673049823, 0.850001704579072, 0.8500031673049823, 0.8500020000162016, 0.850003360759631, 0.8500031751997055, 0, 0.8500021527722099, 0, 0.8500021469793773, 0.8500017684360409, 0.8500029817448601, 0.8500029817323573, 0.8500015860578178, 0, 0.8500031751759705, 0.8500000000000009, 0.8500000000000001, 0.8500000000000009, 0.8500000000000001, 0.8500000000000004, 0.8500000000000001, 0.8500014883158846, 0.8500000000013601, 0.8500018831804331, 0.8500017045702156, 0.8500013831573998, 0.8500000000000001, 0.8500014882982289, 0.8500029817211765, 0.8500000000000001, 0.8500013956752465, 0.8500000000098314, 0.8500000000000001, 0.8500000000000001, 0.8500000000000001, 0, 0.7327456433028832, 0, 0.7327456433028832, 1.010666235965946e-08, 0.8500017045702164, 0.7898161005643622, 0, 0.009078155776157167, 0.8500025688606034, 0.8500032453001751, 0.8500028714538194, 0.8500017045702164, 0.8500021527581584, 0.8500033714707977, 0.8500017684290093, 0.8500017045702161, 0.8500023991474008, 0, 0.8500021527581584, 0.8500032453001751, 0.9945992987325954, 0.8500028714538194, 0.8500021997147285, 0.7999999999999997],
        [0, 0.1499978472418416, 0.1499971000130567, 0.2527739376043653, 0.1499982315709907, 0.1499982954297839, 0.3229200673601099, 0, 0.1499971285461806, 0.1499964894833533, 0.1499970182788235, 0.9899009329223339, 0.1499963486432012, 0.1499982954297844, 0.1499968248240295, 0.1499976537861673, 0.1499974311393966, 0, 0.1499974885447701, 0.1499982954297844, 0, 0.1499967546998249, 0, 0.9898973407665976, 0.1499982315709907, 0, 0.1499971285461806, 0, 0, 0, 0.1499963486432012, 0.1499971000130567, 0.1499982954297839, 0.1499974885447701, 0.1499982954297836, 0.1499971285461806, 0.1499966285292023, 0.9899036063508293, 0.9999999898263814, 0.1499967939210791, 0.1499974885447701, 0.1273033080743329, 0, 0.1499977516907638, 0.1499964894833533, 0.149998295420928, 0.149998295420928, 0.08689914051554548, 0, 0.1499967546757124, 0.9999999899187451, 0.149997867420171, 0, 0.1499968326950177, 0.1499967538091551, 0.9899179267498043, 0.1499974885285745, 0.1499982315639588, 0.1499967122898072, 0.1499966285055481, 0.1499966285173934, 0.1499967122964545, 0.1499978472277901, 0.1499968326950177, 0.149998295420928, 0.1499970182788235, 0.1499982954297839, 0.1499978528427945, 0.1499967546998249, 0.1499967546998249, 0.1499970182788235, 0.1499968799559599, 0, 0.1499967546998249, 0.1499976437501308, 0.1499971285461811, 0, 0.1499960446895529, 0.1499977516907641, 0.1499974885447701, 0.1499976008525992, 0.1499976008525992, 0, 0.1499968327189962, 0, 0.1499978002852715, 0.1499978472418416, 0.1499963486432012, 0.1499982954297836, 0.1499976722833407, 0.1499982315709907, 0.1499982954297836, 0, 0.1499974311393966, 0.1499982954297844, 0.1499967546998244, 0.1499968327189966, 0.1499976722833412, 0.1499982954297836, 0, 0, 0.1499991348448921, 0, 0.1499976437501315, 0.1499967538156667, 0, 0.1499977516907641, 0.1499976008525992, 0.9999999899086112, 0.1499978472418416, 0.9999999898947741, 0, 0.1499999999999999, 0.1499999999999999, 0.1499999999999996, 0.1499999999999999, 0.1499999999999999, 0.1499999999999999, 0.149999684894265, 0.1499986168411971, 0.149996348643202, 0.1499970182788235, 0.1499967546998244, 0.1499982315709907, 0, 0.1499973376575892, 0.1499960446895529, 0.1499978472418413, 0.1499967406208361, 0.1499973376575892, 0.1499966285292023, 0.1499967406208361, 0.1499978530206227, 0.1499967939214272, 0.1499976437501315, 0.1499978472418413, 0, 0.1499976437501315, 0.1499982315709907, 0.1499973333853145, 0.1499953946400526, 0.1499999999999999, 0.1499991348448925, 0.1499986168425654, 0.1499980988189007, 0.1499970182551399, 0, 0.1499967406207658, 0.1499982954209277, 0, 0.1499971000064206, 0.1499968814546434, 0.1499968327189962, 0.1499974885447701, 0.1499967546998249, 0.1499974885447706, 0.1499971000130567, 0.1499963486432012, 0.1499968799559599, 0.1499970182788235, 0.1499953946400526, 0.1499982954297836, 0.1499978530206227, 0.1499966285292023, 0.1499978472418416, 0.1499971000130559, 0.1499967939214272, 0.1499982954297839, 0.1499974885447706, 0, 0.1499977516907641, 0.1499965307768168, 0.1499967123034379, 0.1499982315709907, 0.1499967406208361, 0, 0.1499982954297839, 0, 0.1499968814612908, 0, 0.1499970182788235, 0, 0.1499968327189962, 0.1999848240430901, 0.75, 0.75, 0.75, 0.75, 0.75, 0.75, 0.75, 0.75, 0.75, 0.75, 0.75, 0.1999846426149335, 0.1499978472418416, 0.1499982954254327, 0.1499976008525998, 0.1499976722833412, 0.1499967406208361, 0.1499967538111618, 0.1499973376575888, 0.1499976722833412, 0.1499966285292023, 0.1499971000130567, 0.1499968327064941, 0.1499971000130559, 0.1499977516864137, 0.1499968326950177, 0.1499971000020097, 0.149997018256292, 0.1499968799368113, 0.1499967406022854, 0.1499967546757124, 0.1499968326950177, 0.1499968326950177, 0.149998295420928, 0.1499968326950177, 0.1499979999837984, 0.149996639240369, 0.1499968248002945, 0, 0.1499978472277901, 0, 0.1499978530206227, 0.1499982315639591, 0.1499970182551399, 0.1499970182676427, 0.1499984139421822, 0, 0.1499968248240295, 0.1499999999999991, 0.1499999999999999, 0.1499999999999991, 0.1499999999999999, 0.1499999999999996, 0.1499999999999999, 0.1499985116841154, 0.1499999999986399, 0.1499981168195669, 0.1499982954297844, 0.1499986168426002, 0.1499999999999999, 0.1499985117017711, 0.1499970182788235, 0.1499999999999999, 0.1499986043247535, 0.1499999999901686, 0.1499999999999999, 0.1499999999999999, 0.1499999999999999, 0, 0.2672543566971168, 0, 0.2672543566971168, 0.9999999898933376, 0.1499982954297836, 0.2101838994356378, 0, 0.9909218442238429, 0.1499974311393966, 0.1499967546998249, 0.1499971285461806, 0.1499982954297836, 0.1499978472418416, 0.1499966285292023, 0.1499982315709907, 0.1499982954297839, 0.1499976008525992, 0, 0.1499978472418416, 0.1499967546998249, 0.005400701267404551, 0.1499971285461806, 0.1499978002852715, 0.2000000000000003] 
        ],
       "original name":"cuoAlp_SAMN10180424"
      },
     "lupMes_SAMEA5411047":{
       "Global MG94xREV":0,
       "Nucleotide GTR":1e-06,
       "Posterior prob omega class by site":        [
[0, 0.8500000000000001, 0.8500000000000001, 0.7366686045201396, 0.8500000000000001, 0.8500000000000001, 0.8306219462530786, 0, 0.8500000000000001, 0.8500000000000001, 0.8500000000000001, 0.01, 0.8500000000000001, 0.8500000000000001, 0.8500000000000001, 0.8500000000000001, 0.8500000000000001, 0, 0.8500000000000001, 0.8500000000000001, 0, 0.8500000000000001, 0, 0.01, 0.8500000000000001, 0, 0.8500000000000001, 0, 0, 0, 0.8500000000000001, 0.8500000000000001, 0.8500000000000001, 0.8500000000000001, 0.8500000000000001, 0.8500000000000001, 0.8500000000000001, 0.01, 1e-08, 0.8500000000000001, 0.8500000000000001, 0.8462764936318743, 0, 0.8500000000000001, 0.8500000000000001, 0.8500000000000001, 0.8500000000000001, 0.8785236067266711, 0, 0.8500000000000001, 1e-08, 0.8500000000000001, 0, 0.8500000000000001, 0.8500000000000001, 0.01, 0.8500000000000001, 0.8500000000000001, 0.8500000000000001, 0.8500000000000001, 0.8500000000000001, 0.8500000000000001, 0.8500000000000001, 0.8500000000000001, 0.8500000000000001, 0.8500000000000001, 0.8500000000000001, 0.8500000000000001, 0.8500000000000001, 0.8500000000000001, 0.8500000000000001, 0.8500000000000001, 0, 0.8500000000000001, 0.8500000000000001, 0.8500000000000001, 0, 0.8500000000000001, 0.8500000000000001, 0.8500000000000001, 0.8500000000000001, 0.8500000000000001, 0, 0.8500000000000001, 0, 0.8500000000000001, 0.8500000000000001, 0.8500000000000001, 0.8500000000000001, 0.8500000000000001, 0.8500000000000001, 0.8500000000000001, 0, 0.8500000000000001, 0.8500000000000001, 0.8500000000000001, 0.8500000000000001, 0.8500000000000001, 0.8500000000000001, 0, 0, 0.8500000000000001, 0, 0.8500000000000001, 0.8500000000000001, 0, 0.8500000000000001, 0.8500000000000001, 1e-08, 0.8500000000000001, 1e-08, 0, 0.8500000000000001, 0.8500000000000001, 0.8500000000000001, 0.8500000000000001, 0.8500000000000001, 0.8500000000000001, 0.8500000000000001, 0.8500000000000001, 0.8500000000000001, 0.8500000000000001, 0.8500000000000001, 0.8500000000000001, 0, 0.8500000000000001, 0.8500000000000001, 0.8500000000000001, 0.8500000000000001, 0.8500000000000001, 0.8500000000000001, 0.8500000000000001, 0.8500000000000001, 0.8500000000000001, 0.8500000000000001, 0.8500000000000001, 0, 0.8500000000000001, 0.8500000000000001, 0.8500000000000001, 0.8500000000000001, 0.8500000000000001, 0.8500000000000001, 0.8500000000000001, 0.8500000000000001, 0.8500000000000001, 0, 0.8500000000000001, 0.8500000000000001, 0, 0.8500000000000001, 0.8500000000000001, 0.8500000000000001, 0.8500000000000001, 0.8500000000000001, 0.8500000000000001, 0.8500000000000001, 0.8500000000000001, 0.8500000000000001, 0.8500000000000001, 0.8500000000000001, 0.8500000000000001, 0.8500000000000001, 0.8500000000000001, 0.8500000000000001, 0.8500000000000001, 0.8500000000000001, 0.8500000000000001, 0.8500000000000001, 0, 0.8500000000000001, 0.8500000000000001, 0.8500000000000001, 0.8500000000000001, 0.8500000000000001, 0, 0.8500000000000001, 0, 0.8500000000000001, 0, 0.8500000000000001, 0, 0.8500000000000001, 0.8, 0.25, 0.25, 0.25, 0.25, 0.25, 0.25, 0.25, 0.25, 0.25, 0.25, 0.25, 0.8, 0.8500000000000001, 0.8500000000000001, 0.8500000000000001, 0.8500000000000001, 0.8500000000000001, 0.8500000000000001, 0.8500000000000001, 0.8500000000000001, 0.8500000000000001, 0.8500000000000001, 0.8500000000000001, 0.8500000000000001, 0.8500000000000001, 0.8500000000000001, 0.8500000000000001, 0.8500000000000001, 0.8500000000000001, 0.8500000000000001, 0.8500000000000001, 0.8500000000000001, 0.8500000000000001, 0.8500000000000001, 0.8500000000000001, 0.8500000000000001, 0.8500000000000001, 0.8500000000000001, 0, 0.8500000000000001, 0, 0.8500000000000001, 0.8500000000000001, 0.8500000000000001, 0.8500000000000001, 0.8500000000000001, 0, 0.8500000000000001, 0.8500000000000001, 0.8500000000000001, 0.8500000000000001, 0.8500000000000001, 0.8500000000000001, 0.8500000000000001, 0.8500000000000001, 0.8500000000000001, 0.8500000000000001, 0.8500000000000001, 0.8500000000000001, 0.8500000000000001, 0.8500000000000001, 0.8500000000000001, 0.8500000000000001, 0.8500000000000001, 0.8500000000000001, 0.8500000000000001, 0.8500000000000001, 0.8500000000000001, 0, 0.7327254249999998, 0, 0.7327254249999998, 1e-08, 0.8500000000000001, 0.7745834934183133, 0, 0.01, 0.8500000000000001, 0.8500000000000001, 0.8500000000000001, 0.8500000000000001, 0.8500000000000001, 0.8500000000000001, 0.8500000000000001, 0.8500000000000001, 0.8500000000000001, 0, 0.8500000000000001, 0.8500000000000001, 0.8859120928429236, 0.8500000000000001, 0.8500000000000001, 0.8],
        [0, 0.1499999999999999, 0.1499999999999999, 0.2633313954798604, 0.1499999999999999, 0.1499999999999999, 0.1693780537469214, 0, 0.1499999999999999, 0.1499999999999999, 0.1499999999999999, 0.99, 0.1499999999999999, 0.1499999999999999, 0.1499999999999999, 0.1499999999999999, 0.1499999999999999, 0, 0.1499999999999999, 0.1499999999999999, 0, 0.1499999999999999, 0, 0.99, 0.1499999999999999, 0, 0.1499999999999999, 0, 0, 0, 0.1499999999999999, 0.1499999999999999, 0.1499999999999999, 0.1499999999999999, 0.1499999999999999, 0.1499999999999999, 0.1499999999999999, 0.99, 0.9999999899999999, 0.1499999999999999, 0.1499999999999999, 0.1537235063681257, 0, 0.1499999999999999, 0.1499999999999999, 0.1499999999999999, 0.1499999999999999, 0.1214763932733289, 0, 0.1499999999999999, 0.9999999899999999, 0.1499999999999999, 0, 0.1499999999999999, 0.1499999999999999, 0.99, 0.1499999999999999, 0.1499999999999999, 0.1499999999999999, 0.1499999999999999, 0.1499999999999999, 0.1499999999999999, 0.1499999999999999, 0.1499999999999999, 0.1499999999999999, 0.1499999999999999, 0.1499999999999999, 0.1499999999999999, 0.1499999999999999, 0.1499999999999999, 0.1499999999999999, 0.1499999999999999, 0, 0.1499999999999999, 0.1499999999999999, 0.1499999999999999, 0, 0.1499999999999999, 0.1499999999999999, 0.1499999999999999, 0.1499999999999999, 0.1499999999999999, 0, 0.1499999999999999, 0, 0.1499999999999999, 0.1499999999999999, 0.1499999999999999, 0.1499999999999999, 0.1499999999999999, 0.1499999999999999, 0.1499999999999999, 0, 0.1499999999999999, 0.1499999999999999, 0.1499999999999999, 0.1499999999999999, 0.1499999999999999, 0.1499999999999999, 0, 0, 0.1499999999999999, 0, 0.1499999999999999, 0.1499999999999999, 0, 0.1499999999999999, 0.1499999999999999, 0.9999999899999999, 0.1499999999999999, 0.9999999899999999, 0, 0.1499999999999999, 0.1499999999999999, 0.1499999999999999, 0.1499999999999999, 0.1499999999999999, 0.1499999999999999, 0.1499999999999999, 0.1499999999999999, 0.1499999999999999, 0.1499999999999999, 0.1499999999999999, 0.1499999999999999, 0, 0.1499999999999999, 0.1499999999999999, 0.1499999999999999, 0.1499999999999999, 0.1499999999999999, 0.1499999999999999, 0.1499999999999999, 0.1499999999999999, 0.1499999999999999, 0.1499999999999999, 0.1499999999999999, 0, 0.1499999999999999, 0.1499999999999999, 0.1499999999999999, 0.1499999999999999, 0.1499999999999999, 0.1499999999999999, 0.1499999999999999, 0.1499999999999999, 0.1499999999999999, 0, 0.1499999999999999, 0.1499999999999999, 0, 0.1499999999999999, 0.1499999999999999, 0.1499999999999999, 0.1499999999999999, 0.1499999999999999, 0.1499999999999999, 0.1499999999999999, 0.1499999999999999, 0.1499999999999999, 0.1499999999999999, 0.1499999999999999, 0.1499999999999999, 0.1499999999999999, 0.1499999999999999, 0.1499999999999999, 0.1499999999999999, 0.1499999999999999, 0.1499999999999999, 0.1499999999999999, 0, 0.1499999999999999, 0.1499999999999999, 0.1499999999999999, 0.1499999999999999, 0.1499999999999999, 0, 0.1499999999999999, 0, 0.1499999999999999, 0, 0.1499999999999999, 0, 0.1499999999999999, 0.2, 0.75, 0.75, 0.75, 0.75, 0.75, 0.75, 0.75, 0.75, 0.75, 0.75, 0.75, 0.2, 0.1499999999999999, 0.1499999999999999, 0.1499999999999999, 0.1499999999999999, 0.1499999999999999, 0.1499999999999999, 0.1499999999999999, 0.1499999999999999, 0.1499999999999999, 0.1499999999999999, 0.1499999999999999, 0.1499999999999999, 0.1499999999999999, 0.1499999999999999, 0.1499999999999999, 0.1499999999999999, 0.1499999999999999, 0.1499999999999999, 0.1499999999999999, 0.1499999999999999, 0.1499999999999999, 0.1499999999999999, 0.1499999999999999, 0.1499999999999999, 0.1499999999999999, 0.1499999999999999, 0, 0.1499999999999999, 0, 0.1499999999999999, 0.1499999999999999, 0.1499999999999999, 0.1499999999999999, 0.1499999999999999, 0, 0.1499999999999999, 0.1499999999999999, 0.1499999999999999, 0.1499999999999999, 0.1499999999999999, 0.1499999999999999, 0.1499999999999999, 0.1499999999999999, 0.1499999999999999, 0.1499999999999999, 0.1499999999999999, 0.1499999999999999, 0.1499999999999999, 0.1499999999999999, 0.1499999999999999, 0.1499999999999999, 0.1499999999999999, 0.1499999999999999, 0.1499999999999999, 0.1499999999999999, 0.1499999999999999, 0, 0.2672745750000002, 0, 0.2672745750000002, 0.9999999899999999, 0.1499999999999999, 0.2254165065816867, 0, 0.99, 0.1499999999999999, 0.1499999999999999, 0.1499999999999999, 0.1499999999999999, 0.1499999999999999, 0.1499999999999999, 0.1499999999999999, 0.1499999999999999, 0.1499999999999999, 0, 0.1499999999999999, 0.1499999999999999, 0.1140879071570764, 0.1499999999999999, 0.1499999999999999, 0.2] 
        ],
       "original name":"lupMes_SAMEA5411047"
      },
     "lycPic_SAMN09924608":{
       "Global MG94xREV":0.002603865906728093,
       "Nucleotide GTR":0.00259315457842206,
       "Posterior prob omega class by site":        [
[0, 0.8500174447435499, 0.8500234995436445, 0.8115367143115593, 0.8500143305355934, 0.850013813037189, 0.9358607660762154, 0, 0.8500232682631976, 0.8500284465625135, 0.8500241617361707, 0.01084276287146379, 0.85002958774932, 0.8500138130371871, 0.8500257292822226, 0.8500190123474189, 0.8500208163595159, 0, 0.8500203512840356, 0.8500138130371871, 0, 0.8500262974833942, 0, 0.01087274000706383, 0.8500143305355934, 0, 0.8500232682631976, 0, 0, 0, 0.85002958774932, 0.8500234995436445, 0.850013813037189, 0.8500203512840326, 0.8500138130371895, 0.8500232682631976, 0.850027319830828, 0.01082008973058935, 8.915524721806174e-14, 0.8500259796795449, 0.8500203512840356, 0.9573659199979233, 0, 0.8500182189902998, 0.8500284465625135, 0.8500138130371895, 0.8500138130371895, 0.9794677629175359, 0, 0.8500262974833938, 1.067228437761949e-08, 0.8500172812039781, 0, 0.8500256653063306, 0.8500263047293136, 0.01067949869432842, 0.8500203512840326, 0.8500143305355934, 0.8500266411830233, 0.850027319830828, 0.850027319830828, 0.8500266411830225, 0.8500174447435499, 0.8500256653063306, 0.8500138130371871, 0.8500241617361707, 0.850013813037189, 0.8500173994356335, 0.8500262974833942, 0.8500262974833942, 0.8500241617361707, 0.8500252826278422, 0, 0.8500262974833942, 0.8500190937182903, 0.8500232682631976, 0, 0.8500320504966857, 0.8500182189902998, 0.8500203512840326, 0.8500194413249484, 0.8500194413249484, 0, 0.8500256653063309, 0, 0.8500178252965271, 0.8500174447435499, 0.85002958774932, 0.8500138130371895, 0.850018862432249, 0.8500143305355934, 0.8500138130371895, 0, 0.8500208163595167, 0.8500138130371871, 0.8500262974833942, 0.8500256653063309, 0.8500188624322441, 0.8500138130371895, 0, 0, 0.8500070109281085, 0, 0.8500190937182903, 0.8500263047293144, 0, 0.8500182189902998, 0.8500194413249492, 1.077546780959066e-08, 0.8500174447435499, 1.089759105180197e-08, 0, 0.8500257292822219, 0.8500182189902998, 0.8500241617361707, 0.8500264116525594, 0.8500138130371887, 0.8500188624322446, 0.8500241617361707, 0.8500234995436499, 0.8500295877493194, 0.8500241617361707, 0.8500262974833942, 0.8500143305355934, 0, 0.85002157391419, 0.8500320504966857, 0.8500174447435499, 0.8500264116525594, 0.85002157391419, 0.850027319830828, 0.8500264116525594, 0.8500173978917303, 0.8500259796795444, 0.850019093718288, 0.8500174447435499, 0, 0.850019093718288, 0.8500143305355934, 0.8500241617361707, 0.8500373174831116, 0.8500259796795444, 0.8500194413249484, 0.8500234995436521, 0.8500241617361703, 0.8500241617361703, 0, 0.8500264116525594, 0.8500138130371895, 0, 0.8500234995436453, 0.850025270445851, 0.8500256653063309, 0.8500203512840326, 0.8500262974833942, 0.8500203512840345, 0.8500234995436445, 0.85002958774932, 0.8500252826278467, 0.8500241617361707, 0.8500373174831116, 0.8500138130371895, 0.8500173978917307, 0.850027319830828, 0.8500174447435499, 0.8500234995436483, 0.8500259796795444, 0.850013813037189, 0.8500203512840345, 0, 0.8500182189902998, 0.8500281118824113, 0.8500266411830225, 0.8500143305355934, 0.8500264116525594, 0, 0.850013813037189, 0, 0.8500252704458502, 0, 0.8500241617361707, 0, 0.8500256653063306, 0.80012293490848, 0.25, 0.25, 0.25, 0.25, 0.25, 0.25, 0.25, 0.25, 0.25, 0.25, 0.25, 0.8001244243165822, 0.8500174447435499, 0.8500138130371903, 0.8500194413249484, 0.8500188624322441, 0.8500264116525594, 0.8500263047293136, 0.8500215739141906, 0.8500188624322441, 0.850027319830828, 0.8500234995436445, 0.8500256653063306, 0.8500234995436499, 0.8500182189902998, 0.8500256653063306, 0.8500234995436499, 0.8500241617361707, 0.8500252826278415, 0.8500264116525594, 0.8500262974833938, 0.8500256653063306, 0.8500256653063306, 0.8500138130371871, 0.8500256653063306, 0.8500162070805015, 0.8500272328394416, 0.8500257292822226, 0, 0.8500174447435499, 0, 0.8500173978917303, 0.8500143305355934, 0.8500241617361703, 0.8500241617361703, 0.8500263047293136, 0, 0.8500257292822226, 0.850025270445851, 0.8500203512840356, 0.850025270445851, 0.8500203512840349, 0.8500203512840326, 0.8500273198308288, 0.8500232682631973, 0.8500143305355929, 0.8500281118824117, 0.8500138130371871, 0.8500307103802158, 0.8500215739141906, 0.8500173978917307, 0.8500241617361707, 0.8500241617361703, 0.8500241617361703, 0.8500203512840345, 0.8500112084303478, 0.8500247845122405, 0.8500112084942757, 0, 0.7328892359930709, 0, 0.7328892359930709, 1.091221375372939e-08, 0.8500138130371895, 0.0001673041643297336, 0, 0.01175227629237936, 0.8500208163595159, 0.8500262974833942, 0.8500232682632044, 0.8500138130371895, 0.8500174447435499, 0.850027319830828, 0.8500143305355934, 0.850013813037189, 0.8500194413249484, 0, 0.8500174447435499, 0.8500262974833942, 0.9976229010713334, 0.8500232682631976, 0.8500178252965271, 0.8],
        [0, 0.1499825552564501, 0.1499765004563555, 0.1884632856884407, 0.1499856694644066, 0.149986186962811, 0.06413923392378462, 0, 0.1499767317368024, 0.1499715534374865, 0.1499758382638293, 0.9891572371285362, 0.14997041225068, 0.1499861869628129, 0.1499742707177774, 0.1499809876525811, 0.1499791836404841, 0, 0.1499796487159644, 0.1499861869628129, 0, 0.1499737025166058, 0, 0.9891272599929362, 0.1499856694644066, 0, 0.1499767317368024, 0, 0, 0, 0.14997041225068, 0.1499765004563555, 0.149986186962811, 0.1499796487159674, 0.1499861869628105, 0.1499767317368024, 0.149972680169172, 0.9891799102694107, 0.9999999999999108, 0.1499740203204551, 0.1499796487159644, 0.04263408000207669, 0, 0.1499817810097002, 0.1499715534374865, 0.1499861869628105, 0.1499861869628105, 0.0205322370824641, 0, 0.1499737025166062, 0.9999999893277156, 0.1499827187960219, 0, 0.1499743346936694, 0.1499736952706864, 0.9893205013056716, 0.1499796487159674, 0.1499856694644066, 0.1499733588169767, 0.149972680169172, 0.149972680169172, 0.1499733588169775, 0.1499825552564501, 0.1499743346936694, 0.1499861869628129, 0.1499758382638293, 0.149986186962811, 0.1499826005643665, 0.1499737025166058, 0.1499737025166058, 0.1499758382638293, 0.1499747173721578, 0, 0.1499737025166058, 0.1499809062817097, 0.1499767317368024, 0, 0.1499679495033143, 0.1499817810097002, 0.1499796487159674, 0.1499805586750516, 0.1499805586750516, 0, 0.1499743346936691, 0, 0.1499821747034729, 0.1499825552564501, 0.14997041225068, 0.1499861869628105, 0.149981137567751, 0.1499856694644066, 0.1499861869628105, 0, 0.1499791836404833, 0.1499861869628129, 0.1499737025166058, 0.1499743346936691, 0.1499811375677559, 0.1499861869628105, 0, 0, 0.1499929890718915, 0, 0.1499809062817097, 0.1499736952706856, 0, 0.1499817810097002, 0.1499805586750508, 0.9999999892245321, 0.1499825552564501, 0.9999999891024089, 0, 0.1499742707177781, 0.1499817810097002, 0.1499758382638293, 0.1499735883474406, 0.1499861869628113, 0.1499811375677554, 0.1499758382638293, 0.1499765004563501, 0.1499704122506806, 0.1499758382638293, 0.1499737025166058, 0.1499856694644066, 0, 0.14997842608581, 0.1499679495033143, 0.1499825552564501, 0.1499735883474406, 0.14997842608581, 0.149972680169172, 0.1499735883474406, 0.1499826021082697, 0.1499740203204556, 0.149980906281712, 0.1499825552564501, 0, 0.149980906281712, 0.1499856694644066, 0.1499758382638293, 0.1499626825168884, 0.1499740203204556, 0.1499805586750516, 0.1499765004563479, 0.1499758382638297, 0.1499758382638297, 0, 0.1499735883474406, 0.1499861869628105, 0, 0.1499765004563547, 0.149974729554149, 0.1499743346936691, 0.1499796487159674, 0.1499737025166058, 0.1499796487159655, 0.1499765004563555, 0.14997041225068, 0.1499747173721533, 0.1499758382638293, 0.1499626825168884, 0.1499861869628105, 0.1499826021082693, 0.149972680169172, 0.1499825552564501, 0.1499765004563517, 0.1499740203204556, 0.149986186962811, 0.1499796487159655, 0, 0.1499817810097002, 0.1499718881175887, 0.1499733588169775, 0.1499856694644066, 0.1499735883474406, 0, 0.149986186962811, 0, 0.1499747295541498, 0, 0.1499758382638293, 0, 0.1499743346936694, 0.19987706509152, 0.75, 0.75, 0.75, 0.75, 0.75, 0.75, 0.75, 0.75, 0.75, 0.75, 0.75, 0.1998755756834178, 0.1499825552564501, 0.1499861869628097, 0.1499805586750516, 0.1499811375677559, 0.1499735883474406, 0.1499736952706864, 0.1499784260858094, 0.1499811375677559, 0.149972680169172, 0.1499765004563555, 0.1499743346936694, 0.1499765004563501, 0.1499817810097002, 0.1499743346936694, 0.1499765004563501, 0.1499758382638293, 0.1499747173721585, 0.1499735883474406, 0.1499737025166062, 0.1499743346936694, 0.1499743346936694, 0.1499861869628129, 0.1499743346936694, 0.1499837929194985, 0.1499727671605584, 0.1499742707177774, 0, 0.1499825552564501, 0, 0.1499826021082697, 0.1499856694644066, 0.1499758382638297, 0.1499758382638297, 0.1499736952706864, 0, 0.1499742707177774, 0.149974729554149, 0.1499796487159644, 0.149974729554149, 0.1499796487159651, 0.1499796487159674, 0.1499726801691712, 0.1499767317368027, 0.1499856694644071, 0.1499718881175883, 0.1499861869628129, 0.1499692896197842, 0.1499784260858094, 0.1499826021082693, 0.1499758382638293, 0.1499758382638297, 0.1499758382638297, 0.1499796487159655, 0.1499887915696522, 0.1499752154877595, 0.1499887915057243, 0, 0.2671107640069291, 0, 0.2671107640069291, 0.9999999890877862, 0.1499861869628105, 0.9998326958356702, 0, 0.9882477237076206, 0.1499791836404841, 0.1499737025166058, 0.1499767317367956, 0.1499861869628105, 0.1499825552564501, 0.149972680169172, 0.1499856694644066, 0.149986186962811, 0.1499805586750516, 0, 0.1499825552564501, 0.1499737025166058, 0.002377098928666554, 0.1499767317368024, 0.1499821747034729, 0.2] 
        ],
       "original name":"lycPic_SAMN09924608"
      },
     "speVen_SAMN27257238":{
       "Global MG94xREV":0.001288295237008145,
       "Nucleotide GTR":0.001284776483513539,
       "Posterior prob omega class by site":        [
[0, 0.8500086313106721, 0.8500116271939048, 0.7766449409375552, 0.8500070904011062, 0.8500068343648536, 0.8976860389014415, 0, 0.8500115127907992, 0.8500140749801302, 0.8500119548849043, 0.01041109686414424, 0.8500146396445937, 0.8500068343648536, 0.8500127305019518, 0.8500094069418734, 0.8500102995995897, 0, 0.8500100694480923, 0.8500068343648536, 0, 0.8500130116494805, 0, 0.01042437549298256, 0.8500070904011062, 0, 0.8500115127907992, 0, 0, 0, 0.8500146396445937, 0.8500116271939048, 0.8500068343648536, 0.8500100694480919, 0.8500068343648544, 0.8500115127907992, 0.8500135175031305, 0.01039760735630914, 1.075128994081542e-08, 0.8500128543991631, 0.8500100694480923, 0.9253327385076775, 0, 0.8500090144071557, 0.8500140749801302, 0.8500068343648544, 0.8500068343648544, 0.9604903985944534, 0, 0.8500130116494805, 1.032896565689203e-08, 0.8500085503697271, 0, 0.8500126988485024, 0.8500130151996678, 0.01033093249151385, 0.8500100694480923, 0.8500070904011062, 0.8500131816395203, 0.8500135175031305, 0.8500135175031305, 0.8500131816395196, 0.8500086313106721, 0.8500126988485024, 0.8500068343648536, 0.8500119548849043, 0.8500068343648536, 0.8500086088555368, 0.8500130116494805, 0.8500130116494805, 0.8500119548849043, 0.8500125094669106, 0, 0.8500130116494805, 0.8500094471828776, 0.8500115127907988, 0, 0.8500158582634331, 0.8500090144071557, 0.8500100694480919, 0.8500096191738268, 0.8500096191738268, 0, 0.8500126988485027, 0, 0.8500088195797408, 0.8500086313106721, 0.8500146396445937, 0.8500068343648544, 0.8500093327784026, 0.8500070904011062, 0.8500068343648544, 0, 0.8500102995995905, 0.8500068343648528, 0.8500130116494805, 0.8500126988485024, 0.8500093327784023, 0.8500068343648544, 0, 0, 0.8500090144071561, 0, 0.8500094471828776, 0.8500130151996685, 0, 0.8500090144071557, 0.8500096191738276, 1.037872991993168e-08, 0.8500086313106721, 1.043714437214935e-08, 0, 0.8500127305019473, 0.8500090144071561, 0.8500119548849043, 0.8500130681019525, 0.8500068343648525, 0.8500093327783992, 0.8500119548848999, 0.8500116271939029, 0.8500146396445907, 0.8500119548848999, 0.8500130116494805, 0.8500070904011062, 0, 0.8500106744028249, 0.8500158582634331, 0.8500086313106721, 0.8500130681019548, 0.8500106744028249, 0.8500135175031305, 0.8500130681019548, 0.8500086081398373, 0.8500128543991631, 0.8500094471828776, 0.8500086313106721, 0, 0.8500094471828776, 0.8500070904011062, 0.8500119548849043, 0.8500184644471904, 0.8500128543991634, 0.8500096191738268, 0.8500116271939054, 0.8500119548849043, 0.8500119548849043, 0, 0.8500130681019548, 0.850006834364854, 0, 0.8500116271939054, 0.85001250343262, 0.8500126988485027, 0.8500100694480919, 0.8500130116494805, 0.8500100694480919, 0.8500116271939048, 0.8500146396445937, 0.8500125094669106, 0.8500119548849043, 0.8500184644471904, 0.8500068343648544, 0.8500086081398376, 0.8500135175031305, 0.8500086313106721, 0.8500116271939054, 0.8500128543991634, 0.8500068343648536, 0.8500100694480919, 0, 0.8500090144071557, 0.8500139094178548, 0.8500131816395196, 0.8500070904011062, 0.8500130681019548, 0, 0.8500068343648536, 0, 0.8500125034326194, 0, 0.8500119548849043, 0, 0.8500126988485024, 0.8000608421386478, 0.25, 0.25, 0.25, 0.25, 0.25, 0.25, 0.25, 0.25, 0.25, 0.25, 0.25, 0.8000615701642906, 0.8500086313106717, 0.8500068343648544, 0.8500096191738268, 0.8500093327784018, 0.8500130681019548, 0.8500130151996685, 0.8500106744028252, 0.8500093327784018, 0.8500135175031305, 0.8500116271939048, 0.8500126988485027, 0.8500116271939054, 0.8500090144071557, 0.8500126988485024, 0.8500116271939054, 0.8500119548849043, 0.8500125094669106, 0.8500130681019555, 0.8500130116494805, 0.8500126988485024, 0.8500126988485024, 0.8500068343648536, 0.8500126988485024, 0.8500080188890111, 0.8500134744623822, 0.8500127305019518, 0, 0.8500086313106721, 0, 0.8500086081398376, 0.8500070904011062, 0.8500119548849043, 0.850011954884904, 0.8500130151996678, 0, 0.8500127305019518, 0.8500125034326194, 0.8500100694480923, 0.8500125034326194, 0.8500100694480923, 0.8500100694480919, 0.8500135175031305, 0.8500115127907988, 0.8500070904011062, 0.8500139094178553, 0.8500068343648536, 0.8500151951679872, 0.8500106744028252, 0.8500086081398376, 0.8500119548849043, 0.8500119548849043, 0.850011954884904, 0.8500100694480923, 0.8500116271939054, 0.8500122630249213, 0.8500090144071561, 0, 0.7328064862395781, 0, 0.7328064862395781, 1.044453329697837e-08, 0.8500068343648544, 0.830568509199091, 0, 0.01084019041943574, 0.8500102995995897, 0.8500130116494805, 0.8500115127907996, 0.8500068343648544, 0.8500086313106721, 0.8500135175031305, 0.8500070904011062, 0.8500068343648536, 0.8500096191738268, 0, 0.8500086313106721, 0.8500130116494805, 0.998230240118493, 0.8500115127907992, 0.8500088195797408, 0.7999999999999997],
        [0, 0.1499913686893279, 0.1499883728060952, 0.2233550590624448, 0.1499929095988938, 0.1499931656351464, 0.1023139610985585, 0, 0.1499884872092008, 0.1499859250198698, 0.1499880451150957, 0.9895889031358558, 0.1499853603554063, 0.1499931656351464, 0.1499872694980482, 0.1499905930581266, 0.1499897004004103, 0, 0.1499899305519077, 0.1499931656351464, 0, 0.1499869883505195, 0, 0.9895756245070174, 0.1499929095988938, 0, 0.1499884872092008, 0, 0, 0, 0.1499853603554063, 0.1499883728060952, 0.1499931656351464, 0.1499899305519081, 0.1499931656351456, 0.1499884872092008, 0.1499864824968695, 0.9896023926436909, 0.99999998924871, 0.1499871456008369, 0.1499899305519077, 0.0746672614923225, 0, 0.1499909855928443, 0.1499859250198698, 0.1499931656351456, 0.1499931656351456, 0.0395096014055466, 0, 0.1499869883505195, 0.9999999896710343, 0.1499914496302729, 0, 0.1499873011514976, 0.1499869848003322, 0.9896690675084862, 0.1499899305519077, 0.1499929095988938, 0.1499868183604797, 0.1499864824968695, 0.1499864824968695, 0.1499868183604804, 0.1499913686893279, 0.1499873011514976, 0.1499931656351464, 0.1499880451150957, 0.1499931656351464, 0.1499913911444632, 0.1499869883505195, 0.1499869883505195, 0.1499880451150957, 0.1499874905330894, 0, 0.1499869883505195, 0.1499905528171224, 0.1499884872092012, 0, 0.1499841417365669, 0.1499909855928443, 0.1499899305519081, 0.1499903808261732, 0.1499903808261732, 0, 0.1499873011514973, 0, 0.1499911804202592, 0.1499913686893279, 0.1499853603554063, 0.1499931656351456, 0.1499906672215974, 0.1499929095988938, 0.1499931656351456, 0, 0.1499897004004095, 0.1499931656351472, 0.1499869883505195, 0.1499873011514976, 0.1499906672215977, 0.1499931656351456, 0, 0, 0.1499909855928439, 0, 0.1499905528171224, 0.1499869848003315, 0, 0.1499909855928443, 0.1499903808261724, 0.9999999896212701, 0.1499913686893279, 0.9999999895628556, 0, 0.1499872694980527, 0.1499909855928439, 0.1499880451150957, 0.1499869318980475, 0.1499931656351475, 0.1499906672216008, 0.1499880451151001, 0.1499883728060971, 0.1499853603554093, 0.1499880451151001, 0.1499869883505195, 0.1499929095988938, 0, 0.1499893255971751, 0.1499841417365669, 0.1499913686893279, 0.1499869318980452, 0.1499893255971751, 0.1499864824968695, 0.1499869318980452, 0.1499913918601627, 0.1499871456008369, 0.1499905528171224, 0.1499913686893279, 0, 0.1499905528171224, 0.1499929095988938, 0.1499880451150957, 0.1499815355528096, 0.1499871456008366, 0.1499903808261732, 0.1499883728060946, 0.1499880451150957, 0.1499880451150957, 0, 0.1499869318980452, 0.149993165635146, 0, 0.1499883728060946, 0.14998749656738, 0.1499873011514973, 0.1499899305519081, 0.1499869883505195, 0.1499899305519081, 0.1499883728060952, 0.1499853603554063, 0.1499874905330894, 0.1499880451150957, 0.1499815355528096, 0.1499931656351456, 0.1499913918601624, 0.1499864824968695, 0.1499913686893279, 0.1499883728060946, 0.1499871456008366, 0.1499931656351464, 0.1499899305519081, 0, 0.1499909855928443, 0.1499860905821452, 0.1499868183604804, 0.1499929095988938, 0.1499869318980452, 0, 0.1499931656351464, 0, 0.1499874965673806, 0, 0.1499880451150957, 0, 0.1499873011514976, 0.1999391578613522, 0.75, 0.75, 0.75, 0.75, 0.75, 0.75, 0.75, 0.75, 0.75, 0.75, 0.75, 0.1999384298357094, 0.1499913686893283, 0.1499931656351456, 0.1499903808261732, 0.1499906672215982, 0.1499869318980452, 0.1499869848003315, 0.1499893255971748, 0.1499906672215982, 0.1499864824968695, 0.1499883728060952, 0.1499873011514973, 0.1499883728060946, 0.1499909855928443, 0.1499873011514976, 0.1499883728060946, 0.1499880451150957, 0.1499874905330894, 0.1499869318980445, 0.1499869883505195, 0.1499873011514976, 0.1499873011514976, 0.1499931656351464, 0.1499873011514976, 0.1499919811109889, 0.1499865255376178, 0.1499872694980482, 0, 0.1499913686893279, 0, 0.1499913918601624, 0.1499929095988938, 0.1499880451150957, 0.149988045115096, 0.1499869848003322, 0, 0.1499872694980482, 0.1499874965673806, 0.1499899305519077, 0.1499874965673806, 0.1499899305519077, 0.1499899305519081, 0.1499864824968695, 0.1499884872092012, 0.1499929095988938, 0.1499860905821447, 0.1499931656351464, 0.1499848048320128, 0.1499893255971748, 0.1499913918601624, 0.1499880451150957, 0.1499880451150957, 0.149988045115096, 0.1499899305519077, 0.1499883728060946, 0.1499877369750787, 0.1499909855928439, 0, 0.2671935137604219, 0, 0.2671935137604219, 0.9999999895554667, 0.1499931656351456, 0.169431490800909, 0, 0.9891598095805643, 0.1499897004004103, 0.1499869883505195, 0.1499884872092004, 0.1499931656351456, 0.1499913686893279, 0.1499864824968695, 0.1499929095988938, 0.1499931656351464, 0.1499903808261732, 0, 0.1499913686893279, 0.1499869883505195, 0.00176975988150696, 0.1499884872092008, 0.1499911804202592, 0.2000000000000003] 
        ],
       "original name":"speVen_SAMN27257238"
      },
     "uroCin_SAMN04495241":{
       "Global MG94xREV":0,
       "Nucleotide GTR":1e-06,
       "Posterior prob omega class by site":        [
[0, 0.8500000000000001, 0.8500000000000001, 0.7366686045201396, 0.8500000000000001, 0.8500000000000001, 0.8306219462530786, 0, 0.8500000000000001, 0.8500000000000001, 0.8500000000000001, 0.01, 0.8500000000000001, 0.8500000000000001, 0.8500000000000001, 0.8500000000000001, 0.8500000000000001, 0, 0.8500000000000001, 0.8500000000000001, 0, 0.8500000000000001, 0, 0.01, 0.8500000000000001, 0, 0.8500000000000001, 0, 0, 0, 0.8500000000000001, 0.8500000000000001, 0.8500000000000001, 0.8500000000000001, 0.8500000000000001, 0.8500000000000001, 0.8500000000000001, 0.01, 1e-08, 0.8500000000000001, 0.8500000000000001, 0.8462764936318743, 0, 0.8500000000000001, 0.8500000000000001, 0.8500000000000001, 0.8500000000000001, 0.8785236067266711, 0, 0.8500000000000001, 1e-08, 0.8500000000000001, 0, 0.8500000000000001, 0.8500000000000001, 0.01, 0.8500000000000001, 0.8500000000000001, 0.8500000000000001, 0.8500000000000001, 0.8500000000000001, 0.8500000000000001, 0.8500000000000001, 0.8500000000000001, 0.8500000000000001, 0.8500000000000001, 0.8500000000000001, 0.8500000000000001, 0.8500000000000001, 0.8500000000000001, 0.8500000000000001, 0.8500000000000001, 0, 0.8500000000000001, 0.8500000000000001, 0.8500000000000001, 0, 0.8500000000000001, 0.8500000000000001, 0.8500000000000001, 0.8500000000000001, 0.8500000000000001, 0, 0.8500000000000001, 0, 0.8500000000000001, 0.8500000000000001, 0.8500000000000001, 0.8500000000000001, 0.8500000000000001, 0.8500000000000001, 0.8500000000000001, 0, 0.8500000000000001, 0.8500000000000001, 0.8500000000000001, 0.8500000000000001, 0.8500000000000001, 0.8500000000000001, 0, 0, 0.8500000000000001, 0, 0.8500000000000001, 0.8500000000000001, 0, 0.8500000000000001, 0.8500000000000001, 1e-08, 0.8500000000000001, 1e-08, 0, 0.8500000000000001, 0.8500000000000001, 0.8500000000000001, 0.8500000000000001, 0.8500000000000001, 0.8500000000000001, 0.8500000000000001, 0.8500000000000001, 0.8500000000000001, 0.8500000000000001, 0.8500000000000001, 0.8500000000000001, 0, 0.8500000000000001, 0.8500000000000001, 0.8500000000000001, 0.8500000000000001, 0.8500000000000001, 0.8500000000000001, 0.8500000000000001, 0.8500000000000001, 0.8500000000000001, 0.8500000000000001, 0.8500000000000001, 0, 0.8500000000000001, 0.8500000000000001, 0.8500000000000001, 0.8500000000000001, 0.8500000000000001, 0.8500000000000001, 0.8500000000000001, 0.8500000000000001, 0.8500000000000001, 0, 0.8500000000000001, 0.8500000000000001, 0, 0.8500000000000001, 0.8500000000000001, 0.8500000000000001, 0.8500000000000001, 0.8500000000000001, 0.8500000000000001, 0.8500000000000001, 0.8500000000000001, 0.8500000000000001, 0.8500000000000001, 0.8500000000000001, 0.8500000000000001, 0.8500000000000001, 0.8500000000000001, 0.8500000000000001, 0.8500000000000001, 0.8500000000000001, 0.8500000000000001, 0.8500000000000001, 0, 0.8500000000000001, 0.8500000000000001, 0.8500000000000001, 0.8500000000000001, 0.8500000000000001, 0, 0.8500000000000001, 0, 0.8500000000000001, 0, 0.8500000000000001, 0, 0.8500000000000001, 0.8, 0.25, 0.25, 0.25, 0.25, 0.25, 0.25, 0.25, 0.25, 0.25, 0.25, 0.25, 0.8, 0.8500000000000001, 0.8500000000000001, 0.8500000000000001, 0.8500000000000001, 0.8500000000000001, 0.8500000000000001, 0.8500000000000001, 0.8500000000000001, 0.8500000000000001, 0.8500000000000001, 0.8500000000000001, 0.8500000000000001, 0.8500000000000001, 0.8500000000000001, 0.8500000000000001, 0.8500000000000001, 0.8500000000000001, 0.8500000000000001, 0.8500000000000001, 0.8500000000000001, 0.8500000000000001, 0.8500000000000001, 0.8500000000000001, 0.8500000000000001, 0.8500000000000001, 0.8500000000000001, 0, 0.8500000000000001, 0, 0.8500000000000001, 0.8500000000000001, 0.8500000000000001, 0.8500000000000001, 0.8500000000000001, 0, 0.8500000000000001, 0.8500000000000001, 0.8500000000000001, 0.8500000000000001, 0.8500000000000001, 0.8500000000000001, 0.8500000000000001, 0.8500000000000001, 0.8500000000000001, 0.8500000000000001, 0.8500000000000001, 0.8500000000000001, 0.8500000000000001, 0.8500000000000001, 0.8500000000000001, 0.8500000000000001, 0.8500000000000001, 0.8500000000000001, 0.8500000000000001, 0.8500000000000001, 0.8500000000000001, 0, 0.7327254249999998, 0, 0.7327254249999998, 1e-08, 0.8500000000000001, 0.7745834934183133, 0, 0.01, 0.8500000000000001, 0.8500000000000001, 0.8500000000000001, 0.8500000000000001, 0.8500000000000001, 0.8500000000000001, 0.8500000000000001, 0.8500000000000001, 0.8500000000000001, 0, 0.8500000000000001, 0.8500000000000001, 0.8859120928429236, 0.8500000000000001, 0.8500000000000001, 0.8],
        [0, 0.1499999999999999, 0.1499999999999999, 0.2633313954798604, 0.1499999999999999, 0.1499999999999999, 0.1693780537469214, 0, 0.1499999999999999, 0.1499999999999999, 0.1499999999999999, 0.99, 0.1499999999999999, 0.1499999999999999, 0.1499999999999999, 0.1499999999999999, 0.1499999999999999, 0, 0.1499999999999999, 0.1499999999999999, 0, 0.1499999999999999, 0, 0.99, 0.1499999999999999, 0, 0.1499999999999999, 0, 0, 0, 0.1499999999999999, 0.1499999999999999, 0.1499999999999999, 0.1499999999999999, 0.1499999999999999, 0.1499999999999999, 0.1499999999999999, 0.99, 0.9999999899999999, 0.1499999999999999, 0.1499999999999999, 0.1537235063681257, 0, 0.1499999999999999, 0.1499999999999999, 0.1499999999999999, 0.1499999999999999, 0.1214763932733289, 0, 0.1499999999999999, 0.9999999899999999, 0.1499999999999999, 0, 0.1499999999999999, 0.1499999999999999, 0.99, 0.1499999999999999, 0.1499999999999999, 0.1499999999999999, 0.1499999999999999, 0.1499999999999999, 0.1499999999999999, 0.1499999999999999, 0.1499999999999999, 0.1499999999999999, 0.1499999999999999, 0.1499999999999999, 0.1499999999999999, 0.1499999999999999, 0.1499999999999999, 0.1499999999999999, 0.1499999999999999, 0, 0.1499999999999999, 0.1499999999999999, 0.1499999999999999, 0, 0.1499999999999999, 0.1499999999999999, 0.1499999999999999, 0.1499999999999999, 0.1499999999999999, 0, 0.1499999999999999, 0, 0.1499999999999999, 0.1499999999999999, 0.1499999999999999, 0.1499999999999999, 0.1499999999999999, 0.1499999999999999, 0.1499999999999999, 0, 0.1499999999999999, 0.1499999999999999, 0.1499999999999999, 0.1499999999999999, 0.1499999999999999, 0.1499999999999999, 0, 0, 0.1499999999999999, 0, 0.1499999999999999, 0.1499999999999999, 0, 0.1499999999999999, 0.1499999999999999, 0.9999999899999999, 0.1499999999999999, 0.9999999899999999, 0, 0.1499999999999999, 0.1499999999999999, 0.1499999999999999, 0.1499999999999999, 0.1499999999999999, 0.1499999999999999, 0.1499999999999999, 0.1499999999999999, 0.1499999999999999, 0.1499999999999999, 0.1499999999999999, 0.1499999999999999, 0, 0.1499999999999999, 0.1499999999999999, 0.1499999999999999, 0.1499999999999999, 0.1499999999999999, 0.1499999999999999, 0.1499999999999999, 0.1499999999999999, 0.1499999999999999, 0.1499999999999999, 0.1499999999999999, 0, 0.1499999999999999, 0.1499999999999999, 0.1499999999999999, 0.1499999999999999, 0.1499999999999999, 0.1499999999999999, 0.1499999999999999, 0.1499999999999999, 0.1499999999999999, 0, 0.1499999999999999, 0.1499999999999999, 0, 0.1499999999999999, 0.1499999999999999, 0.1499999999999999, 0.1499999999999999, 0.1499999999999999, 0.1499999999999999, 0.1499999999999999, 0.1499999999999999, 0.1499999999999999, 0.1499999999999999, 0.1499999999999999, 0.1499999999999999, 0.1499999999999999, 0.1499999999999999, 0.1499999999999999, 0.1499999999999999, 0.1499999999999999, 0.1499999999999999, 0.1499999999999999, 0, 0.1499999999999999, 0.1499999999999999, 0.1499999999999999, 0.1499999999999999, 0.1499999999999999, 0, 0.1499999999999999, 0, 0.1499999999999999, 0, 0.1499999999999999, 0, 0.1499999999999999, 0.2, 0.75, 0.75, 0.75, 0.75, 0.75, 0.75, 0.75, 0.75, 0.75, 0.75, 0.75, 0.2, 0.1499999999999999, 0.1499999999999999, 0.1499999999999999, 0.1499999999999999, 0.1499999999999999, 0.1499999999999999, 0.1499999999999999, 0.1499999999999999, 0.1499999999999999, 0.1499999999999999, 0.1499999999999999, 0.1499999999999999, 0.1499999999999999, 0.1499999999999999, 0.1499999999999999, 0.1499999999999999, 0.1499999999999999, 0.1499999999999999, 0.1499999999999999, 0.1499999999999999, 0.1499999999999999, 0.1499999999999999, 0.1499999999999999, 0.1499999999999999, 0.1499999999999999, 0.1499999999999999, 0, 0.1499999999999999, 0, 0.1499999999999999, 0.1499999999999999, 0.1499999999999999, 0.1499999999999999, 0.1499999999999999, 0, 0.1499999999999999, 0.1499999999999999, 0.1499999999999999, 0.1499999999999999, 0.1499999999999999, 0.1499999999999999, 0.1499999999999999, 0.1499999999999999, 0.1499999999999999, 0.1499999999999999, 0.1499999999999999, 0.1499999999999999, 0.1499999999999999, 0.1499999999999999, 0.1499999999999999, 0.1499999999999999, 0.1499999999999999, 0.1499999999999999, 0.1499999999999999, 0.1499999999999999, 0.1499999999999999, 0, 0.2672745750000002, 0, 0.2672745750000002, 0.9999999899999999, 0.1499999999999999, 0.2254165065816867, 0, 0.99, 0.1499999999999999, 0.1499999999999999, 0.1499999999999999, 0.1499999999999999, 0.1499999999999999, 0.1499999999999999, 0.1499999999999999, 0.1499999999999999, 0.1499999999999999, 0, 0.1499999999999999, 0.1499999999999999, 0.1140879071570764, 0.1499999999999999, 0.1499999999999999, 0.2] 
        ],
       "original name":"uroCin_SAMN04495241"
      },
     "vulVul_marble_Fox4":{
       "Global MG94xREV":0.0103677271047563,
       "Nucleotide GTR":0.01032779355011073,
       "Posterior prob omega class by site":        [
[0, 0.8500694446520392, 0.8500935435846437, 0.9342572356173003, 0.8500570504310622, 0.8500549898034697, 0.9854587168445881, 0, 0.8500926214789112, 0.8501132320992195, 0.8500961772256818, 0.0136342701599476, 0.8501177736453523, 0.850054989803339, 0.8501024161067372, 0.8500756844493568, 0.8500828626697891, 0, 0.850081013248014, 0.850054989803339, 0, 0.8501046774077562, 0, 0.01380053952428224, 0.8500570504310622, 0, 0.8500926214789112, 0, 0, 0, 0.8501177736453523, 0.8500935435846437, 0.8500549898034697, 0.8500810132478356, 0.8500549898034779, 0.8500926214789112, 0.850108746418219, 0.01351655849890666, 1.722500463207438e-08, 0.8501034126305197, 0.850081013248014, 0.9873766069097, 0, 0.8500725261050921, 0.8501132320992195, 0.8500549898034779, 0.8500549898034779, 0.9925233438172921, 0, 0.8501046774077565, 0, 0.8500687948068253, 0, 0.8501021614035557, 0.850104707911312, 0.01289095196714657, 0.8500810132478359, 0.8500570504310625, 0.8501060487365558, 0.850108746418219, 0.850108746418219, 0.8501060487365558, 0.8500694446520388, 0.8501021614035557, 0.8500549898033383, 0.8500961772256818, 0.8500549898034697, 0.8500692660779418, 0.8501046774077562, 0.8501046774077562, 0.8500961772256818, 0.8501006399183905, 0, 0.8501046773700749, 0.8500760089434201, 0.8500926207426202, 0, 0.8501275718316382, 0.8500725256013596, 0.8500810128603095, 0.8500773929720913, 0.8500773929720913, 0, 0.8501021614035561, 0, 0.8500709605650324, 0.8500694446520392, 0.8501177736453523, 0.8500549898034779, 0.8500750869660481, 0.8500570502009847, 0.8500549895137375, 0, 0.8500828619667609, 0.8500549895135782, 0.8501046766189901, 0.8501021606191818, 0.8500750865907613, 0.8500549896560724, 0, 0, 0.8500725257436863, 0, 0.8500760093078852, 0.8501047072892617, 0, 0.8500725256013593, 0.8500773927546206, 2.801169160977487e-13, 0.8500694446520392, 2.551389945192025e-13, 0, 0.8501024153303239, 0.8500725256013596, 0.8500961764509347, 0.8501051330053583, 0.8500549895137269, 0.850075086590759, 0.8500961764509309, 0.8500935430065654, 0.8501177730054731, 0.8500961764509309, 0.8501046766189901, 0.8500570502009847, 0, 0.8500858787365977, 0.8501275718316382, 0.8500694441923263, 0.8501051330053606, 0.8500858787365977, 0.8501087456444614, 0.8501051330053606, 0.8500692571325718, 0.8501034118488043, 0.8500760089432717, 0.8500694441923263, 0, 0.8500760089432717, 0.8500570502009847, 0.8500961764509347, 0.8501485299761231, 0.8501034118488043, 0.850077392612303, 0.8500935430067077, 0.8500961768976162, 0.8500961772256818, 0, 0.8501051336121986, 0.8500549898034701, 0, 0.8500935435846445, 0.8501005917507003, 0.8501021614035561, 0.8500810132478356, 0.8501046774077562, 0.8500810132479654, 0.8500935435846437, 0.8501177736453523, 0.8501006399187204, 0.8500961772256818, 0.8501485309255093, 0.8500549898034779, 0.8500692576436771, 0.850108746418219, 0.8500694446520392, 0.8500935435848469, 0.8501034126305197, 0.8500549898034697, 0.8500810132479654, 0, 0.8500725261051022, 0.8501118983331862, 0.8501060487365558, 0.8500570504310622, 0.8501051336121994, 0, 0.8500549898034697, 0, 0.8501005917507003, 0, 0.8500961772256818, 0, 0.8501021614035561, 0.8004886060279124, 0.25, 0.25, 0.25, 0.25, 0.25, 0.25, 0.25, 0.25, 0.25, 0.25, 0.25, 0.8004949511546067, 0.8500694446143504, 0.8500549896611348, 0.8500773929720906, 0.8500750871131211, 0.8501051336121994, 0.850104707911312, 0.8500858793043992, 0.8500750871131211, 0.850108746418219, 0.8500935435846437, 0.8501021606191821, 0.8500935433678763, 0.8500725261051022, 0.8501021614035557, 0.8500935430065677, 0.8500961772256821, 0.8501006399183905, 0.8501051336121994, 0.8501046774077565, 0.8501021614035557, 0.8501021614035557, 0.8500549898033383, 0.8501021614035557, 0.8500645201268479, 0.850108400079536, 0.8501024161067372, 0, 0.8500694446520388, 0, 0.8500692576436768, 0.8500570504310622, 0.8500961772256818, 0.8500961772256818, 0.850104707911312, 0, 0.8501024161067372, 0.8501005917507003, 0.850081013248014, 0.8501005917507003, 0.8500810132479657, 0.8500810132478356, 0.850108746418219, 0.8500926214789107, 0.8500570504310618, 0.8501118983331866, 0.850054989803339, 0.8501222394236538, 0.8500858793043992, 0.8500692576436771, 0.8500961772256818, 0.8500961772256818, 0.8500961772256818, 0.8500810132479654, 0.8500935430067077, 0.8500986555183047, 0.8500725256013476, 0, 0.7333770154097515, 0, 0.7333770154097515, 2.565693779650993e-13, 0.8500549898034779, 0.9619583405635629, 0, 0.01831052616895991, 0.8500828626697891, 0.8501046774077562, 0.8500926214793638, 0.8500549896560807, 0.8500694446520392, 0.850108746418219, 0.8500570504310622, 0.8500549898034697, 0.8500773929720913, 0, 0.8500694446520392, 0.8501046774077562, 0.9980237616140011, 0.8500926214789112, 0.8500709605650324, 0.8],
        [0, 0.1499305553479608, 0.1499064564153563, 0.06574276438269966, 0.1499429495689378, 0.1499450101965303, 0.01454128315541192, 0, 0.1499073785210888, 0.1498867679007805, 0.1499038227743182, 0.9863657298400524, 0.1498822263546477, 0.149945010196661, 0.1498975838932628, 0.1499243155506432, 0.1499171373302109, 0, 0.149918986751986, 0.149945010196661, 0, 0.1498953225922438, 0, 0.9861994604757177, 0.1499429495689378, 0, 0.1499073785210888, 0, 0, 0, 0.1498822263546477, 0.1499064564153563, 0.1499450101965303, 0.1499189867521644, 0.1499450101965221, 0.1499073785210888, 0.149891253581781, 0.9864834415010933, 0.9999999827749954, 0.1498965873694803, 0.149918986751986, 0.01262339309030003, 0, 0.1499274738949079, 0.1498867679007805, 0.1499450101965221, 0.1499450101965221, 0.007476656182707875, 0, 0.1498953225922435, 1, 0.1499312051931747, 0, 0.1498978385964443, 0.149895292088688, 0.9871090480328534, 0.1499189867521641, 0.1499429495689375, 0.1498939512634442, 0.149891253581781, 0.149891253581781, 0.1498939512634442, 0.1499305553479612, 0.1498978385964443, 0.1499450101966617, 0.1499038227743182, 0.1499450101965303, 0.1499307339220582, 0.1498953225922438, 0.1498953225922438, 0.1499038227743182, 0.1498993600816095, 0, 0.1498953226299251, 0.1499239910565799, 0.1499073792573798, 0, 0.1498724281683618, 0.1499274743986404, 0.1499189871396905, 0.1499226070279087, 0.1499226070279087, 0, 0.1498978385964439, 0, 0.1499290394349676, 0.1499305553479608, 0.1498822263546477, 0.1499450101965221, 0.1499249130339519, 0.1499429497990153, 0.1499450104862625, 0, 0.1499171380332391, 0.1499450104864218, 0.1498953233810099, 0.1498978393808182, 0.1499249134092387, 0.1499450103439276, 0, 0, 0.1499274742563137, 0, 0.1499239906921148, 0.1498952927107383, 0, 0.1499274743986407, 0.1499226072453794, 0.9999999999997199, 0.1499305553479608, 0.9999999999997449, 0, 0.1498975846696761, 0.1499274743986404, 0.1499038235490653, 0.1498948669946417, 0.1499450104862731, 0.149924913409241, 0.1499038235490691, 0.1499064569934346, 0.1498822269945269, 0.1499038235490691, 0.1498953233810099, 0.1499429497990153, 0, 0.1499141212634023, 0.1498724281683618, 0.1499305558076737, 0.1498948669946394, 0.1499141212634023, 0.1498912543555386, 0.1498948669946394, 0.1499307428674282, 0.1498965881511957, 0.1499239910567283, 0.1499305558076737, 0, 0.1499239910567283, 0.1499429497990153, 0.1499038235490653, 0.1498514700238769, 0.1498965881511957, 0.149922607387697, 0.1499064569932923, 0.1499038231023838, 0.1499038227743182, 0, 0.1498948663878014, 0.1499450101965299, 0, 0.1499064564153555, 0.1498994082492997, 0.1498978385964439, 0.1499189867521644, 0.1498953225922438, 0.1499189867520346, 0.1499064564153563, 0.1498822263546477, 0.1498993600812796, 0.1499038227743182, 0.1498514690744907, 0.1499450101965221, 0.1499307423563229, 0.149891253581781, 0.1499305553479608, 0.1499064564151531, 0.1498965873694803, 0.1499450101965303, 0.1499189867520346, 0, 0.1499274738948978, 0.1498881016668138, 0.1498939512634442, 0.1499429495689378, 0.1498948663878006, 0, 0.1499450101965303, 0, 0.1498994082492997, 0, 0.1499038227743182, 0, 0.1498978385964439, 0.1995113939720876, 0.75, 0.75, 0.75, 0.75, 0.75, 0.75, 0.75, 0.75, 0.75, 0.75, 0.75, 0.1995050488453933, 0.1499305553856496, 0.1499450103388652, 0.1499226070279094, 0.1499249128868789, 0.1498948663878006, 0.149895292088688, 0.1499141206956008, 0.1499249128868789, 0.149891253581781, 0.1499064564153563, 0.1498978393808179, 0.1499064566321237, 0.1499274738948978, 0.1498978385964443, 0.1499064569934323, 0.1499038227743179, 0.1498993600816095, 0.1498948663878006, 0.1498953225922435, 0.1498978385964443, 0.1498978385964443, 0.1499450101966617, 0.1498978385964443, 0.1499354798731521, 0.149891599920464, 0.1498975838932628, 0, 0.1499305553479612, 0, 0.1499307423563232, 0.1499429495689378, 0.1499038227743182, 0.1499038227743182, 0.149895292088688, 0, 0.1498975838932628, 0.1498994082492997, 0.149918986751986, 0.1498994082492997, 0.1499189867520343, 0.1499189867521644, 0.149891253581781, 0.1499073785210893, 0.1499429495689382, 0.1498881016668134, 0.149945010196661, 0.1498777605763462, 0.1499141206956008, 0.1499307423563229, 0.1499038227743182, 0.1499038227743182, 0.1499038227743182, 0.1499189867520346, 0.1499064569932923, 0.1499013444816953, 0.1499274743986524, 0, 0.2666229845902485, 0, 0.2666229845902485, 0.9999999999997434, 0.1499450101965221, 0.03804165943643711, 0, 0.9816894738310401, 0.1499171373302109, 0.1498953225922438, 0.1499073785206362, 0.1499450103439193, 0.1499305553479608, 0.149891253581781, 0.1499429495689378, 0.1499450101965303, 0.1499226070279087, 0, 0.1499305553479608, 0.1498953225922438, 0.001976238385998919, 0.1499073785210888, 0.1499290394349676, 0.2] 
        ],
       "original name":"vulVul_marble_Fox4"
      }
    },
   "attributes":{
     "Global MG94xREV":{
       "attribute type":"branch length",
       "display order":1
      },
     "Nucleotide GTR":{
       "attribute type":"branch length",
       "display order":0
      },
     "Posterior prob omega class by site":{
       "attribute type":"branch annotations",
       "display order":-1
      },
     "original name":{
       "attribute type":"node label",
       "display order":-1
      }
    }
  },
 "data partitions":{
   "0":{
     "coverage":      [
[0, 1, 2, 3, 4, 5, 6, 7, 8, 9, 10, 11, 12, 13, 14, 15, 16, 17, 18, 19, 20, 21, 22, 23, 24, 25, 26, 27, 28, 29, 30, 31, 32, 33, 34, 35, 36, 37, 38, 39, 40, 41, 42, 43, 44, 45, 46, 47, 48, 49, 50, 51, 52, 53, 54, 55, 56, 57, 58, 59, 60, 61, 62, 63, 64, 65, 66, 67, 68, 69, 70, 71, 72, 73, 74, 75, 76, 77, 78, 79, 80, 81, 82, 83, 84, 85, 86, 87, 88, 89, 90, 91, 92, 93, 94, 95, 96, 97, 98, 99, 100, 101, 102, 103, 104, 105, 106, 107, 108, 109, 110, 111, 112, 113, 114, 115, 116, 117, 118, 119, 120, 121, 122, 123, 124, 125, 126, 127, 128, 129, 130, 131, 132, 133, 134, 135, 136, 137, 138, 139, 140, 141, 142, 143, 144, 145, 146, 147, 148, 149, 150, 151, 152, 153, 154, 155, 156, 157, 158, 159, 160, 161, 162, 163, 164, 165, 166, 167, 168, 169, 170, 171, 172, 173, 174, 175, 176, 177, 178, 179, 180, 181, 182, 183, 184, 185, 186, 187, 188, 189, 190, 191, 192, 193, 194, 195, 196, 197, 198, 199, 200, 201, 202, 203, 204, 205, 206, 207, 208, 209, 210, 211, 212, 213, 214, 215, 216, 217, 218, 219, 220, 221, 222, 223, 224, 225, 226, 227, 228, 229, 230, 231, 232, 233, 234, 235, 236, 237, 238, 239, 240, 241, 242, 243, 244, 245, 246, 247, 248, 249, 250, 251, 252, 253, 254, 255, 256, 257, 258, 259, 260, 261, 262, 263, 264, 265, 266, 267, 268, 269, 270, 271, 272, 273, 274, 275, 276] 
      ],
     "name":"meme.filter.default"
    }
  },
 "fits":{
   "Global MG94xREV":{
     "AIC-c":2558.425809755501,
     "Equilibrium frequencies":      [
[0.01322500020715659],
      [0.01984469197973825],
      [0.02439882082052882],
      [0.01183524363433091],
      [0.01278288846836677],
      [0.0191812839540686],
      [0.02358316827395662],
      [0.01143959145586488],
      [0.01200225942224347],
      [0.01800991588389113],
      [0.02214298468792114],
      [0.01074099525138959],
      [0.01085785327000218],
      [0.01629268433491493],
      [0.02003166822538253],
      [0.009716849662259575],
      [0.01495696311478274],
      [0.02244357817132967],
      [0.02759412153803696],
      [0.01338520224728332],
      [0.01445695185836602],
      [0.02169328938383897],
      [0.02667165009286018],
      [0.01293773495451175],
      [0.01357409063596121],
      [0.0203685174560474],
      [0.02504285822613555],
      [0.01214764969940454],
      [0.01227981159329315],
      [0.01842639507152909],
      [0.02265504106476152],
      [0.01098938069669437],
      [0.01397507370406833],
      [0.02097021011018968],
      [0.02578263243237846],
      [0.01250649523664099],
      [0.01350788700930533],
      [0.02026917601496246],
      [0.02492071906551974],
      [0.01208840311803022],
      [0.01268298354736011],
      [0.01903137224491306],
      [0.02339885354968074],
      [0.01135018509958048],
      [0.01147367087632463],
      [0.01721674562200329],
      [0.02116779096257976],
      [0.01026795372962985],
      [0.01765518915599049],
      [0.0105294385664786],
      [0.0113725279333825],
      [0.01706497620671626],
      [0.02098119220995586],
      [0.01017743944964023],
      [0.01602284741623737],
      [0.01969990683365624],
      [0.009555920700633625],
      [0.009659885550534344],
      [0.01449508130866743],
      [0.01782153595481696],
      [0.008644771053270732] 
      ],
     "Log Likelihood":-1248.904549440085,
     "Rate Distributions":{
       "non-synonymous/synonymous rate ratio for *test*":        [
[1.046842971501682, 1] 
        ]
      },
     "display order":1,
     "estimated parameters":30
    },
   "Nucleotide GTR":{
     "AIC-c":2588.883487636502,
     "Equilibrium frequencies":      [
[0.2273425499231951],
      [0.2872503840245776],
      [0.2874698266403335],
      [0.1979372394118938] 
      ],
     "Log Likelihood":-1267.35878540719,
     "Rate Distributions":{
       "Substitution rate from nucleotide A to nucleotide C":0.1802505821117273,
       "Substitution rate from nucleotide A to nucleotide G":1,
       "Substitution rate from nucleotide A to nucleotide T":0.4345775681368385,
       "Substitution rate from nucleotide C to nucleotide G":0.06756315277382777,
       "Substitution rate from nucleotide C to nucleotide T":0.6522612322333867,
       "Substitution rate from nucleotide G to nucleotide T":0.3252838938038653
      },
     "display order":0,
     "estimated parameters":27
    }
  },
 "input":{
   "file name":"/home/morrillk/species-x/dw/analysis/2025-03-10_hyphy-analysis/data/res/FormBio012076/FormBio012076.t1.cds.aln.fa",
   "number of sequences":11,
   "number of sites":277,
   "partition count":1,
   "trees":{
     "0":"(vulVul_marble_Fox4,((DireGB,lupMes_SAMEA5411047,lycPic_SAMN09924608,(cuoAlp_SAMN10180424,(canRuf_SAMN02921317,canLup_SAMN02921310,canBai_SAMN02921314)Node16)Node14)Node8,chrBra_SAMN27257233,speVen_SAMN27257238)Node4,uroCin_SAMN04495241)"
    }
  },
 "runtime":"2.5.64",
 "substitutions":{
   "0":{
     "0":null,
     "1":{
       "Node16":"NNN",
       "root":"CAG"
      },
     "10":{
       "Node16":"NNN",
       "root":"GAG"
      },
     "100":{
       "Node16":"NNN",
       "root":"GGG"
      },
     "101":{
       "Node16":"NNN",
       "cuoAlp_SAMN10180424":"NCC",
       "lycPic_SAMN09924608":"NCC",
       "root":"GCC",
       "uroCin_SAMN04495241":"NCC"
      },
     "102":{
       "Node16":"NNN",
       "root":"TGG"
      },
     "103":{
       "Node16":"NNN",
       "root":"CTT"
      },
     "104":{
       "Node16":"NNN",
       "root":"CAT",
       "uroCin_SAMN04495241":"NNN"
      },
     "105":{
       "Node16":"NNN",
       "root":"GCA",
       "uroCin_SAMN04495241":"NNA"
      },
     "106":{
       "Node16":"NNN",
       "root":"GCC",
       "uroCin_SAMN04495241":"NNC"
      },
     "107":{
       "Node16":"NNN",
       "root":"TCC",
       "uroCin_SAMN04495241":"NCN"
      },
     "108":{
       "Node16":"NNN",
       "root":"CGT",
       "vulVul_marble_Fox4":"CAT"
      },
     "109":{
       "Node16":"NNN",
       "root":"CAG"
      },
     "11":{
       "DireGB":"AGG",
       "Node16":"NNN",
       "root":"GGG"
      },
     "110":{
       "Node16":"NNN",
       "root":"ACA",
       "vulVul_marble_Fox4":"GCA"
      },
     "111":{
       "Node16":"NNN",
       "root":"TGG"
      },
     "112":{
       "Node14":"NNN",
       "chrBra_SAMN27257233":"NNA",
       "root":"GAA",
       "uroCin_SAMN04495241":"NNN"
      },
     "113":{
       "Node14":"NNN",
       "root":"GCC",
       "uroCin_SAMN04495241":"NNN"
      },
     "114":{
       "Node14":"NNN",
       "root":"GAG",
       "uroCin_SAMN04495241":"NNN"
      },
     "115":{
       "Node14":"NNN",
       "chrBra_SAMN27257233":"NNN",
       "root":"ATC",
       "uroCin_SAMN04495241":"NNN"
      },
     "116":{
       "Node14":"NNN",
       "chrBra_SAMN27257233":"NNN",
       "root":"CCC",
       "uroCin_SAMN04495241":"NNN"
      },
     "117":{
       "Node14":"NNN",
       "chrBra_SAMN27257233":"NNN",
       "root":"CGC",
       "uroCin_SAMN04495241":"NNN"
      },
     "118":{
       "Node16":"NNN",
       "chrBra_SAMN27257233":"NNN",
       "cuoAlp_SAMN10180424":"NNG",
       "root":"GAG",
       "uroCin_SAMN04495241":"NNN"
      },
     "119":{
       "Node16":"NNN",
       "chrBra_SAMN27257233":"NNN",
       "cuoAlp_SAMN10180424":"GNN",
       "root":"GTG",
       "uroCin_SAMN04495241":"NNN"
      },
     "12":{
       "Node16":"NNN",
       "root":"ATT"
      },
     "120":{
       "Node16":"NNN",
       "chrBra_SAMN27257233":"NNN",
       "root":"ATT",
       "uroCin_SAMN04495241":"NNN"
      },
     "121":{
       "Node16":"NNN",
       "chrBra_SAMN27257233":"NNG",
       "root":"GAG",
       "uroCin_SAMN04495241":"NNN"
      },
     "122":{
       "Node16":"NNN",
       "root":"AGG",
       "uroCin_SAMN04495241":"NNN"
      },
     "123":{
       "Node16":"NNN",
       "root":"CTG",
       "uroCin_SAMN04495241":"NNN"
      },
     "124":{
       "Node16":"NNN",
       "root":"GCA",
       "uroCin_SAMN04495241":"NNN"
      },
     "125":{
       "Node16":"NNN",
       "root":"CAC",
       "uroCin_SAMN04495241":"NNN"
      },
     "126":{
       "Node16":"NNN",
       "root":"AGT",
       "uroCin_SAMN04495241":"NNN"
      },
     "127":{
       "Node16":"NNN",
       "root":"CAG",
       "uroCin_SAMN04495241":"NNN"
      },
     "128":{
       "Node16":"NNN",
       "root":"ATC",
       "uroCin_SAMN04495241":"NNN"
      },
     "129":{
       "Node16":"NNN",
       "root":"CAC",
       "uroCin_SAMN04495241":"NNN"
      },
     "13":{
       "Node16":"NNN",
       "root":"CCA"
      },
     "130":{
       "Node16":"NNN",
       "root":"AGC",
       "uroCin_SAMN04495241":"NNN"
      },
     "131":{
       "Node16":"NNN",
       "root":"ATC",
       "uroCin_SAMN04495241":"NNN"
      },
     "132":{
       "Node16":"NNN",
       "root":"CGG",
       "uroCin_SAMN04495241":"NNN"
      },
     "133":{
       "Node16":"NNN",
       "root":"GAC",
       "uroCin_SAMN04495241":"NNN"
      },
     "134":{
       "Node16":"NNN",
       "root":"CTC",
       "uroCin_SAMN04495241":"NNN"
      },
     "135":{
       "Node16":"NNN",
       "root":"CAG",
       "uroCin_SAMN04495241":"NNN"
      },
     "136":{
       "Node16":"NNN",
       "cuoAlp_SAMN10180424":"CGN",
       "root":"CGA",
       "uroCin_SAMN04495241":"NNN"
      },
     "137":{
       "Node16":"NNN",
       "root":"CTC",
       "uroCin_SAMN04495241":"NNN"
      },
     "138":{
       "Node16":"NNN",
       "root":"CTG",
       "uroCin_SAMN04495241":"NNN"
      },
     "139":{
       "Node16":"NNN",
       "cuoAlp_SAMN10180424":"GAN",
       "root":"GAG",
       "uroCin_SAMN04495241":"NNN"
      },
     "14":{
       "Node16":"NNN",
       "root":"GAA"
      },
     "140":{
       "Node16":"NNN",
       "root":"ATA",
       "uroCin_SAMN04495241":"NNN"
      },
     "141":{
       "Node14":"NNN",
       "root":"GAC",
       "uroCin_SAMN04495241":"NNN"
      },
     "142":{
       "Node16":"NNN",
       "cuoAlp_SAMN10180424":"NCC",
       "root":"TCC",
       "uroCin_SAMN04495241":"NNN"
      },
     "143":{
       "Node16":"NNN",
       "cuoAlp_SAMN10180424":"GNN",
       "root":"GTA",
       "uroCin_SAMN04495241":"NNN"
      },
     "144":{
       "DireGB":"NAG",
       "canBai_SAMN02921314":"NAG",
       "canLup_SAMN02921310":"NNN",
       "canRuf_SAMN02921317":"NNN",
       "cuoAlp_SAMN10180424":"NAG",
       "root":"GAG",
       "uroCin_SAMN04495241":"NAG"
      },
     "145":{
       "canLup_SAMN02921310":"NNN",
       "canRuf_SAMN02921317":"NNN",
       "root":"GAG"
      },
     "146":{
       "canBai_SAMN02921314":"NCC",
       "canLup_SAMN02921310":"NNN",
       "canRuf_SAMN02921317":"NNN",
       "root":"GCC",
       "vulVul_marble_Fox4":"GCT"
      },
     "147":{
       "canBai_SAMN02921314":"NNC",
       "canLup_SAMN02921310":"NNN",
       "canRuf_SAMN02921317":"NNN",
       "root":"ATC"
      },
     "148":{
       "canBai_SAMN02921314":"CCN",
       "canLup_SAMN02921310":"NNN",
       "canRuf_SAMN02921317":"NNN",
       "root":"CCC"
      },
     "149":{
       "Node16":"NNN",
       "chrBra_SAMN27257233":"GCA",
       "root":"GCG"
      },
     "15":{
       "Node16":"NNN",
       "root":"CAA"
      },
     "150":{
       "canBai_SAMN02921314":"NTC",
       "canLup_SAMN02921310":"NNN",
       "canRuf_SAMN02921317":"NNN",
       "root":"GTC"
      },
     "151":{
       "canBai_SAMN02921314":"TNN",
       "canLup_SAMN02921310":"NNN",
       "canRuf_SAMN02921317":"NNN",
       "root":"TGC"
      },
     "152":{
       "Node16":"NNN",
       "root":"AAG"
      },
     "153":{
       "Node16":"NNN",
       "root":"ACC"
      },
     "154":{
       "Node16":"NNN",
       "root":"AGG"
      },
     "155":{
       "Node16":"NNN",
       "root":"ACG"
      },
     "156":{
       "Node16":"NNN",
       "root":"GTC"
      },
     "157":{
       "Node16":"NNN",
       "root":"ATT"
      },
     "158":{
       "Node16":"NNN",
       "root":"TAT"
      },
     "159":{
       "Node16":"NNN",
       "root":"GAG"
      },
     "16":{
       "Node16":"NNN",
       "root":"GGA"
      },
     "160":{
       "Node16":"NNN",
       "root":"ATA"
      },
     "161":{
       "Node16":"NNN",
       "root":"CCT"
      },
     "162":{
       "Node16":"NNN",
       "root":"CGG"
      },
     "163":{
       "Node16":"NNN",
       "root":"AGC"
      },
     "164":{
       "Node16":"NNN",
       "root":"CAG"
      },
     "165":{
       "Node16":"NNN",
       "root":"GTT"
      },
     "166":{
       "Node16":"NNN",
       "root":"GAC"
      },
     "167":{
       "Node16":"NNN",
       "root":"CCC"
      },
     "168":{
       "Node16":"NNN",
       "root":"ACG"
      },
     "169":{
       "Node16":"NNN",
       "root":"TCT"
      },
     "17":null,
     "170":{
       "Node16":"NNN",
       "root":"GCC"
      },
     "171":{
       "Node16":"NNN",
       "root":"AAC"
      },
     "172":{
       "Node16":"NNN",
       "root":"TTC"
      },
     "173":{
       "Node16":"NNN",
       "root":"CTG"
      },
     "174":{
       "Node16":"NNN",
       "root":"ATC"
      },
     "175":{
       "Node16":"NNN",
       "root":"TGG"
      },
     "176":{
       "Node16":"NNN",
       "root":"CCC"
      },
     "177":{
       "Node16":"NNN",
       "root":"CCG",
       "vulVul_marble_Fox4":"CCA"
      },
     "178":{
       "Node16":"NNN",
       "root":"TGC"
      },
     "179":{
       "Node16":"NNN",
       "root":"GTG"
      },
     "18":{
       "Node16":"NNN",
       "root":"ACA"
      },
     "180":{
       "Node16":"NNN",
       "root":"GAG"
      },
     "181":{
       "Node16":"NNN",
       "root":"GTG"
      },
     "182":{
       "DireGB":"AAN",
       "Node16":"NNN",
       "root":"AAG"
      },
     "183":{
       "DireGB":"NNN",
       "Node16":"NNN",
       "chrBra_SAMN27257233":"CNN",
       "cuoAlp_SAMN10180424":"CNN",
       "lupMes_SAMEA5411047":"CNN",
       "lycPic_SAMN09924608":"CNN",
       "root":"CAG",
       "speVen_SAMN27257238":"CNN",
       "uroCin_SAMN04495241":"CNN",
       "vulVul_marble_Fox4":"CNN"
      },
     "184":{
       "root":"NNN"
      },
     "185":{
       "root":"NNN"
      },
     "186":{
       "root":"NNN"
      },
     "187":{
       "root":"NNN"
      },
     "188":{
       "root":"NNN"
      },
     "189":{
       "root":"NNN"
      },
     "19":{
       "Node16":"NNN",
       "root":"CCA"
      },
     "190":{
       "root":"NNN"
      },
     "191":{
       "root":"NNN"
      },
     "192":{
       "root":"NNN"
      },
     "193":{
       "root":"NNN"
      },
     "194":{
       "root":"NNN"
      },
     "195":{
       "DireGB":"NNN",
       "Node16":"NNN",
       "root":"TGC",
       "uroCin_SAMN04495241":"NGN"
      },
     "196":{
       "DireGB":"NAG",
       "Node16":"NNN",
       "root":"CAG",
       "uroCin_SAMN04495241":"CAN"
      },
     "197":{
       "canBai_SAMN02921314":"NCN",
       "canLup_SAMN02921310":"NNN",
       "canRuf_SAMN02921317":"NNN",
       "root":"CCT",
       "uroCin_SAMN04495241":"CNT"
      },
     "198":{
       "canBai_SAMN02921314":"NNC",
       "canLup_SAMN02921310":"NNN",
       "canRuf_SAMN02921317":"NNN",
       "root":"TCC"
      },
     "199":{
       "canBai_SAMN02921314":"NNC",
       "canLup_SAMN02921310":"NNN",
       "canRuf_SAMN02921317":"NNN",
       "root":"CGC"
      },
     "2":{
       "Node16":"NNN",
       "root":"GTC"
      },
     "20":{
       "Node16":"NNN",
       "root":"GCA"
      },
     "200":{
       "Node16":"NNN",
       "root":"ATC"
      },
     "201":{
       "canBai_SAMN02921314":"CNN",
       "canLup_SAMN02921310":"NNN",
       "canRuf_SAMN02921317":"NNN",
       "root":"CAT"
      },
     "202":{
       "Node16":"NNN",
       "root":"CAC"
      },
     "203":{
       "canBai_SAMN02921314":"NNC",
       "canLup_SAMN02921310":"NNN",
       "canRuf_SAMN02921317":"NNN",
       "root":"CGC"
      },
     "204":{
       "Node16":"NNN",
       "root":"AGC"
      },
     "205":{
       "Node16":"NNN",
       "root":"GTC"
      },
     "206":{
       "DireGB":"AAN",
       "canBai_SAMN02921314":"NAN",
       "canLup_SAMN02921310":"NNN",
       "canRuf_SAMN02921317":"NNN",
       "root":"AAG",
       "uroCin_SAMN04495241":"NNN"
      },
     "207":{
       "canBai_SAMN02921314":"NNG",
       "canLup_SAMN02921310":"NNN",
       "canRuf_SAMN02921317":"NNN",
       "root":"GTG",
       "uroCin_SAMN04495241":"GNG"
      },
     "208":{
       "canBai_SAMN02921314":"NCC",
       "canLup_SAMN02921310":"NNN",
       "canRuf_SAMN02921317":"NNN",
       "root":"GCC"
      },
     "209":{
       "canLup_SAMN02921310":"NNN",
       "canRuf_SAMN02921317":"NNN",
       "root":"AAG"
      },
     "21":{
       "Node16":"NNN",
       "root":"AGG"
      },
     "210":{
       "canBai_SAMN02921314":"GNG",
       "canLup_SAMN02921310":"NNN",
       "canRuf_SAMN02921317":"NNN",
       "root":"GTG",
       "uroCin_SAMN04495241":"NNN"
      },
     "211":{
       "canBai_SAMN02921314":"GAN",
       "canLup_SAMN02921310":"NNN",
       "canRuf_SAMN02921317":"NNN",
       "root":"GAG"
      },
     "212":{
       "canLup_SAMN02921310":"NNN",
       "canRuf_SAMN02921317":"NNN",
       "root":"TAC"
      },
     "213":{
       "canLup_SAMN02921310":"NNN",
       "canRuf_SAMN02921317":"NNN",
       "root":"ATC"
      },
     "214":{
       "canLup_SAMN02921310":"NNN",
       "canRuf_SAMN02921317":"NNN",
       "root":"AGG"
      },
     "215":{
       "canLup_SAMN02921310":"NNN",
       "canRuf_SAMN02921317":"NNN",
       "root":"AAG"
      },
     "216":{
       "canLup_SAMN02921310":"NNN",
       "canRuf_SAMN02921317":"NNN",
       "root":"AAG"
      },
     "217":{
       "canLup_SAMN02921310":"NNN",
       "canRuf_SAMN02921317":"NNN",
       "root":"CCA"
      },
     "218":{
       "canLup_SAMN02921310":"NNN",
       "canRuf_SAMN02921317":"NNN",
       "root":"AAG"
      },
     "219":{
       "canLup_SAMN02921310":"NNN",
       "canRuf_SAMN02921317":"NNN",
       "root":"TTA"
      },
     "22":{
       "Node16":"NNN",
       "root":"TCA"
      },
     "220":{
       "canLup_SAMN02921310":"NNN",
       "canRuf_SAMN02921317":"NNN",
       "root":"AAA"
      },
     "221":{
       "canLup_SAMN02921310":"NNN",
       "canRuf_SAMN02921317":"NNN",
       "root":"GAA"
      },
     "222":{
       "canLup_SAMN02921310":"NNN",
       "canRuf_SAMN02921317":"NNN",
       "root":"GTG"
      },
     "223":{
       "canLup_SAMN02921310":"NNN",
       "canRuf_SAMN02921317":"NNN",
       "root":"CAG"
      },
     "224":{
       "canLup_SAMN02921310":"NNN",
       "canRuf_SAMN02921317":"NNN",
       "root":"GTG"
      },
     "225":{
       "canBai_SAMN02921314":"NNG",
       "canLup_SAMN02921310":"NNN",
       "canRuf_SAMN02921317":"NNN",
       "root":"CGG"
      },
     "226":{
       "canLup_SAMN02921310":"NNN",
       "canRuf_SAMN02921317":"NNN",
       "root":"CTG"
      },
     "227":{
       "canLup_SAMN02921310":"NNN",
       "canRuf_SAMN02921317":"NNN",
       "root":"GAG"
      },
     "228":{
       "canBai_SAMN02921314":"GNG",
       "canLup_SAMN02921310":"NNN",
       "canRuf_SAMN02921317":"NNN",
       "root":"GAG"
      },
     "229":{
       "canBai_SAMN02921314":"CNN",
       "canLup_SAMN02921310":"NNN",
       "canRuf_SAMN02921317":"NNN",
       "cuoAlp_SAMN10180424":"NAN",
       "root":"CAT"
      },
     "23":{
       "Node16":"NNN",
       "chrBra_SAMN27257233":"CGG",
       "root":"CTG"
      },
     "230":{
       "Node16":"NNN",
       "cuoAlp_SAMN10180424":"CTN",
       "root":"CTG"
      },
     "231":{
       "Node16":"NNN",
       "root":"GAA"
      },
     "232":{
       "Node14":"NNN",
       "root":"TGC"
      },
     "233":{
       "Node14":"NNN",
       "root":"ACA"
      },
     "234":{
       "Node14":"NNN",
       "root":"TGC"
      },
     "235":{
       "Node14":"NNN",
       "root":"ACG"
      },
     "236":{
       "Node14":"NNN",
       "root":"ACC"
      },
     "237":{
       "Node14":"NNN",
       "root":"AGC"
      },
     "238":{
       "canBai_SAMN02921314":"NGN",
       "canLup_SAMN02921310":"NNN",
       "canRuf_SAMN02921317":"NNN",
       "cuoAlp_SAMN10180424":"NGN",
       "root":"GGC"
      },
     "239":{
       "canLup_SAMN02921310":"NNN",
       "canRuf_SAMN02921317":"NNN",
       "cuoAlp_SAMN10180424":"NNG",
       "root":"CTG"
      },
     "24":{
       "Node16":"NNN",
       "root":"CTG"
      },
     "240":{
       "Node16":"NNN",
       "cuoAlp_SAMN10180424":"ANC",
       "root":"AAC"
      },
     "241":{
       "Node16":"NNN",
       "root":"CCA"
      },
     "242":{
       "Node16":"NNN",
       "cuoAlp_SAMN10180424":"GNN",
       "root":"GAT"
      },
     "243":{
       "Node14":"NNN",
       "root":"CAC"
      },
     "244":{
       "Node16":"NNN",
       "cuoAlp_SAMN10180424":"NGG",
       "root":"CGG"
      },
     "245":{
       "Node16":"NNN",
       "root":"GAG"
      },
     "246":{
       "Node14":"NNN",
       "root":"GAG"
      },
     "247":{
       "Node16":"NNN",
       "cuoAlp_SAMN10180424":"GNG",
       "root":"GAG"
      },
     "248":{
       "DireGB":"ACN",
       "Node16":"NNN",
       "cuoAlp_SAMN10180424":"NNG",
       "root":"ACG"
      },
     "249":{
       "DireGB":"NNN",
       "Node14":"NNN",
       "lycPic_SAMN09924608":"GNN",
       "root":"GTA",
       "uroCin_SAMN04495241":"NNN"
      },
     "25":{
       "Node16":"NNN",
       "root":"TTG"
      },
     "250":{
       "DireGB":"NNN",
       "Node14":"NNN",
       "root":"AGA",
       "uroCin_SAMN04495241":"NNN"
      },
     "251":{
       "DireGB":"NNN",
       "Node14":"NNN",
       "lycPic_SAMN09924608":"GNG",
       "root":"GCG",
       "uroCin_SAMN04495241":"NNN"
      },
     "252":{
       "DireGB":"NNN",
       "Node14":"NNN",
       "chrBra_SAMN27257233":"GCN",
       "lupMes_SAMEA5411047":"GCN",
       "lycPic_SAMN09924608":"NCN",
       "root":"GCG",
       "speVen_SAMN27257238":"GCN",
       "uroCin_SAMN04495241":"NNN",
       "vulVul_marble_Fox4":"GCN"
      },
     "253":{
       "DireGB":"NNN",
       "Node16":"NNN",
       "root":"CCT"
      },
     "254":{
       "DireGB":"NNN",
       "Node16":"NNN",
       "root":"GGG"
      },
     "255":{
       "DireGB":"NNN",
       "Node16":"NNN",
       "root":"CCT"
      },
     "256":{
       "DireGB":"NNN",
       "Node16":"NNN",
       "root":"CGT",
       "vulVul_marble_Fox4":"TGT"
      },
     "257":{
       "Node16":"NNN",
       "root":"CCT"
      },
     "258":{
       "Node16":"NNN",
       "lycPic_SAMN09924608":"CCC",
       "root":"CTC"
      },
     "259":{
       "Node16":"NNN",
       "root":"GTC",
       "vulVul_marble_Fox4":"GTT"
      },
     "26":{
       "Node16":"NNN",
       "root":"GGC"
      },
     "260":{
       "DireGB":"ATT",
       "Node14":"ATT",
       "Node16":"NNN",
       "root":"GTT"
      },
     "261":{
       "Node16":"NNN",
       "root":"GGA"
      },
     "262":{
       "Node16":"NNN",
       "root":"AGG"
      },
     "263":{
       "Node16":"NNN",
       "root":"GGT",
       "uroCin_SAMN04495241":"GGN"
      },
     "264":{
       "Node16":"NNN",
       "root":"CCT",
       "uroCin_SAMN04495241":"NCT"
      },
     "265":{
       "Node16":"NNN",
       "root":"CAG"
      },
     "266":{
       "Node16":"NNN",
       "root":"AGC"
      },
     "267":{
       "Node16":"NNN",
       "root":"CTG"
      },
     "268":{
       "Node16":"NNN",
       "root":"CCC"
      },
     "269":{
       "Node16":"NNN",
       "root":"TCC"
      },
     "27":{
       "Node16":"NNN",
       "root":"TGG"
      },
     "270":{
       "Node16":"NNN",
       "root":"ACG",
       "speVen_SAMN27257238":"ACA"
      },
     "271":{
       "Node16":"NNN",
       "root":"CAG"
      },
     "272":{
       "Node16":"NNN",
       "root":"AGG"
      },
     "273":{
       "Node16":"NNN",
       "Node8":"CTC",
       "root":"CGA",
       "uroCin_SAMN04495241":"NNN"
      },
     "274":{
       "Node16":"NNN",
       "root":"GGC"
      },
     "275":{
       "Node16":"NNN",
       "root":"TCG"
      },
     "276":{
       "DireGB":"---",
       "canBai_SAMN02921314":"NGA",
       "canLup_SAMN02921310":"---",
       "canRuf_SAMN02921317":"---",
       "chrBra_SAMN27257233":"---",
       "cuoAlp_SAMN10180424":"---",
       "lupMes_SAMEA5411047":"---",
       "lycPic_SAMN09924608":"---",
       "root":"CGA",
       "speVen_SAMN27257238":"---",
       "uroCin_SAMN04495241":"---",
       "vulVul_marble_Fox4":"---"
      },
     "28":{
       "Node16":"NNN",
       "root":"GCA"
      },
     "29":{
       "Node16":"NNN",
       "root":"GTG"
      },
     "3":{
       "Node16":"NNN",
       "Node4":"GGC",
       "root":"AGC"
      },
     "30":{
       "Node16":"NNN",
       "root":"ATT"
      },
     "31":{
       "Node16":"NNN",
       "root":"GTC"
      },
     "32":{
       "Node16":"NNN",
       "root":"CCC"
      },
     "33":{
       "Node16":"NNN",
       "root":"ACC"
      },
     "34":{
       "Node16":"NNN",
       "root":"CCT"
      },
     "35":{
       "Node16":"NNN",
       "root":"GGC"
      },
     "36":{
       "Node16":"NNN",
       "root":"AGC"
      },
     "37":{
       "Node16":"NNN",
       "chrBra_SAMN27257233":"TCC",
       "root":"CCC"
      },
     "38":{
       "Node16":"AGT",
       "canBai_SAMN02921314":"ANT",
       "canLup_SAMN02921310":"NNN",
       "canRuf_SAMN02921317":"NNN",
       "lycPic_SAMN09924608":"AGT",
       "root":"AGA"
      },
     "39":{
       "canBai_SAMN02921314":"NNC",
       "canLup_SAMN02921310":"NNN",
       "canRuf_SAMN02921317":"NNN",
       "root":"GAC"
      },
     "4":{
       "Node16":"NNN",
       "root":"CTG"
      },
     "40":{
       "Node16":"NNN",
       "root":"ACA"
      },
     "41":{
       "DireGB":"AGC",
       "Node16":"NNN",
       "root":"CAC"
      },
     "42":{
       "Node16":"NNN",
       "root":"TCA"
      },
     "43":{
       "Node16":"NNN",
       "root":"GCG"
      },
     "44":{
       "Node16":"NNN",
       "root":"TGT"
      },
     "45":{
       "canLup_SAMN02921310":"NNN",
       "canRuf_SAMN02921317":"NNN",
       "root":"CCT"
      },
     "46":{
       "canLup_SAMN02921310":"NNN",
       "canRuf_SAMN02921317":"NNN",
       "root":"CCT"
      },
     "47":{
       "Node4":"GCA",
       "canLup_SAMN02921310":"NNN",
       "canRuf_SAMN02921317":"NNN",
       "root":"CCA"
      },
     "48":{
       "canLup_SAMN02921310":"NNN",
       "canRuf_SAMN02921317":"NNN",
       "root":"GGG"
      },
     "49":{
       "canLup_SAMN02921310":"NNN",
       "canRuf_SAMN02921317":"NNN",
       "root":"AGG"
      },
     "5":{
       "Node16":"NNN",
       "root":"CCC"
      },
     "50":{
       "canLup_SAMN02921310":"NNN",
       "canRuf_SAMN02921317":"NNN",
       "root":"CCA",
       "vulVul_marble_Fox4":"TCA"
      },
     "51":{
       "canLup_SAMN02921310":"NNN",
       "canRuf_SAMN02921317":"NNN",
       "root":"TCA"
      },
     "52":{
       "canLup_SAMN02921310":"NNN",
       "canRuf_SAMN02921317":"NNN",
       "root":"GGG"
      },
     "53":{
       "canLup_SAMN02921310":"NNN",
       "canRuf_SAMN02921317":"NNN",
       "root":"AAG"
      },
     "54":{
       "canBai_SAMN02921314":"CNT",
       "canLup_SAMN02921310":"NNN",
       "canRuf_SAMN02921317":"NNN",
       "root":"CAT"
      },
     "55":{
       "canLup_SAMN02921310":"NNN",
       "canRuf_SAMN02921317":"NNN",
       "chrBra_SAMN27257233":"AAG",
       "root":"GAG"
      },
     "56":{
       "canLup_SAMN02921310":"NNN",
       "canRuf_SAMN02921317":"NNN",
       "root":"ACC"
      },
     "57":{
       "canBai_SAMN02921314":"CTN",
       "canLup_SAMN02921310":"NNN",
       "canRuf_SAMN02921317":"NNN",
       "root":"CTG"
      },
     "58":{
       "canLup_SAMN02921310":"NNN",
       "canRuf_SAMN02921317":"NNN",
       "root":"TTC"
      },
     "59":{
       "canLup_SAMN02921310":"NNN",
       "canRuf_SAMN02921317":"NNN",
       "root":"AGC"
      },
     "6":{
       "Node14":"TTC",
       "Node16":"NNN",
       "root":"TGC"
      },
     "60":{
       "canBai_SAMN02921314":"NGC",
       "canLup_SAMN02921310":"NNN",
       "canRuf_SAMN02921317":"NNN",
       "root":"AGC"
      },
     "61":{
       "canBai_SAMN02921314":"NTC",
       "canLup_SAMN02921310":"NNN",
       "canRuf_SAMN02921317":"NNN",
       "root":"TTC"
      },
     "62":{
       "canLup_SAMN02921310":"NNN",
       "canRuf_SAMN02921317":"NNN",
       "root":"CAG"
      },
     "63":{
       "canLup_SAMN02921310":"NNN",
       "canRuf_SAMN02921317":"NNN",
       "root":"AAG"
      },
     "64":{
       "canBai_SAMN02921314":"CCN",
       "canLup_SAMN02921310":"NNN",
       "canRuf_SAMN02921317":"NNN",
       "root":"CCA"
      },
     "65":{
       "Node16":"NNN",
       "root":"GAG"
      },
     "66":{
       "Node16":"NNN",
       "root":"CCC"
      },
     "67":{
       "canBai_SAMN02921314":"NNG",
       "canLup_SAMN02921310":"NNN",
       "canRuf_SAMN02921317":"NNN",
       "root":"TTG"
      },
     "68":{
       "Node16":"NNN",
       "root":"AGG"
      },
     "69":{
       "Node16":"NNN",
       "root":"AGG"
      },
     "7":{
       "Node16":"NNN",
       "root":"TCT"
      },
     "70":{
       "Node16":"NNN",
       "root":"GAG"
      },
     "71":{
       "Node16":"NNN",
       "root":"TAC"
      },
     "72":{
       "Node16":"NNN",
       "root":"TTG"
      },
     "73":{
       "Node16":"NNN",
       "root":"AGG",
       "uroCin_SAMN04495241":"AGN"
      },
     "74":{
       "Node16":"NNN",
       "root":"CTT",
       "uroCin_SAMN04495241":"NNN"
      },
     "75":{
       "Node16":"NNN",
       "root":"GGC",
       "uroCin_SAMN04495241":"NNN"
      },
     "76":{
       "Node16":"NNN",
       "root":"TCA",
       "uroCin_SAMN04495241":"NNN"
      },
     "77":{
       "Node16":"NNN",
       "root":"AGT",
       "uroCin_SAMN04495241":"NNN"
      },
     "78":{
       "DireGB":"NNN",
       "Node16":"NNN",
       "root":"GCC",
       "uroCin_SAMN04495241":"NNN"
      },
     "79":{
       "Node16":"NNN",
       "root":"ACC",
       "uroCin_SAMN04495241":"NCC"
      },
     "8":{
       "Node16":"NNN",
       "root":"GGC"
      },
     "80":{
       "Node16":"NNN",
       "root":"TCC"
      },
     "81":{
       "Node16":"NNN",
       "root":"TCC"
      },
     "82":{
       "Node16":"NNN",
       "root":"TTG"
      },
     "83":{
       "Node16":"NNN",
       "root":"AAG"
      },
     "84":{
       "Node16":"NNN",
       "root":"CCT",
       "vulVul_marble_Fox4":"CCA"
      },
     "85":{
       "Node16":"NNN",
       "root":"TCG"
      },
     "86":{
       "Node16":"NNN",
       "root":"CAG"
      },
     "87":{
       "Node16":"NNN",
       "root":"ATT"
      },
     "88":{
       "Node16":"NNN",
       "root":"CCT"
      },
     "89":{
       "Node16":"NNN",
       "root":"CGT",
       "uroCin_SAMN04495241":"NGN"
      },
     "9":{
       "Node16":"NNN",
       "root":"TGT"
      },
     "90":{
       "Node16":"NNN",
       "root":"CTG",
       "uroCin_SAMN04495241":"NNN"
      },
     "91":{
       "Node16":"NNN",
       "root":"CCT",
       "uroCin_SAMN04495241":"NNN"
      },
     "92":{
       "Node16":"NNN",
       "root":"TCT",
       "uroCin_SAMN04495241":"NNN"
      },
     "93":{
       "Node16":"NNN",
       "root":"GGA",
       "uroCin_SAMN04495241":"NNN"
      },
     "94":{
       "Node16":"NNN",
       "root":"CCA",
       "uroCin_SAMN04495241":"NNN"
      },
     "95":{
       "Node16":"NNN",
       "root":"AGG",
       "uroCin_SAMN04495241":"NNN"
      },
     "96":{
       "Node16":"NNN",
       "root":"AAG",
       "uroCin_SAMN04495241":"NNN"
      },
     "97":{
       "Node16":"NNN",
       "root":"CGC",
       "uroCin_SAMN04495241":"NNN"
      },
     "98":{
       "Node16":"NNN",
       "root":"CCC",
       "uroCin_SAMN04495241":"NCC"
      },
     "99":{
       "Node16":"NNN",
       "root":"TGG"
      }
    }
  },
 "tested":{
   "0":{
     "DireGB":"test",
     "Node14":"test",
     "Node16":"test",
     "Node4":"test",
     "Node8":"test",
     "canBai_SAMN02921314":"test",
     "canLup_SAMN02921310":"test",
     "canRuf_SAMN02921317":"test",
     "chrBra_SAMN27257233":"test",
     "cuoAlp_SAMN10180424":"test",
     "lupMes_SAMEA5411047":"test",
     "lycPic_SAMN09924608":"test",
     "speVen_SAMN27257238":"test",
     "uroCin_SAMN04495241":"test",
     "vulVul_marble_Fox4":"test"
    }
  },
 "timers":{
   "MEME analysis":{
     "order":2,
     "timer":24
    },
   "Model fitting":{
     "order":1,
     "timer":1
    },
   "Total time":{
     "order":0,
     "timer":25
    }
  }
}
```
