## Supplementary material for "On the ancestry and evolution of the extinct dire wolf": HyPhy results: FormBio012671.t1.cds.aln.fa.BUSTED.json

```
{
 "Evidence Ratios":{
   "constrained":    [
[0.9947198182888787, 0.9964293338023474, 0.9960838159833533, 0.995664035523117, 0.9948800574770297, 0.995664035523117, 0.995664035523117, 0.995664035523117, 1, 1, 1, 1, 1, 1, 1, 0.9999999999999991, 0.9999999999999982, 0.9999999999999991, 1, 0.9999999999999991, 0.9999999999999991, 0.9999999999999991, 0.9999999999999991, 0.9999999999999996, 0.9972890667531396, 0.9980988120765236, 1, 0.9977692142168634, 0.997154734050169, 0.9976546272406183, 0.9957991695387304, 0.9971989099754213, 0.9961343232086208, 0.995803580948501, 0.9947198182888787, 0.996264513469006, 0.9961343232086208, 0.9960945305320781, 0.9956328254021997, 0.9960958468216937, 0.995680918493508, 0.9979772718868826, 0.9999999999999991, 1, 1, 1, 1, 1, 0.9999999999999991, 0.9999999999999991, 1, 0.9999999999999991, 0.9999999999999982, 0.9999999999999991, 0.9999999999999991, 0.9999999999999991, 0.9999999999999991, 0.9999999999999991, 0.9999999999999996, 0.9999999999999991, 0.9981385335822857, 0.9958475079491823, 0.9962254241254993, 0.9960419242708994, 0.9965977462059331, 0.9917647410382153, 0.9960815117448337, 0.9960822027212769, 0.9964951121964986, 0.9947947878858208, 0.9958542073237793, 0.997159247513609, 0.9965932868925724, 0.9958945715912152, 0.9966503512563264, 0.9959074483274927, 0.9960786131880343, 0.9964037022138319, 0.9960364182352855, 0.996493033563799, 0.9966347279055816, 0.9960364182352855, 0.9958960597062482, 0.996634131251642, 0.9957130094255522, 0.9960767261593068, 0.9960767261593068, 0.9962227667124413, 0.9964934889733913, 0.9966352435467214, 0.9960234077490219, 0.9968428868358771, 0.9978369961007746, 0.9976557356873779, 0.9958448155233982, 0.9979686793907719, 1, 0.9999999999999991, 0.9999999999999996, 0.9999999999999991, 1, 0.9999999999999991, 0.9999999999999991, 0.9999999999999991, 0.9999999999999991, 0.9999999999999991, 1, 1, 1, 0.9999999999999991, 1, 1, 1, 0.9999999999999991, 1, 1, 0.9999999999999991, 0.9999999999999991, 0.9999999999999996, 1, 0.9986644290061784, 0.9964817881557755, 0.9961195654071164, 0.996910339384833, 0.9973889463233625, 0.9963309422516439, 0.9964817881557755, 0.9972310214225999, 0.9977140570789709, 0.9981155160400711, 0.9983371106161621, 0.9963088370171219, 0.9964817881557755, 0.9956607693396132, 0.99771256267688, 0.9966156292887776, 0.99771256267688, 0.9961559740474026, 0.9966964920639724, 0.9949414368672032, 0.9947542072368223, 0.9964817881557755, 0.996658547805215, 0.9977140570789709, 0.9964817881557755, 0.9961195654071164, 0.9966964920639724, 0.996724516471853, 0.9964817881557755, 0.9966174338456353, 0.9957340096698946, 0.9963309422516439, 0.9963249483395288, 0.9964817881557755, 0.9947542072368223, 0.9969585514153573, 0.9961527169824634, 0.9964817881557755, 0.9964817881557755, 0.9977140570789709, 0.9976638378563984, 0.9940242339511957, 0.9958245889026562, 0.9966582281955543, 0.9964817881557755, 0.9964817881557755, 0.9954943849957794, 0.9955444222951986, 0.9964817881557755, 0.9961899132520968, 0.9963309422516439, 0.9983375989448046, 0.9929563034266132, 0.9956631023865797, 0.9963064180598122, 0.9969585514153573, 0.9947542072368223, 0.9930683296771208, 0.996459401439467, 0.9957302809780106, 0.9957740229998135, 0.9937759626044963, 0.996126169200501, 0.996302407189068, 0.996328232281309, 0.9955075404891937, 0.996215237850497, 0.9973889463233625, 0.9943002389582777, 0.9947542072368223, 0.994753681218645, 0.9963309422516439, 0.9940242339511727, 0.9964780721448246, 0.9963309422516439, 0.9964817881557755, 0.9954851462522005, 0.9961469535261493, 0.9966565369056527, 0.9961805514825537, 0.9966508111008774, 0.996910339384833, 0.9967487545789521, 0.9946654395706085, 0.9937759624373241, 0.9961805514825537, 0.9937139872528657, 0.9929563034266132, 0.9961489739694155, 0.9937140235651679, 0.9966582281955543, 0.9966582281955543, 0.9964817881557755, 0.9964416246325153, 0.9967227244675155, 0.9966174338456353, 0.9967481686656565, 0.9967227244675155, 0.9965755763371027, 0.9967351505376383, 0.9957276128104487, 0.9964416246325153, 0.9967179120671096, 0.9964796021476021, 0.9961571213761631, 0.9957315132127669, 0.9965059988281575, 0.9977140570789709, 0.996351533280016, 0.9967453652247307, 0.9957670222536087, 0.9957670222536087, 0.9973889463233625, 0.9954943849957794, 0.9947542072368223, 0.9974721635258361, 0.9981164498401314, 0.996351533280016, 0.9957647716573542, 0.9947542072368223, 0.9966964920639724, 0.9958619825794182, 0.9966452653555556, 0.9955588803056411, 0.9963249483395288, 0.9967108068836122, 0.9963290085602049, 0.9966582281955543, 0.9974879933969455, 0.9964817881557755, 0.9958084194469037, 0.9964817881557755, 0.9961571213761631, 0.9966582281955543, 0.9963309422516439, 0.9966582281955543, 0.9959976567387347, 0.9958084194469037, 0.9964817881557755, 0.9962933742255011, 0.9976638378563984, 0.997483259127924, 0.9981164498401314, 0.996910339384833, 0.9976638378563984, 0.9962174996940721, 0.9983375989448046, 0.9958561849768922, 0.9963230143556213, 0.9966174338456353, 0.9972252662164197, 0.9964817881557755, 0.9964817881557755, 0.9969750715587433, 0.9958561849768922, 0.9965059988281575, 0.9956631023865797, 0.9966582281955543, 0.9963249483395288, 0.996724516471853, 0.9964817881557755, 0.9967499697190019, 0.9957315132127669, 0.995623002175208, 0.9962174996940721, 0.997483259127924, 0.997204440415841, 0.9977613054571164, 0.9999999999999996, 0.9999999999999996, 0.9999999999999996, 0.9999999999999996, 1, 0.9999999999999991, 0.99811493662576, 1, 0.9999966209683284, 0.9964796021476021, 0.9962174996940721, 0.9961195654071164, 0.9957315132127669, 0.9964416246325153, 0.9965059988281575, 0.9955444222951986, 0.997204440415841, 0.9967481376647015, 0.9961527169824634, 0.9966174338456353, 0.9947542072368223, 0.9967453652247307, 0.9956631023865797, 0.9956631023865797, 0.9961571213761631, 0.996910339384833, 0.9973889463233625, 0.9961899132520968, 0.9964796021476021, 0.9981164498401314, 0.9961571213761631, 0.996724516471853, 0.9977634185204947, 0.9967481376647015, 0.9963031741524864, 0.996910339384833, 0.9961571213761631, 0.9958084194469037, 0.9966582281955543, 0.9957670222536087, 0.9963309422516439, 0.9955194314696036, 0.9964817881557755, 0.9962933742255011, 0.9957670222536087, 0.9955194314695507, 0.9964817881557755, 0.9966582281955543, 0.9957224084029225, 0.9957647716573542, 0.9972310214225999, 0.9963249483395288, 0.9958084194469037, 0.9964817881557755, 0.9964416246325153, 0.9937759630125491, 0.9947513193855081, 0.9981158445923554, 0.9961899132520968, 0.9965059988281575, 0.9963516749977543, 0.9961899132520968, 0.9956631023865797, 0.9967481376647015, 0.9966582281955543, 0.9958245889026562, 0.9983375989448046, 0.9967453652247307, 0.9967499697190019, 0.9967108068836122, 0.9963031741524864, 0.9966174338456353, 0.9965059988281575, 0.9947542072368223, 0.9964796021476021, 0.9964796021476021, 0.9961527169824634, 0.9963438218615098, 0.996724516471853, 0.9966174338456353, 0.9976638378563984, 0.9949414368672032, 0.9966174338456353, 0.9963309422516439, 0.9955444222951986, 0.9957670222536087, 0.9983375989448046, 0.996174540590974, 0.997204440415841, 0.9967453652247307, 0.9961527169824634, 0.9974830322567071, 0.9977634185204947, 0.9964792527116871, 0.9966174338456353, 0.9981164498401314, 0.9961527169824634, 0.9959920560928262, 0.9965755763371027, 0.9966174338456353, 0.9958084194469037, 0.9977140570789709, 0.9966964920639724, 0.9964796021476021, 0.9957670222536087, 0.9961527169824634, 0.9963031741524864, 0.9955588803056411, 0.9977634185204947, 0.9961527169824634, 0.9967453652247307, 0.9967499697190019, 0.9964796021476021, 0.9965059988281575, 0.9974908497071809, 0.9965059988281575, 0.9964796021476021, 0.9947492871001368, 0.9957315132127669, 0.9962914514985786, 0.9967499697190019, 0.9967481376647015, 0.9977634185204947, 0.9957670222536087, 0.9965059988281575, 0.9977634185204947, 0.9968117980259541, 0.9977140570789709, 0.998113514942394, 0.9999999999999991, 1, 1, 0.9966582281955543, 0.9957315132127669, 0.9972310214225999, 0.9972310214225999, 0.996658547805215, 0.9967499697190019, 0.9947542072368223, 0.9947533945304556, 0.9961496803504231, 0.9959951134006444, 0.9964974175150983, 0.9999999999999991, 0.9999999999999996, 1, 0.9999999999999996, 1, 1, 1, 0.9994357723182897, 0.996658547805215, 0.9950167337641825, 0.9964796021476021, 0.9964796021476021, 0.996724516471853, 0.9964817881557755, 0.9962933742255011, 0.9964796021476021, 0.996910339384833, 0.996724516471853, 0.9962174996940721, 0.9961527169824634, 0.9956631023865797, 0.9964817881557755, 0.9959976567387347, 0.9946031941866612, 0.9966582281955543, 0.9963031741524864, 0.9958084194469037, 0.9977634185204947, 0.9966582281955543, 0.9957670222536087, 0.9967453652247307, 0.9943002389576984, 0.9963309422516439, 0.9940242339514747, 0.9963309422516439, 0.9967453652247307, 0.996658547805215, 0.996174540590974, 0.9930683296794811, 0.9965755763371027, 0.9954943849957794, 0.9966567149083616, 0.9963088370171219, 0.9964796021476021, 0.9961195654071164, 0.9966174338456353, 0.9966174338456353, 0.9966569590256904, 1, 0.9964416246325153, 0.9999999999999991, 0.9957670222536087, 0.9956895590200328, 0.9963148452754449, 0.9972025372859111, 0.9964759150331101, 0.9962154853000637, 0.9972262525286278, 0.9954874401557078, 0.9967399811529751, 0.9967387625692337, 0.9954921722096414, 0.9963309422516439, 0.9958231012157086, 0.9966582281955543, 0.9969585514153573, 0.9963031741524864, 0.9963031741524864, 0.995858113735464, 0.9961527169824634, 0.9956602206875048, 0.997483259127924, 0.9966174338456353, 0.9962176690194352, 0.9967481686656565, 0.9977634185204947, 0.9964416246325153, 0.9967453652247307, 0.9958245889026562, 0.996351533280016, 0.9963088370171219, 0.9967453652247307, 0.9940242339514747, 0.9964817881557755, 0.9967412646376631, 0.9964799496520804, 0.9954943849957794, 0.9963230143556213, 0.9961815402616678, 0.9983237575351036, 0.9962754439620484, 0.9932917429814671, 0.9980989475933159, 0.9937759624357176, 0.9962933742255011, 0.9962728077353352, 0.9959976567387347, 0.9961195654071164, 0.9976446792537461, 0.9966582281955543, 0.9946032073119987, 0.9981164498401314, 0.9966582281955543, 0.9967415650126983, 0.9946653799924124, 0.9967481376647015, 0.9947545680236637, 0.9961833692111197, 0.9967108068836122, 0.9972310214225999, 0.9933961714680166, 0.9961195654071164, 0.9957649662064594, 0.9964794874934028, 0.9969674056821222, 3.057318410344315, 0.9958497972612878, 0.9946654606148017, 0.997752044446693, 0.9974878817930209, 0.9955339997994307, 0.9966927230859129, 0.9957274617457196, 0.9977432521454604, 0.9961195654071164, 0.997483259127924, 0.9972155563076779, 0.9981460648801371, 0.9999991127974762, 0.9961335858527409, 0.9976901819173106, 0.9961335858527409, 0.9973103928843021, 0.996922809249186, 0.9976930333190481, 0.9963058300384476, 0.9961477825843373, 0.9961661220417705, 1, 0.9999999999999991, 1, 1, 0.9999999999999991, 0.9999999999999996, 0.9999999999999982, 1, 1, 1, 1, 0.9999999999999996, 0.9999999999999996, 1, 0.9958243285916283, 0.9945981048673519, 0.9956765007932958, 0.9972053129225941, 0.9967453652247307, 0.995055547407063, 0.9966582281955543, 0.9937759624377936, 0.9967499697190019, 0.9964817881557755, 0.9937759623246997, 0.9977634185204947, 0.9981164498401314, 0.9961899132520968, 0.9958222874326097, 0.9969585514153573, 0.9955588803056411, 0.9969585514153573, 0.9955588803056411, 0.9965059988281575, 0.9959906321973631, 0.9937759624370169, 0.9966110257256795, 0.9957195042843214, 0.9981144680879486, 0.9966513721195601, 0.9981105503479224, 0.9966110257256795, 0.9963213218044321, 0.9966110257256795, 0.9963213218044321, 0.9966145622324526, 0.9965743318243248, 0.9972006342449062, 0.998332935692806, 0.9947468822627079, 0.9967399811529751, 0.9954874401557078, 0.998332935692806, 0.9976631158215729, 0.9964982817704676, 0.9967453652247307, 0.996146107121212, 0.9927784845711982, 0.9966582281955543, 0.9964817881557755, 0.9977603052339838, 0.9955588803056411, 0.9967469228703445, 0.9958057502456961, 0.9962728077347105, 0.9962169084251953, 0.9981125299688075, 0.9961182088468498, 0.9964416246325153, 0.9956602206875048, 0.9967453652247307, 0.9969771031468387, 0.9977140570789709, 0.9964796021476021, 0.9983375989448046, 0.9963249483395288, 0.9964796021476021, 0.9967453652247307, 0.9963088370171219, 0.9983375989448046, 0.9966580321298188, 0.9963495916385624, 0.9965059988281575, 0.9964796021476021, 0.9964817881557755, 0.9961805514825537, 0.9966174338456353, 0.9983375989448046, 0.9962914514985786, 0.9961195654071164, 0.9964817881557755, 0.9959920560928262, 0.9963249483395288, 0.9964817881557755, 0.9933961715268299, 0.997204440415841, 0.9974908497071809, 0.9965059988281575, 0.9965059988281575, 0.996658547805215, 0.9981164498401314, 0.9959976567387347, 0.9965059988281575, 0.9964416246325153, 0.9957670222536087, 0.9967453652247307, 0.9966582281955543, 0.996351533280016, 0.9967453652247307, 0.996910339384833, 0.9972310214225999, 0.9967453652247307, 0.9963031741524864, 0.9961805514825537, 0.9967108068836122, 0.9950555470752718, 0.9962933742255011, 0.9977454754169086, 0.9966582281955543, 0.9965059988281575, 0.9963138059192845, 0.997483259127924, 0.9966582281955543, 0.9962174996940721, 0.997483259127924, 0.9964817881557755, 0.9962174996940721, 0.9965059988281575, 0.9967108068836122, 0.9956924935000895, 0.9967108068836122, 0.9969059627405417, 0.9957315132127669, 0.9955392487599382, 0.997201531638238, 0.9964727888192064, 0.9965696987809907, 0.9965743318243248, 0.9966525883349778, 0.9962849996135434, 0.9964727888192064, 0.9962074163502009, 0.9957968206511012, 0.9962911820192705, 0.9955411892113126, 0.9960005247382694, 0.9966979588721858, 0.9997425418847233, 1, 0.9999999999999991, 1, 1, 0.9999999999999998, 0.9999999999999998, 0.9999999999999998, 1, 0.9999999999999991, 0.9999999999999991, 0.9972686541575928, 0.9964970284870133, 0.9966554626398711, 0.9966947109624105, 0.9961147480472378, 0.9967159210404575, 0.996112611161496, 0.9967469538325666, 0.9959920560928262, 0.996658547805215, 0.9977634185204947, 0.9962174996940721, 0.9965059988281575, 0.9966174338456353, 0.9983375989448046, 0.9969585514153573, 0.9955588803056411, 0.9963309422516439, 0.9967453652247307, 0.9966174338456353, 0.9964817881557755, 0.9932917429821287, 0.9954943849957794, 0.9956548168153745, 0.9957315132127669, 0.9962915132481395, 0.9967463391266959, 0.9983329412128038, 0.9959856683386571, 0.996292708888738, 0.9968994177940222, 0.9966452792535091, 0.9955246412434499, 0.995642077300334, 0.9968994177940222, 0.9958418842237966, 0.9955309104707687, 0.9963418565368573, 0.9962938137834895, 0.9928945776666497, 0.9966947109624105, 0.9957195042843214, 0.9958172490819012, 0.9981597829084483, 1, 1, 0.9999999999999991, 1, 0.9999999999999996, 0.9999999999999991, 0.9999999999999991, 1, 1, 0.9999999999999991, 0.9999999999999991, 0.9999999999999998, 1, 0.9986518629585819, 0.9962074163502009, 0.9964970284870133, 3.136743856689598, 0.9966513721195601, 0.9977087519915147, 0.9973836018757787, 0.9964970284870133, 0.9981138636004826, 0.996146107121212, 0.9963226399203899, 0.9965059988281575, 0.9976638378563984, 0.9963309422516439, 0.9917642491102407, 0.9967499697190019, 0.9966582281955543, 0.9967108068836122, 0.9981164498401314, 0.9974800061809991, 0.9967487545789521, 0.9965059988281575, 0.9963167135556841, 0.9963309422516439, 0.995545071911118, 0.9977087519915147, 0.9961482783994792, 0.9969495179602746, 0.9962728077349281, 0.9961682507603479, 0.9962938137834895, 0.9971996292766945, 0.9969495179602746, 0.9977087519915147, 0.9971996292766945, 0.9967382561442362, 0.9949283581259226, 0.9963015130409932, 0.9972245334716369, 0.9964727888192064, 0.9964736212270192, 0.9962053572327081, 0.9951300022381755, 0.9957546306083885, 0.9973181564883079, 0.9958485972103021, 0.9962849996135434, 0.9961105976058947, 0.9955345455383184, 0.9955128873610911, 0.9955411892113126, 0.9966485190655918, 0.996494505533406, 0.9964817881557755, 0.9961899132520968, 0.9965059988281575, 0.9966582281955543, 0.9966582281955543, 0.995512887360221, 0.9966582281955543, 0.9973889463233625, 0.9966582281955543, 0.99706405990319, 0.9945612706606516, 3.063203213596225, 0.9968117980259541, 0.9999999999999996, 0.9983520734238058, 0.9999999999999996, 0.9999999999999996, 0.9965059988281575, 0.9958084194469037, 0.9979397342767002, 0.9959976567387347, 0.9966582281955543, 0.9955588803056411, 0.996658547805215, 0.9963309422516439, 0.9966582281955543, 0.9972310214225999, 0.9929563177194651, 0.9966582281955543, 0.9965059988281575, 0.9961571213761631, 0.9961899132520968, 0.9973339829403066, 0.9962174996940721, 3.072194690254318, 0.9964884072100472, 0.9964773552904772, 0.9963309422516439, 0.9964796021476021, 0.996209515048832, 0.9958619825794182, 0.9961805514825537, 0.9966582281955543, 0.9967453652247307, 0.9955444222951986, 0.9943353978597826, 0.9961571213761631, 0.994665460613003, 0.9937759624374283, 0.9965059988281575, 0.9932979344401531, 0.9961195654071164, 0.9962163417264887, 0.9937140371206534, 0.9972293012072679, 0.9965059988281575, 0.9963309422516439, 0.9965059988281575, 1, 0.9973889463233625, 0.9961571213761631, 0.9956151316581985, 0.9963309422516439, 0.9965059988281575, 0.9945913808768232, 0.9963309422516439, 0.9962094669703389, 0.9956553377795528, 0.9966582281955543, 0.9957670222536087, 0.9966582281955543, 0.9963474132223792, 0.9972310214225999, 0.9972310214225999, 0.9964882923823923, 0.9967478268746021, 0.9973889463233625, 0.9958561849768922, 0.9963226399203899, 0.9969511239604196, 0.9964748746206318, 0.9999999999999996, 0.9981953955450589, 0.9963031741524864, 0.9961527169824634, 0.9967108068836122, 0.9946031941826506, 0.9967227244675155, 0.9961527169824634, 0.9954897896327854, 0.9957340096698946, 0.9962933742255011, 0.9961527169824634, 0.9961899132520968, 0.9966582281955543, 0.9964817881557755, 0.995996231918778, 0.9954921722096414, 0.9963309422516439, 0.9946653799899017, 0.9973889463233625, 0.9959976567387347, 0.9958187368093655, 0.9961550396248856, 0.9961899132520968, 0.9957670222536087, 0.9965059988281575, 0.9965059988281575, 0.996910339384833, 0.997378884820066, 0.9966582281955543, 0.9965059988281575, 0.9955444222951986, 0.9961195654071164, 0.9956631023865797, 0.9961805514825537, 0.9959920560928262, 0.9958057502456961, 0.9961763590110159, 0.9956086486435494, 0.9957568779328583, 0.9966582281955543, 0.9964982817704676, 0.9957994871902486, 0.9965030825640925, 0.9962074553051232, 0.9963015130409932, 0.9961419363960862, 0.9956524595333253, 0.9981138636004826, 0.9963048443784261, 0.996347713786379, 0.9961725092223862, 0.9965059988281575, 0.9961571213761631, 0.9961899132520968, 0.9963309422516439, 0.9962174996940721, 0.9965059988281575, 0.9962914514985786, 0.9961527169824634, 0.9956548168153745, 0.9959920560928262, 0.9960842028692595, 0.9937140371168406, 0.9963309422516439, 0.9965059988281575, 0.9965059988281575, 0.9999999999999991, 1, 1, 0.9999999999999996, 0.9999999999999996, 1, 0.9999999999999991, 1, 0.9999999999999996, 0.9999999999999996, 1, 0.9990943535084892, 0.996910339384833, 0.9977140570789709, 0.9977634185204947, 0.9957340096698946, 0.9966582281955543, 0.9966582281955543, 0.9958561849768922, 0.9961527169824634, 0.9958084194469037, 0.9972300345665677, 0.9964970284870133, 0.996347713786379, 0.9966582281955543, 0.9964999417421696, 0.9961419363960862, 0.9957494757840457, 0.9962053572327081, 0.995545071911118, 0.996555789291778, 0.997201531638238, 0.9962868586796838, 0.9962868586796838, 0.998018471157649, 0.9999999999999982, 0.9999999999999996, 1, 0.9999999999999996, 0.9999999999999996, 0.9999999999999996, 0.9999999999999991, 1, 0.9991022317225705, 0.9981275129156733, 0.9937139872528534, 0.9966582281955543, 0.9972302886292783, 0.9976638378563984, 0.9961763590110159, 0.9983557396438981, 0.9965010242270542, 0.9956738352663217, 0.9966492961027029, 0.9967135035839018, 0.9961647930808585, 0.9999999999999996, 1, 0.9999999999999991, 0.9999999999999998, 0.9999999999999996, 0.9999999999999991, 1, 0.9977968233364235, 0.9977138469299037, 0.9949404875864208, 0.9958059033683455, 0.9955549908077123, 0.9966568717020956, 0.9961149025814912, 0.9937140249626376, 0.9959900798018834, 0.9969561426535583, 0.9999999999999991, 0.9981946514633485, 0.9972849927929842, 0.9983994497871411, 0.9981164498401314, 0.9966550370372828, 0.9947542072368223, 0.9961725092223862, 0.9940242339510049, 0.9950167173967154, 0.9973889463233625, 0.9962174996940721, 0.9961339417552433, 0.9940012017112502, 3.088713896043163, 0.995858113735464, 0.9949414368672032, 0.9966554914989268, 0.9967094369925721, 0.9933961715252682, 0.9962074163502009, 0.9999999999999996] 
    ],
   "optimized null":    [
[0.9987769672368869, 0.9996879024659109, 1.000316086254508, 1.00020295874739, 0.9993962867878653, 1.00020295874739, 1.00020295874739, 1.00020295874739, 1.000072839669271, 1.000072839669271, 1.000072839669271, 1.000072839669271, 1.000072839669271, 1.000072839669271, 1.000144027418338, 0.9999278692569911, 0.9943306285752679, 0.9999278692569911, 1.002111587067008, 0.9999278692569911, 0.9999278692569911, 0.9999278692569911, 0.9999278692569911, 0.9999340726705731, 1.000573598139918, 1.00081821148007, 1.000041449109978, 1.000058796137181, 1.004198866515027, 0.9994963620818279, 0.9996200691905276, 1.000274260021563, 1.000358231295155, 0.9996229086054507, 0.9987769672368869, 1.000023745863371, 1.000358231295155, 1.000254173276122, 1.000265340430138, 1.000333115903541, 0.9999713489541135, 0.9996149583894836, 0.9999257969352221, 1.000053468554901, 1.000057083200772, 1.000072839669271, 1.00005703505444, 1.000033185440422, 1.000015245828027, 1.00007186272792, 1.000096237833583, 1.000080980568536, 1.000096563639152, 1.000042789198844, 1.000044180826013, 1.000044180826013, 1.000044180826013, 1.00001965730937, 1.000007874752592, 1.00001965730937, 1.000462988425689, 1.000463699874073, 1.000022948054259, 1.000248425688009, 1.000360215525713, 1.002980807523057, 1.000328009853105, 1.000269960215943, 0.9997604575104102, 0.9994217154171238, 1.000477224229285, 1.000254461708728, 1.000356329287209, 0.9996573006688591, 1.000392084729493, 0.9996502212953219, 1.000266568928852, 1.000052285152107, 1.000244047141868, 0.9997645441623271, 1.000430295039836, 1.000244047141868, 0.9996583471154867, 1.000378123106455, 0.9996194083451567, 1.000265001944081, 1.000265001944081, 1.000017749032414, 0.9997686857659642, 1.000434804302246, 1.000271671943679, 1.000411026594393, 1.000094553912384, 1.001212833862785, 1.000459375795013, 0.9995528579002582, 0.9999992540148057, 0.9999967971790225, 0.9999999999999996, 1, 0.9999992540148057, 0.9999960984245989, 1.000015245828027, 1.00001965730937, 1.00001965730937, 1.000044180826013, 0.9999761339667014, 0.9999755413857376, 1.00000266749532, 1.00001965730937, 1.000026119455634, 0.9999761339667014, 1.000026119455634, 1.000044180826013, 1.000016437843939, 1.000026119455634, 0.9999931093783928, 1.000039768584229, 1.000044929823002, 0.9999564331594721, 1.000940914770201, 0.9999220209803454, 0.9997274355680866, 0.9998849252969896, 1.000182077143758, 1.000041083354605, 0.9999220209803454, 1.000299320002577, 1.000351049936769, 1.000818214401246, 1.000704965422336, 0.9995786649077534, 0.9999220209803454, 0.9996791381180096, 1.000352747103116, 0.9996450650533544, 1.000352747103116, 0.9997592388069446, 0.9998521066737096, 0.9993814733418496, 0.9987768351878181, 0.9999220209803454, 0.9998204624330653, 1.000351049936769, 0.9999220209803454, 0.9997274355680866, 0.9998521066737096, 1.00018215792997, 0.9999220209803454, 0.9996425357645599, 1.00034171148239, 1.000041083354605, 1.000087619829251, 0.9999220209803454, 0.9987768351878181, 1.000435253188714, 1.000057476933132, 0.9999220209803454, 0.9999220209803454, 1.000351049936769, 0.9995226788156526, 1.000024013561145, 0.9995677851882391, 0.9999507518931942, 0.9999220209803454, 0.9999220209803454, 0.9991426927437029, 0.9994200972672257, 0.9999220209803454, 1.0000886272713, 1.000041083354605, 1.000702863509408, 1.001225126274634, 0.9996780925015777, 0.9995767629729947, 1.000435253188714, 0.9987768351878181, 1.000149417645915, 0.9996569644671391, 0.999994647374934, 0.9999210379284774, 0.9983329176552623, 0.9997629759846233, 1.000038146173962, 1.000041949526804, 0.9994349977447577, 1.000308733701964, 1.000182077143758, 0.9998428798521615, 0.9987768351878181, 0.9987774758145288, 1.000041083354605, 1.000024470295834, 0.9999226210272181, 1.000041083354605, 0.9999220209803454, 0.9991354985247898, 1.000058013106254, 0.9999515657056183, 1.00027763112005, 0.9999529437692439, 0.9998849252969896, 1.000518712312979, 1.004320522367673, 1.00040136539495, 1.00027763112005, 1.00454019642338, 1.001225126274634, 0.9997614682073551, 0.9998356207707848, 0.9999507518931942, 0.9999507518931942, 0.9999220209803454, 0.9996119279813318, 1.000180712338464, 0.9996425357645599, 1.000515780257231, 1.000180712338464, 0.9996729814214963, 0.9997355783164866, 1.000340170415727, 0.9996119279813318, 1.000178960689303, 0.9996435819034505, 0.9997588140402669, 1.000227506317765, 1.000069575990129, 1.000351049936769, 1.000307821608369, 0.999722697846766, 1.00000312748461, 1.00000312748461, 1.000182077143758, 0.9991426927437029, 0.9987768351878181, 0.9998248861520816, 1.000817494887969, 1.000307821608369, 1.000002538454594, 0.9987768351878181, 0.9998521066737096, 0.9995990332688216, 0.9999496922706964, 1.000022291500621, 1.000087619829251, 1.000370970865287, 1.00004051493785, 0.9999507518931942, 0.9998791755916728, 0.9999220209803454, 0.999927725140606, 0.9999220209803454, 0.9997588140402669, 0.9999507518931942, 1.000041083354605, 0.9999507518931942, 0.9995973417572082, 0.999927725140606, 0.9999220209803454, 0.9997575447886088, 0.9995226788156526, 0.999804354298252, 1.000817494887969, 0.9998849252969896, 0.9995226788156526, 1.000308630574335, 1.000702863509408, 0.999601611324389, 1.0000876132412, 0.9996425357645599, 1.000295266274893, 0.9999220209803454, 0.9999220209803454, 1.000550416933431, 0.999601611324389, 1.000069575990129, 0.9996780925015777, 0.9999507518931942, 1.000087619829251, 1.00018215792997, 0.9999220209803454, 1.000517036449204, 1.000227506317765, 0.9996451081327242, 1.000308630574335, 0.999804354298252, 0.9997214251671657, 1.000210117258726, 1.000027756624224, 1.00000157831093, 1.000020308575703, 1.000020308575703, 0.9998959741011842, 0.999846788899369, 0.9995841841474051, 0.9998571249810718, 1.001159097238558, 0.9996435819034505, 1.000308630574335, 0.9997274355680866, 1.000227506317765, 0.9996119279813318, 1.000069575990129, 0.9994200972672257, 0.9997214251671657, 1.000402229632228, 1.000057476933132, 0.9996425357645599, 0.9987768351878181, 0.999722697846766, 0.9996780925015777, 0.9996780925015777, 0.9997588140402669, 0.9998849252969896, 1.000182077143758, 1.0000886272713, 0.9996435819034505, 1.000817494887969, 0.9997588140402669, 1.00018215792997, 1.001191032704001, 1.000402229632228, 0.9998664855745143, 0.9998849252969896, 0.9997588140402669, 0.999927725140606, 0.9999507518931942, 1.00000312748461, 1.000041083354605, 1.003146047827846, 0.9999220209803454, 0.9997575447886088, 1.00000312748461, 1.004229515590968, 0.9999220209803454, 0.9999507518931942, 1.000221194819399, 1.000002538454594, 1.000299320002577, 1.000087619829251, 0.999927725140606, 0.9999220209803454, 0.9996119279813318, 0.9894120477716201, 0.9987745150602936, 1.000819254506956, 1.0000886272713, 1.000069575990129, 1.000422570359323, 1.0000886272713, 0.9996780925015777, 1.000402229632228, 0.9999507518931942, 0.9995677851882391, 1.000702863509408, 0.999722697846766, 1.000517036449204, 1.000370970865287, 0.9998664855745143, 0.9996425357645599, 1.000069575990129, 0.9987768351878181, 0.9996435819034505, 0.9996435819034505, 1.000057476933132, 1.000411464613777, 1.00018215792997, 0.9996425357645599, 0.9995226788156526, 0.9993814733418496, 0.9996425357645599, 1.000041083354605, 0.9994200972672257, 1.00000312748461, 1.000702863509408, 1.00038099248504, 0.9997214251671657, 0.999722697846766, 1.000057476933132, 0.9998048331462462, 1.001191032704001, 0.9996437676959119, 0.9996425357645599, 1.000817494887969, 1.000057476933132, 0.9995999227883987, 0.9996729814214963, 0.9996425357645599, 0.999927725140606, 1.000351049936769, 0.9998521066737096, 0.9996435819034505, 1.00000312748461, 1.000057476933132, 0.9998664855745143, 1.000022291500621, 1.001191032704001, 1.000057476933132, 0.999722697846766, 1.000517036449204, 0.9996435819034505, 1.000069575990129, 0.999873401293731, 1.000069575990129, 0.9996435819034505, 0.9987743881726315, 1.000227506317765, 0.9997573677169568, 1.000517036449204, 1.000402229632228, 1.001191032704001, 1.00000312748461, 1.000069575990129, 1.001191032704001, 0.9992684960907299, 1.000351049936769, 0.9996229272799172, 0.9999368128714324, 0.9998571249810718, 0.9998937514299729, 0.9999507518931942, 1.000227506317765, 1.000299320002577, 1.000299320002577, 0.9998204624330653, 1.000517036449204, 0.9987768351878181, 0.9987766935678115, 1.000058310523741, 0.999599890944875, 1.000066392407597, 0.9999007134655095, 0.9998855394340708, 1.000145335929385, 1.00000157831093, 0.9999468285061689, 1.000033336047199, 1.000258530230743, 1.00059398936647, 0.9998204624330653, 1.004488740566079, 0.9996435819034505, 0.9996435819034505, 1.00018215792997, 0.9999220209803454, 0.9997575447886088, 0.9996435819034505, 0.9998849252969896, 1.00018215792997, 1.000308630574335, 1.000057476933132, 0.9996780925015777, 0.9999220209803454, 0.9995973417572082, 0.9927241796370015, 0.9999507518931942, 0.9998664855745143, 0.999927725140606, 1.001191032704001, 0.9999507518931942, 1.00000312748461, 0.999722697846766, 1.00003178697068, 1.000041083354605, 0.999814916483501, 1.000041083354605, 0.999722697846766, 0.9998204624330653, 1.00038099248504, 0.9999704509943433, 0.9996729814214963, 0.9991426927437029, 0.9998197338186019, 0.9995786649077534, 0.9996435819034505, 0.9997274355680866, 0.9996425357645599, 0.9996425357645599, 0.9991518231463081, 0.9998937514299729, 0.9996119279813318, 0.9999355843746716, 1.00000312748461, 1.000194756803592, 1.000082549166055, 0.9997234815904289, 0.9996470847419707, 1.000308732180499, 1.000295515230475, 0.9991399185043824, 1.000506523283839, 0.999727033565208, 0.9991422778703947, 1.000041083354605, 0.9995672833300485, 0.9999507518931942, 1.000435253188714, 0.9998664855745143, 0.9998664855745143, 0.9995515385689796, 1.000057476933132, 0.9996762581939207, 0.999804354298252, 0.9996425357645599, 1.000423296743663, 1.000515780257231, 1.001191032704001, 0.9996119279813318, 0.999722697846766, 0.9995677851882391, 1.000307821608369, 0.9995786649077534, 0.999722697846766, 0.999814916483501, 0.9999220209803454, 1.000396261106457, 0.9999213908014413, 0.9991426927437029, 1.0000876132412, 1.000301378243591, 1.000732197735276, 0.9998801000536676, 1.003007574501857, 1.000841662228714, 1.000228973355757, 0.9997575447886088, 1.006016670144083, 0.9995973417572082, 0.9997274355680866, 0.9994740641993597, 0.9999507518931942, 0.9938760273826738, 1.000817494887969, 0.9999507518931942, 0.9997257509758738, 1.006203681601413, 1.000402229632228, 1.004950991366694, 1.000083543678514, 1.000370970865287, 1.000299320002577, 0.9971771674484364, 0.9997274355680866, 1.000003161758726, 0.9999231068952429, 1.000545367610497, 1.179731782453777, 0.9996014987858992, 0.9939239442814275, 1.001190054757174, 0.9998770418455574, 0.9994235841331721, 0.9998522835881266, 1.000227807175211, 1.000869691977446, 0.9997274355680866, 0.999804354298252, 1.000296473849875, 0.9995208676398014, 1.001255613001747, 1.000361424380716, 1.000355109079634, 1.000361424380716, 1.00059622875588, 1.000429597219474, 1.000356739962965, 1.000298919232688, 1.000075458057234, 0.9991795014054616, 1.000088820327637, 1.00005695308973, 1.000029046973966, 0.9999761241229468, 1.0000279225484, 1.000021653840851, 0.9942119304592502, 1.000118557669207, 0.9942633490358019, 0.9999039920212883, 0.9999262278014156, 1.000021653840851, 1.000060864017514, 1.00003854083793, 0.9996115297130325, 1.001826615810915, 1.000301398575159, 1.000283130028836, 0.999722697846766, 1.002791664873829, 0.9999507518931942, 1.001853866865061, 1.000517036449204, 0.9999220209803454, 1.000013400133826, 1.001191032704001, 1.000817494887969, 1.0000886272713, 0.9995669187336542, 1.000435253188714, 1.000022291500621, 1.000435253188714, 1.000022291500621, 1.000069575990129, 0.9995994272467114, 1.000607818828284, 0.9996453877410696, 1.000219734779215, 1.000821817540087, 0.9998208863172067, 1.000820710520278, 0.9996453877410696, 1.00003592537681, 0.9996453877410696, 1.00003592537681, 0.9996418779049628, 0.9996743812933381, 0.9997256631651903, 1.000708262048999, 0.9987750212944364, 1.000506523283839, 0.9991399185043824, 1.000708262048999, 0.9995232729754162, 1.000065412247428, 0.999722697846766, 1.000052340289718, 0.5582100266996283, 0.9999507518931942, 0.9999220209803454, 1.001195057990751, 1.000022291500621, 1.00040386344185, 0.999925290838195, 0.9956880832993653, 1.000308722467052, 1.000816391836811, 0.999728430632115, 0.9996119279813318, 0.9996762581939207, 0.999722697846766, 1.000551668923368, 1.000351049936769, 0.9996435819034505, 1.000702863509408, 1.000087619829251, 0.9996435819034505, 0.999722697846766, 0.9995786649077534, 1.000702863509408, 0.999820751111086, 1.000307920221078, 1.000069575990129, 0.9996435819034505, 0.9999220209803454, 1.00027763112005, 0.9996425357645599, 1.000702863509408, 0.9997573677169568, 0.9997274355680866, 0.9999220209803454, 0.9995999227883987, 1.000087619829251, 0.9999220209803454, 1.002721604311373, 0.9997214251671657, 0.999873401293731, 1.000069575990129, 1.000069575990129, 0.9998204624330653, 1.000817494887969, 0.9995973417572082, 1.000069575990129, 0.9996119279813318, 1.00000312748461, 0.999722697846766, 0.9999507518931942, 1.000307821608369, 0.999722697846766, 0.9998849252969896, 1.000299320002577, 0.999722697846766, 0.9998664855745143, 1.00027763112005, 1.000370970865287, 0.9926186181284381, 0.9997575447886088, 1.000866229130175, 0.9999507518931942, 1.000069575990129, 1.000036299166752, 0.999804354298252, 0.9999507518931942, 1.000308630574335, 0.999804354298252, 0.9999220209803454, 1.000308630574335, 1.000069575990129, 1.000370970865287, 1.000196244257827, 1.000370970865287, 1.001429242905236, 1.000227506317765, 0.9994177967498923, 0.9997250367985807, 0.9996448603155905, 0.9996762914125721, 0.9996743812933381, 0.9998194364497462, 0.9997568591604413, 0.9996448603155905, 1.000410886906741, 0.9999211067133823, 0.9998693678052705, 1.0000144077491, 1.00058945234101, 1.000367419048919, 1.000321655047416, 1.000141595098582, 0.9999795643421879, 0.999905300410951, 1.000024223102671, 0.9999999999999997, 0.9999999999999997, 0.9999999999999997, 1.000078650847651, 0.9999052043403138, 0.999906067663264, 1.000134344766731, 1.000065077873526, 0.9999503577144868, 0.9998504728664065, 0.9997270132939131, 1.000177338643131, 0.9997262353182909, 1.000517452715722, 0.9995999227883987, 0.9998204624330653, 1.001191032704001, 1.000308630574335, 1.000069575990129, 0.9996425357645599, 1.000702863509408, 1.000435253188714, 1.000022291500621, 1.000041083354605, 0.999722697846766, 0.9996425357645599, 0.9999220209803454, 1.003937133344538, 0.9991426927437029, 0.9996757682538185, 1.000227506317765, 0.9997574189111673, 1.00040090782261, 1.000718249422949, 0.999605560606401, 0.9998693171655189, 0.9998910722081965, 0.9999517882495025, 0.9994255794610022, 0.9996757918724194, 0.9998910722081965, 0.9995614114525696, 0.9994224685937335, 1.000301765517602, 0.9998669764372873, 1.004943978163273, 0.9998504728664065, 1.000219734779215, 0.9995698112756386, 0.9995129469949041, 1.000062921436051, 0.9999639361257184, 1.000024658539672, 0.9999466136109736, 0.9999982379515727, 0.99990266806092, 0.9999206417158377, 0.9999466136109736, 0.9999150868183764, 0.9998929139500917, 0.9999206417158377, 1.000023850341937, 1.000088820327637, 1.000294307608647, 1.000410886906741, 1.000065077873526, 1.163610268947782, 0.9998208863172067, 1.000349683879389, 1.000176783147364, 1.000065077873526, 1.000823576327809, 1.000052340289718, 1.000036270415186, 1.000069575990129, 0.9995226788156526, 1.000041083354605, 1.002131796941103, 1.000517036449204, 0.9999507518931942, 1.000370970865287, 1.000817494887969, 0.999809918685214, 1.000518712312979, 1.000069575990129, 1.000082521978042, 1.000041083354605, 1.000014041769252, 1.000349683879389, 0.9997565722329467, 1.000430346886076, 1.001896195889224, 1.000271015274389, 0.9998669764372873, 0.999727096406404, 1.000430346886076, 1.000349683879389, 0.999727096406404, 1.000396569269907, 0.9993813523739385, 0.9995807912806339, 1.000292440641922, 0.9996448603155905, 0.9999184939377573, 1.000301203152797, 0.9989983810002609, 0.9999956885634992, 0.9995529490030821, 0.9995537630901239, 0.9997568591604413, 0.9997260397633243, 0.9994210278250748, 1.000229350369886, 1.0000144077491, 0.9999491200537214, 1.000066089096301, 0.9999220209803454, 1.0000886272713, 1.000069575990129, 0.9999507518931942, 0.9999507518931942, 1.000585345132209, 0.9999507518931942, 1.000182077143758, 0.9999507518931942, 1.000846785519989, 0.9996314632619031, 1.177478756581361, 0.9992684960907299, 0.9999919659843277, 1.000397036079052, 0.9999919659843277, 1.0000303755277, 1.000069575990129, 0.999927725140606, 1.000239536153477, 0.9995973417572082, 0.9999507518931942, 1.000022291500621, 0.9998204624330653, 1.000041083354605, 0.9999507518931942, 1.000299320002577, 0.9932453190277841, 0.9999507518931942, 1.000069575990129, 0.9997588140402669, 1.0000886272713, 1.000607119904074, 1.000308630574335, 1.172029919353577, 1.000063061648195, 0.9999216353666208, 1.000041083354605, 0.9996435819034505, 1.000412202770271, 0.9995990332688216, 1.00027763112005, 0.9999507518931942, 0.999722697846766, 0.9994200972672257, 1.00028475890404, 0.9997588140402669, 1.005979881643602, 1.006519879812858, 1.000069575990129, 0.9929105238318594, 0.9997274355680866, 1.000309206856715, 0.999755303502641, 1.000296258156688, 1.000069575990129, 1.000041083354605, 1.000069575990129, 0.9999696735662379, 1.000182077143758, 0.9997588140402669, 0.9996437480803965, 1.000041083354605, 1.000069575990129, 1.001831029797202, 1.000041083354605, 1.000302479032618, 0.9996758810167042, 0.9999507518931942, 1.00000312748461, 0.9999507518931942, 1.000308023740208, 1.000299320002577, 1.000299320002577, 1.000069580854507, 1.000516573552614, 1.000182077143758, 0.999601611324389, 1.000036270415186, 1.00043017682931, 0.9999188797680203, 0.999932777909883, 1.000460627015647, 0.9998664855745143, 1.000057476933132, 1.000370970865287, 1.004757583555507, 1.000180712338464, 1.000057476933132, 0.999148771304163, 1.00034171148239, 0.9997575447886088, 1.000057476933132, 1.0000886272713, 0.9999507518931942, 0.9999220209803454, 0.9995968480962752, 0.9991422778703947, 1.000041083354605, 1.000992628926371, 1.000182077143758, 0.9995973417572082, 0.9995703174554273, 0.9997571352492017, 1.0000886272713, 1.00000312748461, 1.000069575990129, 1.000069575990129, 0.9998849252969896, 1.000181934264282, 0.9999507518931942, 1.000069575990129, 0.9994200972672257, 0.9997274355680866, 0.9996780925015777, 1.00027763112005, 0.9995999227883987, 0.999925290838195, 1.000277235403317, 0.9996437024432854, 0.9999962896787692, 0.9999507518931942, 1.000065412247428, 0.9999235536276149, 1.000069276938062, 1.000302580560553, 0.9995807912806339, 1.000051707291994, 0.9996740390553713, 1.000823576327809, 1.000030218058894, 1.000308057445673, 1.000381131126096, 1.000069575990129, 0.9997588140402669, 1.0000886272713, 1.000041083354605, 1.000308630574335, 1.000069575990129, 0.9997573677169568, 1.000057476933132, 0.9996757682538185, 0.9995999227883987, 1.002955348967663, 1.00064586487011, 1.000041083354605, 1.000069575990129, 1.000069575990129, 1.000037932877268, 1.000047695357363, 0.9999199937215786, 0.9999919659843277, 1.00000157831093, 1.000029850699348, 1.000054994327768, 1.000029850699348, 0.9999919659843277, 1.00000157831093, 1.000047640292503, 1.000301555564809, 0.9998849252969896, 1.000351049936769, 1.001191032704001, 1.00034171148239, 0.9999507518931942, 0.9999507518931942, 0.999601611324389, 1.000057476933132, 0.999927725140606, 1.000299076543127, 1.000065077873526, 1.000308057445673, 0.9999507518931942, 1.000065382679187, 1.000051707291994, 0.9990888977164706, 1.000301203152797, 1.000014041769252, 0.9996899751371325, 0.9997250367985807, 0.999756989051968, 0.999756989051968, 0.9995108133929982, 1.001741463332618, 0.9999891986121957, 0.9999361285549335, 1.000049816605685, 0.9999922316186565, 0.9999891986121957, 0.9999741051432327, 1.000050398706562, 1.000321017699858, 1.000710527278303, 1.005082680244733, 0.9999507518931942, 1.000296505244365, 0.9995226788156526, 1.000277235403317, 1.000335377023575, 1.000069859302513, 1.000189098178304, 0.9999484887370471, 1.000178304702803, 1.000271929785298, 1.000072060863829, 0.9999771891754332, 0.9999999999999987, 0.9999999999999997, 0.9999932325352611, 0.9999817826422591, 1.000048308945049, 1.000034196206586, 1.000351571232924, 0.9993814891709502, 0.9999284201075943, 1.000022659394876, 0.999951351514654, 0.9997283354681364, 1.006466557139936, 0.9996020878466024, 0.9993294595968142, 1.000037932877268, 1.000451839417487, 0.9999003999787045, 0.9999987643416088, 1.000817494887969, 0.9999511687832539, 0.9987768351878181, 1.000381131126096, 0.9939286814972284, 1.006603434537993, 1.000182077143758, 1.000308630574335, 1.000262972325247, 1.005495773919225, 1.175863104425329, 0.9995515385689796, 0.9993814733418496, 0.9998215904755742, 1.000371243183329, 1.007409671548572, 1.000410886906741, 1.000005032957479] 
    ]
  },
 "Site Log Likelihood":{
   "constrained":    [
[-4.03774903574796, -3.652655067828883, -4.482065879818609, -4.520950200218583, -4.523711512135173, -4.520950200218583, -4.520950200218583, -4.520950200218583, -4.517463963996948, -4.517463963996948, -4.517463963996948, -4.517463963996948, -4.517463963996948, -4.517463963996948, -4.252249231929087, -4.520456514296781, -11.16961153971324, -4.520456514296781, -10.22779512141969, -4.520456514296781, -4.520456514296781, -4.520456514296781, -4.520456514296781, -3.814778645619639, -4.377095189818505, -4.062915234404167, -4.758379945609164, -3.814010068899041, -9.464690569569671, -4.516777352091284, -3.814230328880002, -3.985929577638808, -4.056103543642901, -3.816370814127786, -4.03774903574796, -3.552556911977053, -4.056103543642901, -4.751991155639455, -4.242888631712699, -4.486691151554298, -4.077064372158673, -4.483141742640316, -4.810890587331402, -4.494138804957251, -4.503843638612008, -4.517463963996948, -4.505030950645063, -4.480959820133148, -4.714125500554055, -4.367301943201967, -4.050076513676318, -4.044051829107013, -4.047107570024409, -4.028863849166752, -4.018018365003999, -4.018018365003999, -4.018018365003999, -4.283654999454902, -3.520968013599133, -4.283654999454902, -3.957234944495771, -4.64890041125044, -3.533302637701712, -4.730082751118435, -4.717960164113395, -10.22076829254619, -4.034087442224181, -4.298899773093713, -4.602789470760466, -4.495036257695532, -4.653231535463809, -3.960563652580589, -4.714978545040815, -3.812112272304927, -4.29202394621004, -3.817711162310155, -4.297888164367013, -3.549318215967353, -4.726243090489128, -4.600211078529005, -4.018277978866643, -4.726243090489128, -3.811101294496995, -4.283792345075462, -4.224356371826584, -4.295732120344061, -4.295732120344061, -3.530178297987692, -4.599174368142094, -4.017246027509772, -4.454756301441229, -4.612534111727864, -4.594825910144815, -4.452291238215408, -4.646683950767944, -4.466089601846933, -4.428432292685714, -4.263622659563683, -2.924779968765665, -4.424161692624104, -4.428432292685714, -4.43242692364682, -4.714125500554055, -4.283654999454902, -4.283654999454902, -4.018018365003999, -4.481998640794856, -4.212291328014223, -4.029174121250189, -4.283654999454902, -4.468673415832243, -4.481998640794856, -4.468673415832243, -4.018018365003999, -4.042109549234622, -4.468673415832243, -4.124864131477544, -4.448488868727535, -3.906363628150048, -4.606704633521217, -4.076538610886764, -3.41639583884835, -4.610449936922382, -4.499195644438154, -3.838669783950885, -3.582556025676743, -3.41639583884835, -4.004872898773586, -4.234995227860712, -4.404091999487321, -4.237789445906518, -4.680738407320931, -3.41639583884835, -4.367292208352138, -4.233939784464802, -3.693009978569582, -4.233939784464802, -4.179276730209724, -4.164852276922629, -4.543220408059423, -4.048846154098348, -3.41639583884835, -4.595544426672475, -4.234995227860712, -3.41639583884835, -4.610449936922382, -4.164852276922629, -3.907507139240121, -3.41639583884835, -3.693887997011471, -4.280614949328208, -3.582556025676743, -3.939898790751204, -3.41639583884835, -4.048846154098348, -4.676783495279778, -4.353061227940731, -3.41639583884835, -3.41639583884835, -4.234995227860712, -4.52414121477966, -8.489320374646221, -4.27015212438441, -3.433558805033012, -3.41639583884835, -3.41639583884835, -3.895358242570686, -4.380195080974401, -3.41639583884835, -3.922372478853005, -3.582556025676743, -4.238253383626905, -9.209641904280391, -4.368154505612113, -4.679664435017871, -4.676783495279778, -4.048846154098348, -9.695316607782768, -3.666914483466071, -4.096419212099414, -4.111421683357139, -16.07269812705212, -4.166674671505733, -3.57010840591936, -3.581380513604966, -4.366696769757381, -4.356313684672307, -3.838669783950885, -8.477224518198991, -4.048846154098348, -4.048677359071197, -3.582556025676743, -8.489058159640932, -3.414691004756881, -3.582556025676743, -3.41639583884835, -3.891923893742582, -4.350695079890665, -3.432740175493342, -4.787927140387347, -3.429963747459822, -4.499195644438154, -4.076880811295633, -9.749089722720621, -9.18666034094727, -4.787927140387347, -10.54153194364852, -9.209641904280391, -4.176331201165139, -10.50787311300281, -3.433558805033012, -3.433558805033012, -3.41639583884835, -4.107073409649415, -3.906636477127011, -3.693887997011471, -4.07659953892865, -3.906636477127011, -4.641863444680205, -4.175287837387496, -4.278309364802914, -4.107073409649415, -3.904294568966912, -3.67638021690282, -4.179758682665025, -4.545566051713772, -3.599727366791537, -4.234995227860712, -4.374775641735781, -4.180431999037941, -4.11012721128269, -4.11012721128269, -3.838669783950885, -3.895358242570686, -4.048846154098348, -3.986271242841955, -4.404863722229965, -4.374775641735781, -4.109292905349099, -4.048846154098348, -4.164852276922629, -3.839460882946131, -3.427267261010878, -4.291512958484843, -3.939898790751204, -4.773097339547332, -3.581717383708169, -3.433558805033012, -4.149224321413353, -3.41639583884835, -4.124470870258442, -3.41639583884835, -4.179758682665025, -3.433558805033012, -3.582556025676743, -3.433558805033012, -3.856976757496704, -4.124470870258442, -3.41639583884835, -4.197274541320568, -4.52414121477966, -3.993641332807334, -4.404863722229965, -4.499195644438154, -4.52414121477966, -4.357240515114898, -4.238253383626905, -3.837197209790661, -3.939066184088177, -3.693887997011471, -4.001517592020145, -3.41639583884835, -3.41639583884835, -4.537668443415013, -3.837197209790661, -3.599727366791537, -4.368154505612113, -3.433558805033012, -3.939898790751204, -3.907507139240121, -3.41639583884835, -4.077463896942037, -4.545566051713772, -4.797779942652156, -4.357240515114898, -3.993641332807334, -4.478740167807469, -3.415779177377698, -3.937003744443576, -3.413800005529688, -3.596991448657338, -3.596991448657338, -4.104699614348877, -4.639446022873406, -3.937896759384965, -4.178094600847778, -4.529274322349439, -3.67638021690282, -4.357240515114898, -4.610449936922382, -4.545566051713772, -4.107073409649415, -3.599727366791537, -4.380195080974401, -4.478740167807469, -4.342409763428503, -4.353061227940731, -3.693887997011471, -4.048846154098348, -4.180431999037941, -4.368154505612113, -4.368154505612113, -4.179758682665025, -4.499195644438154, -3.838669783950885, -3.922372478853005, -3.67638021690282, -4.404863722229965, -4.179758682665025, -3.907507139240121, -4.531036925260549, -4.342409763428503, -4.34733978333071, -4.499195644438154, -4.179758682665025, -4.124470870258442, -3.433558805033012, -4.11012721128269, -3.582556025676743, -10.12995424603007, -3.41639583884835, -4.197274541320568, -4.11012721128269, -9.849122947485963, -3.41639583884835, -3.433558805033012, -4.542279935533647, -4.109292905349099, -4.004872898773586, -3.939898790751204, -4.124470870258442, -3.41639583884835, -4.107073409649415, -15.61317121100698, -4.047919114338557, -4.404363593695624, -3.922372478853005, -3.599727366791537, -4.109001250946281, -3.922372478853005, -4.368154505612113, -4.342409763428503, -3.433558805033012, -4.27015212438441, -4.238253383626905, -4.180431999037941, -4.077463896942037, -4.773097339547332, -4.34733978333071, -3.693887997011471, -3.599727366791537, -4.048846154098348, -3.67638021690282, -3.67638021690282, -4.353061227940731, -4.105654633931521, -3.907507139240121, -3.693887997011471, -4.52414121477966, -4.543220408059423, -3.693887997011471, -3.582556025676743, -4.380195080974401, -4.11012721128269, -4.238253383626905, -4.519635689482305, -4.478740167807469, -4.180431999037941, -4.353061227940731, -3.993491179636008, -4.531036925260549, -3.676217235979391, -3.693887997011471, -4.404863722229965, -4.353061227940731, -3.854711357718167, -4.641863444680205, -3.693887997011471, -4.124470870258442, -4.234995227860712, -4.164852276922629, -3.67638021690282, -4.11012721128269, -4.353061227940731, -4.34733978333071, -4.291512958484843, -4.531036925260549, -4.353061227940731, -4.180431999037941, -4.077463896942037, -3.67638021690282, -3.599727366791537, -4.151106890191604, -3.599727366791537, -3.67638021690282, -4.047266207358795, -4.545566051713772, -4.196435366355912, -4.077463896942037, -4.342409763428503, -4.531036925260549, -4.11012721128269, -3.599727366791537, -4.531036925260549, -3.415321960110024, -4.234995227860712, -4.107859636812773, -4.495443716636433, -4.178094600847778, -4.678301499842194, -3.433558805033012, -4.545566051713772, -4.004872898773586, -4.004872898773586, -4.595544426672475, -4.077463896942037, -4.048846154098348, -4.048585351125566, -4.351815257011953, -3.85594864121935, -3.595803124273875, -4.26737274229091, -3.691596256716507, -4.074507207070345, -3.413800005529688, -4.162432943373582, -4.770145069182694, -9.701996794464881, -4.345842192726617, -4.595544426672475, -9.877473009080962, -3.67638021690282, -3.67638021690282, -3.907507139240121, -3.41639583884835, -4.197274541320568, -3.67638021690282, -4.499195644438154, -3.907507139240121, -4.357240515114898, -4.353061227940731, -4.368154505612113, -3.41639583884835, -3.856976757496704, -11.76111581563913, -3.433558805033012, -4.34733978333071, -4.124470870258442, -4.531036925260549, -3.433558805033012, -4.11012721128269, -4.180431999037941, -9.003955466929279, -3.582556025676743, -8.675070672965688, -3.582556025676743, -4.180431999037941, -4.595544426672475, -4.519635689482305, -9.181887262140517, -4.641863444680205, -3.895358242570686, -4.594652255953913, -4.680738407320931, -3.67638021690282, -4.610449936922382, -3.693887997011471, -3.693887997011471, -4.594702199944066, -4.678301499842194, -4.107073409649415, -4.496880801799637, -4.11012721128269, -4.974329029607413, -3.935541614243333, -4.477610081532298, -3.674659164350918, -4.356415123370377, -4.002093415682842, -3.89277771544783, -4.07266075830313, -4.177109898268973, -3.894536749773197, -3.582556025676743, -4.269577219401112, -3.433558805033012, -4.676783495279778, -4.34733978333071, -4.34733978333071, -4.842326884238595, -4.353061227940731, -4.367089317768479, -3.993641332807334, -3.693887997011471, -4.091467088492307, -4.07659953892865, -4.531036925260549, -4.107073409649415, -4.180431999037941, -4.27015212438441, -4.374775641735781, -4.680738407320931, -4.180431999037941, -8.675070672965688, -3.41639583884835, -4.339104247006968, -3.415552732108371, -3.895358242570686, -3.939066184088177, -4.342402790880272, -4.225019184296631, -4.335288253243354, -10.22571650210848, -4.390299328269141, -9.283530225152214, -4.197274541320568, -9.928649040759357, -3.856976757496704, -4.610449936922382, -4.509649303714027, -3.433558805033012, -11.68451413641065, -4.404863722229965, -3.433558805033012, -4.178521285206945, -10.95994188081657, -4.342409763428503, -11.04810941718169, -3.919657871301218, -4.773097339547332, -4.004872898773586, -18.9339656380941, -4.610449936922382, -4.109365053049138, -3.415340682094321, -4.533666814148114, -17.5883452422457, -3.834697178061376, -11.68099917992823, -4.523377185203962, -4.149150690664011, -4.376399002123334, -4.162994855550354, -4.544105125887151, -4.359753150889276, -4.610449936922382, -3.993641332807334, -3.995831033317424, -4.180493230232969, -4.501004929240746, -4.502850839117654, -4.217998311730712, -4.502850839117654, -4.390339148880333, -4.658205593206717, -4.220043499418962, -4.355138769459894, -3.904765380282067, -4.335972376143586, -4.387633816923524, -4.334139778669708, -4.655337471520191, -4.162245186953207, -4.332391494875479, -3.563047486834114, -11.9156435229391, -4.499585083925062, -11.90088186968419, -4.824751396889951, -4.382746404445674, -3.563047486834114, -3.987387216702134, -4.503981159690144, -3.82466661701728, -11.49288903022355, -4.25969389266365, -3.989796786975398, -4.180431999037941, -11.95386794981843, -3.433558805033012, -11.34041306799848, -4.077463896942037, -3.41639583884835, -14.6810288029824, -4.531036925260549, -4.404863722229965, -3.922372478853005, -4.269262599385773, -4.676783495279778, -4.291512958484843, -4.676783495279778, -4.291512958484843, -3.599727366791537, -3.854134588465987, -9.0007652750198, -3.690766587976164, -4.541229502846667, -4.403225227964739, -4.592047078701728, -4.399978155810413, -3.690766587976164, -3.578376665472432, -3.690766587976164, -3.578376665472432, -3.692490432700538, -4.641270591074481, -4.476478769611189, -4.233814239723782, -4.046493060485583, -4.07266075830313, -3.89277771544783, -4.233814239723782, -4.523598846019974, -3.596199047199879, -4.180431999037941, -4.350347122105791, -11.68254961075277, -3.433558805033012, -3.41639583884835, -4.528946143228298, -4.291512958484843, -4.341826314112876, -4.123464311299379, -12.35083267093842, -4.356998315140056, -4.401620208241664, -4.609885854819132, -4.107073409649415, -4.367089317768479, -4.180431999037941, -4.538726264648246, -4.234995227860712, -3.67638021690282, -4.238253383626905, -3.939898790751204, -3.67638021690282, -4.180431999037941, -4.680738407320931, -4.238253383626905, -4.595293499831329, -4.373949191590078, -3.599727366791537, -3.67638021690282, -3.41639583884835, -4.787927140387347, -3.693887997011471, -4.238253383626905, -4.196435366355912, -4.610449936922382, -3.41639583884835, -3.854711357718167, -3.939898790751204, -3.41639583884835, -10.77484332860198, -4.478740167807469, -4.151106890191604, -3.599727366791537, -3.599727366791537, -4.595544426672475, -4.404863722229965, -3.856976757496704, -3.599727366791537, -4.107073409649415, -4.11012721128269, -4.180431999037941, -3.433558805033012, -4.374775641735781, -4.180431999037941, -4.499195644438154, -4.004872898773586, -4.180431999037941, -4.34733978333071, -4.787927140387347, -4.773097339547332, -11.22543652680587, -4.197274541320568, -4.361263982766338, -3.433558805033012, -3.599727366791537, -3.575099382150287, -3.993641332807334, -3.433558805033012, -4.357240515114898, -3.993641332807334, -3.41639583884835, -4.357240515114898, -3.599727366791537, -4.773097339547332, -4.975378389261215, -4.773097339547332, -9.393103597193095, -4.545566051713772, -4.378312578493419, -4.477012407745108, -3.673197602127742, -4.639060434448034, -4.641270591074481, -4.592640709866263, -4.193614281070836, -3.673197602127742, -4.087259271255006, -4.120089567187101, -4.34214581976481, -4.285296307283094, -4.711054053850352, -4.766982680590626, -4.230980459531963, -4.511047728303009, -4.227945700748391, -4.262582590638253, -4.751104382556686, -3.33066907387547e-16, -3.33066907387547e-16, -3.33066907387547e-16, -3.009690778367626, -4.156626816163981, -4.257996598554112, -4.118947904826565, -3.595624855984473, -3.432219853895066, -4.163974947828949, -4.608445349254137, -3.903324048841049, -4.607554865543598, -4.076016096387202, -3.854711357718167, -4.595544426672475, -4.531036925260549, -4.357240515114898, -3.599727366791537, -3.693887997011471, -4.238253383626905, -4.676783495279778, -4.291512958484843, -3.582556025676743, -4.180431999037941, -3.693887997011471, -3.41639583884835, -10.0691913814379, -3.895358242570686, -4.365088772873914, -4.545566051713772, -4.196462327925196, -4.341545828788718, -4.233819506107287, -3.852121301134463, -4.342808630164227, -4.493411331119759, -3.42727402765546, -4.372978109151226, -4.360356630689142, -4.493411331119759, -4.835982888127637, -4.375271033565606, -4.37064998627342, -4.343287987831595, -10.2111112227605, -4.163974947828949, -4.541229502846667, -4.267312495317399, -4.192711430900946, -4.106964066527645, -4.043967216237861, -3.575549439018254, -4.158944764291403, -3.410043325375375, -4.263635864074107, -4.340507867692755, -4.158944764291403, -3.670834948977698, -3.85061657138104, -4.340507867692755, -1.289241461766181, -4.387633816923524, -4.160426901956197, -4.087259271255006, -3.595624855984473, -14.54846842744494, -4.592047078701728, -4.231243379210928, -3.83531957385178, -3.595624855984473, -4.402724908541797, -4.350347122105791, -3.578950321338588, -3.599727366791537, -4.52414121477966, -3.582556025676743, -10.83127647763386, -4.077463896942037, -3.433558805033012, -4.773097339547332, -4.404863722229965, -3.99148623308341, -4.076880811295633, -3.599727366791537, -3.936348784725971, -3.582556025676743, -4.28666400277442, -4.231243379210928, -4.176038041199215, -4.672120618687601, -9.449942177839086, -4.782927677495888, -4.343287987831595, -4.475880823477229, -4.672120618687601, -4.231243379210928, -4.475880823477229, -4.337653895679686, -4.539095460026418, -4.677483150282113, -4.001089590004163, -3.673197602127742, -3.412645176687709, -4.352254823753868, -8.569706961320136, -4.105524915259535, -3.891894924039127, -4.838611827357755, -4.193614281070836, -4.606715049753612, -4.376598129114856, -9.086217399975302, -4.285296307283094, -3.428850179530016, -3.594467963416736, -3.41639583884835, -3.922372478853005, -3.599727366791537, -3.433558805033012, -3.433558805033012, -8.979585347788669, -3.433558805033012, -3.838669783950885, -3.433558805033012, -8.560851341131508, -12.82512021152978, -11.82939474947142, -3.415321960110024, -3.431047587172451, -3.838210067649197, -3.431047587172451, -3.579338505532536, -3.599727366791537, -4.124470870258442, -3.432941514543561, -3.856976757496704, -3.433558805033012, -4.291512958484843, -4.595544426672475, -3.582556025676743, -3.433558805033012, -4.004872898773586, -12.04303322683351, -3.433558805033012, -3.599727366791537, -4.179758682665025, -3.922372478853005, -4.404445236247697, -4.357240515114898, -12.44912692256418, -3.591666062175904, -3.414361791135013, -3.582556025676743, -3.67638021690282, -4.088122044511511, -3.839460882946131, -4.787927140387347, -3.433558805033012, -4.180431999037941, -4.380195080974401, -13.38777743106076, -4.179758682665025, -12.46016050934722, -10.74558010772903, -3.599727366791537, -11.77428579919003, -4.610449936922382, -4.356766124714959, -9.711613839455081, -4.003871185871847, -3.599727366791537, -3.582556025676743, -3.599727366791537, -4.04471945169107, -3.838669783950885, -4.179758682665025, -4.794891103166143, -3.582556025676743, -3.599727366791537, -10.22819476353373, -3.582556025676743, -4.353945065223214, -4.365281811255005, -3.433558805033012, -4.11012721128269, -3.433558805033012, -4.373021145681666, -4.004872898773586, -4.004872898773586, -3.591613228701632, -4.076435422853873, -3.838669783950885, -3.837197209790661, -3.578950321338588, -4.672951192371941, -3.413221712326748, -3.826858101276081, -3.580818004861654, -4.34733978333071, -4.353061227940731, -4.773097339547332, -10.86829416622467, -3.906636477127011, -4.353061227940731, -3.893651467320348, -4.280614949328208, -4.197274541320568, -4.353061227940731, -3.922372478853005, -3.433558805033012, -3.41639583884835, -3.856400920014166, -3.894536749773197, -3.582556025676743, -9.882010484293005, -3.838669783950885, -3.856976757496704, -4.26788871909012, -4.178884040484737, -3.922372478853005, -4.11012721128269, -3.599727366791537, -3.599727366791537, -4.499195644438154, -3.832353295661839, -3.433558805033012, -3.599727366791537, -4.380195080974401, -4.610449936922382, -4.368154505612113, -4.787927140387347, -3.854711357718167, -4.123464311299379, -4.786225973011059, -4.792505256196146, -4.106361152528542, -3.433558805033012, -3.596199047199879, -4.121098520295667, -3.598395483229325, -4.353118070097572, -4.677483150282113, -4.348630763045468, -4.364214838078582, -4.402724908541797, -3.571177633926787, -4.373149242779105, -4.518809762425706, -3.599727366791537, -4.179758682665025, -3.922372478853005, -3.582556025676743, -4.357240515114898, -3.599727366791537, -4.196435366355912, -4.353061227940731, -4.365088772873914, -3.854711357718167, -11.72258019690485, -11.1018355133367, -3.582556025676743, -3.599727366791537, -3.599727366791537, -4.350085983337082, -4.118375217659351, -4.344566674964362, -3.431047587172451, -3.413800005529688, -3.57973618257613, -3.919412577741551, -3.57973618257613, -3.431047587172451, -3.413800005529688, -4.121412717623075, -3.853942099706705, -4.499195644438154, -4.234995227860712, -4.531036925260549, -4.280614949328208, -3.433558805033012, -3.433558805033012, -3.837197209790661, -4.353061227940731, -4.124470870258442, -4.004298357137745, -3.595624855984473, -4.373149242779105, -3.433558805033012, -3.596959055263053, -4.348630763045468, -4.103622053620049, -4.352254823753868, -4.28666400277442, -4.6323955234799, -4.477012407745108, -4.194427973861845, -4.194427973861845, -4.174294991663036, -10.47270402040315, -3.42736894643865, -4.494333500155293, -3.915858643401192, -3.429048473689289, -3.42736894643865, -4.167516265210336, -4.779712604288378, -4.265739109749529, -4.37229142563802, -10.02311011775635, -3.433558805033012, -4.004446302472301, -4.52414121477966, -4.786225973011059, -3.430193036786917, -3.597454352569257, -4.968687435999953, -3.429227837247827, -3.902144398081751, -4.781517837748647, -3.998205888030256, -4.228433087782282, -3.464111746479543, -3.33066907387547e-16, -3.429248281551958, -4.23170520831169, -4.120178121401015, -3.835211284005347, -4.234846874292867, -4.542921583218917, -4.123522081435355, -4.290149499428038, -3.432902279133946, -4.608509715951551, -11.09496100481448, -3.853910743160067, -4.675397535326802, -4.350085983337082, -3.598914175769646, -4.539828323545128, -4.478168861743051, -4.404863722229965, -3.432013637998339, -4.048846154098348, -4.518809762425706, -11.7408645958739, -11.93826536492712, -3.838669783950885, -4.357240515114898, -4.768849697535361, -11.29167849719489, -13.18731509256292, -4.842326884238595, -4.543220408059423, -4.59405631269402, -4.772447155369117, -11.34900205537137, -4.087259271255006, -2.395630680561115] 
    ],
   "optimized null":    [
[-4.041819425606684, -3.655919977824101, -4.486305788472823, -4.525498530405056, -4.528240710953762, -4.525498530405056, -4.525498530405056, -4.525498530405056, -4.51753680101354, -4.51753680101354, -4.51753680101354, -4.51753680101354, -4.51753680101354, -4.51753680101354, -4.252393248976473, -4.520384380952225, -11.16392603640167, -4.520384380952225, -10.22990448222015, -4.520384380952225, -4.520384380952225, -4.520384380952225, -4.520384380952225, -3.81471271611691, -4.380383237994844, -4.065636108806833, -4.758421393860151, -3.816302141000172, -9.471729966856657, -4.518621714759043, -3.818060004616854, -3.989008820476516, -4.060334878619977, -3.820198900344999, -4.041819425606684, -3.556323138442943, -4.060334878619977, -4.756158412347478, -4.247530675506227, -4.490936006265883, -4.081364156385376, -4.48478140347268, -4.810816381513441, -4.49419227208276, -4.503900720183596, -4.51753680101354, -4.505087984073065, -4.480993005022945, -4.714140746265866, -4.367373803347886, -4.050172746879338, -4.0441328063968, -4.047204129001594, -4.028906637450166, -4.018062544854069, -4.018062544854069, -4.018062544854069, -4.283674656571071, -3.520975888320719, -4.283674656571071, -3.959561026874751, -4.653525141236867, -3.53710730305558, -4.734297075595837, -4.721728369397571, -10.23201402230591, -4.038341583938752, -4.303095188827453, -4.606060943888208, -4.499676612267095, -4.657863056158675, -3.963662877000986, -4.718747340025201, -3.815883393055238, -4.295771225470835, -3.821462271499791, -4.302083793381293, -3.552973279763698, -4.730458565429082, -4.603488725225345, -4.022079128714786, -4.730458565429082, -3.814871967803674, -4.287541942738862, -4.228271913794143, -4.299928077249364, -4.299928077249364, -3.533980431910733, -4.60245570039667, -4.021051167288551, -4.459012456406422, -4.616107161234119, -4.597085806158167, -4.455850353591473, -4.651307062326451, -4.467675746288474, -4.428431546700241, -4.263619456737577, -2.924779968765665, -4.424161692624105, -4.428431546700241, -4.432423022063809, -4.714140746265866, -4.283674656571071, -4.283674656571071, -4.018062544854069, -4.481974774476759, -4.212266869100844, -4.029176788741951, -4.283674656571071, -4.46869953494677, -4.481974774476759, -4.46869953494677, -4.018062544854069, -4.042125986943462, -4.46869953494677, -4.124857240832197, -4.448528636521016, -3.906408556963737, -4.606661065731627, -4.078815546937803, -3.419842272094023, -4.614065318350993, -4.502175006584208, -3.841466312943252, -3.586272913437892, -3.419842272094023, -4.007944993278988, -4.237634775871014, -4.406796141167404, -4.240158436476498, -4.684014975577264, -3.419842272094023, -4.371319967427996, -4.236582526871588, -3.696045091266773, -4.236582526871588, -4.182887373237949, -4.168013349224507, -4.547673091010352, -4.052881840852175, -3.419842272094023, -4.59871192030027, -4.237634775871014, -3.419842272094023, -4.614065318350993, -4.168013349224507, -3.910970140248515, -3.419842272094023, -3.696918768835368, -4.285231718068917, -3.586272913437892, -3.943668227995713, -3.419842272094023, -4.052881840852175, -4.680264736962348, -4.356973406069877, -3.419842272094023, -3.419842272094023, -4.237634775871014, -4.526002674869123, -8.49533808030921, -4.273903968608192, -3.43685692370826, -3.419842272094023, -3.419842272094023, -3.899016363496105, -4.384080543407326, -3.419842272094023, -3.926278465815109, -3.586272913437892, -4.24061978462057, -9.217934901211034, -4.372178875523415, -4.682941528458048, -4.680264736962348, -4.052881840852175, -9.702421820214719, -3.670118270396868, -4.100692719762019, -4.115577649846017, -16.07727314104287, -4.170318972911861, -3.573850997171276, -3.585100987456044, -4.37063418876001, -4.360414313210563, -3.841466312943252, -8.482783452374479, -4.052881840852175, -4.052714216028332, -3.586272913437892, -8.495076322027561, -3.418141767233818, -3.586272913437892, -3.419842272094023, -3.895584094851482, -4.354613579894311, -3.43604080498296, -4.792031494212254, -3.433271500108382, -4.502175006584208, -4.080655931327202, -9.758749778431339, -9.193305113448449, -4.792031494212254, -10.55236771738319, -9.217934901211034, -4.179951101243166, -10.51401453663249, -3.43685692370826, -3.43685692370826, -3.419842272094023, -4.110249983755382, -3.910099830701057, -3.696918768835368, -4.080372316244911, -3.910099830701057, -4.644966673041251, -4.178293571450526, -4.282931017288129, -4.110249983755382, -3.907760999442231, -3.679550344308668, -4.183367749068712, -4.550071154940048, -3.603297059810977, -4.237634775871014, -4.378738554584536, -4.183414601048242, -4.114372300921946, -4.114372300921946, -3.841466312943252, -3.899016363496105, -4.052881840852175, -3.988627150507085, -4.407566209422072, -4.378738554584536, -4.113539666126037, -4.052881840852175, -4.168013349224507, -3.843206438513195, -3.430577326399561, -4.29598626049925, -3.943668227995713, -4.776762856023042, -3.585435643890029, -3.43685692370826, -4.151618656690521, -3.419842272094023, -4.128598982639166, -3.419842272094023, -4.183367749068712, -3.43685692370826, -3.586272913437892, -3.43685692370826, -3.860584392237573, -4.128598982639166, -3.419842272094023, -4.200745569046509, -4.526002674869123, -3.99596558115257, -4.407566209422072, -4.502175006584208, -4.526002674869123, -4.361338770123288, -4.24061978462057, -3.840951166153833, -3.942837555864711, -3.696918768835368, -4.004591405205775, -3.419842272094023, -3.419842272094023, -4.541248221709107, -3.840951166153833, -3.603297059810977, -4.372178875523415, -3.43685692370826, -3.943668227995713, -3.910970140248515, -3.419842272094023, -4.081236122874357, -4.550071154940048, -4.801811592719378, -4.361338770123288, -3.99596558115257, -4.48126102862419, -3.418230476730614, -3.937031500682592, -3.413801583839373, -3.597011757026826, -3.597011757026826, -4.104595583038992, -4.639292800034756, -3.939367699399185, -4.177951715621242, -4.530436127390807, -3.679550344308668, -4.361338770123288, -4.614065318350993, -4.550071154940048, -4.110249983755382, -3.603297059810977, -4.384080543407326, -4.48126102862419, -4.34606907331812, -4.356973406069877, -3.696918768835368, -4.052881840852175, -4.183414601048242, -4.372178875523415, -4.372178875523415, -4.183367749068712, -4.502175006584208, -3.841466312943252, -3.926278465815109, -3.679550344308668, -4.407566209422072, -4.183367749068712, -3.910970140248515, -4.534466335611258, -4.34606907331812, -4.350909935987316, -4.502175006584208, -4.183367749068712, -4.128598982639166, -3.43685692370826, -4.114372300921946, -3.586272913437892, -10.13758599176638, -3.419842272094023, -4.200745569046509, -4.114372300921946, -9.85783418017841, -3.419842272094023, -3.43685692370826, -4.546787872559239, -4.113539666126037, -4.007944993278988, -3.943668227995713, -4.128598982639166, -3.419842272094023, -4.110249983755382, -15.60877029464345, -4.051955381205273, -4.407068445457993, -3.926278465815109, -3.603297059810977, -4.113078728418958, -3.926278465815109, -4.372178875523415, -4.34606907331812, -3.43685692370826, -4.273903968608192, -4.24061978462057, -4.183414601048242, -4.081236122874357, -4.776762856023042, -4.350909935987316, -3.696918768835368, -3.603297059810977, -4.052881840852175, -3.679550344308668, -3.679550344308668, -4.356973406069877, -4.109728892211022, -3.910970140248515, -3.696918768835368, -4.526002674869123, -4.547673091010352, -3.696918768835368, -3.586272913437892, -4.384080543407326, -4.114372300921946, -4.24061978462057, -4.523849404601481, -4.48126102862419, -4.183414601048242, -4.356973406069877, -3.995816134366485, -4.534466335611258, -3.679387899914402, -3.696918768835368, -4.407566209422072, -4.356973406069877, -3.858327197694087, -4.644966673041251, -3.696918768835368, -4.128598982639166, -4.237634775871014, -4.168013349224507, -3.679550344308668, -4.114372300921946, -4.356973406069877, -4.350909935987316, -4.29598626049925, -4.534466335611258, -4.356973406069877, -4.183414601048242, -4.081236122874357, -3.679550344308668, -3.603297059810977, -4.153492586957118, -3.603297059810977, -3.679550344308668, -4.051304390192708, -4.550071154940048, -4.199908146849372, -4.081236122874357, -4.34606907331812, -4.534466335611258, -4.114372300921946, -3.603297059810977, -4.534466335611258, -3.417783483639377, -4.237634775871014, -4.109370759694499, -4.495380527511475, -4.177951715621242, -4.678195245627387, -3.43685692370826, -4.550071154940048, -4.007944993278988, -4.007944993278988, -4.59871192030027, -4.081236122874357, -4.052881840852175, -4.052621713078412, -4.355731317048042, -3.859561379733067, -3.599378245365585, -4.267273450827186, -3.691481789599468, -4.074652532439487, -3.413801583839373, -4.162379770466097, -4.770178404674259, -9.702255291282443, -4.347000392669279, -4.59871192030027, -9.886947429409055, -3.679550344308668, -3.679550344308668, -3.910970140248515, -3.419842272094023, -4.200745569046509, -3.679550344308668, -4.502175006584208, -3.910970140248515, -4.361338770123288, -4.356973406069877, -4.372178875523415, -3.419842272094023, -3.860584392237573, -11.75922481858013, -3.43685692370826, -4.350909935987316, -4.128598982639166, -4.534466335611258, -3.43685692370826, -4.114372300921946, -4.183414601048242, -9.009703320063336, -3.586272913437892, -8.680879264709006, -3.586272913437892, -4.183414601048242, -4.59871192030027, -4.523849404601481, -9.188813518643643, -4.644966673041251, -3.899016363496105, -4.597820859879757, -4.684014975577264, -3.679550344308668, -4.614065318350993, -3.696918768835368, -3.696918768835368, -4.597202304605816, -4.678195245627387, -4.110249983755382, -4.496816384099534, -4.114372300921946, -4.978843525161508, -3.939316121637779, -4.480134907810173, -3.677836495985371, -4.360515501998005, -4.00516648869445, -3.896440036046462, -4.076432497632989, -4.180103461427787, -3.898196678272937, -3.586272913437892, -4.273330055475387, -3.43685692370826, -4.680264736962348, -4.350909935987316, -4.350909935987316, -4.846028809852935, -4.356973406069877, -4.371114747035108, -3.99596558115257, -3.696918768835368, -4.095679797753596, -4.080372316244911, -4.534466335611258, -4.110249983755382, -4.183414601048242, -4.273903968608192, -4.378738554584536, -4.684014975577264, -4.183414601048242, -8.680879264709006, -3.419842272094023, -4.342764486226635, -3.419000380122277, -3.899016363496105, -3.942837555864711, -4.346529892386116, -4.227428763037156, -4.338899855576235, -10.23545042141517, -4.393043498199035, -9.290002659930963, -4.200745569046509, -9.938381838572859, -3.860584392237573, -4.614065318350993, -4.511481328437921, -3.43685692370826, -11.68378274334498, -4.407566209422072, -3.43685692370826, -4.181510753816553, -10.97147529870183, -4.34606907331812, -11.05830743024772, -3.9235653441994, -4.776762856023042, -4.007944993278988, -18.9377645441215, -4.614065318350993, -4.113612241751881, -3.418790510126821, -4.537249235049511, -16.63609415661255, -3.838457436157029, -11.68025340871381, -4.526817018405592, -4.151543003819933, -4.38029842263598, -4.166159886270128, -4.548614598745489, -4.362881763051393, -4.614065318350993, -3.99596558115257, -3.998915790694381, -4.181869638836757, -4.502260641822636, -4.507086106249338, -4.220665847601472, -4.507086106249338, -4.393628430570022, -4.661717033213214, -4.222709807593668, -4.359138654283877, -3.908700491807975, -4.338992786862583, -4.38772263330687, -4.334196730137673, -4.655366518072302, -4.162221310791121, -4.332419417034052, -3.563069140440524, -11.90983863760514, -4.499703634566864, -11.89512870093639, -4.824655384302178, -4.382672629525787, -3.563069140440524, -3.987448078867509, -4.504019699785395, -3.828462485125996, -11.50013051792579, -4.264328118383651, -3.992878476436871, -4.183414601048242, -11.96161244207493, -3.43685692370826, -11.34850870620452, -4.081236122874357, -3.419842272094023, -14.68728569077155, -4.534466335611258, -4.407566209422072, -3.926278465815109, -4.273015887902531, -4.680264736962348, -4.29598626049925, -4.680264736962348, -4.29598626049925, -3.603297059810977, -3.857751362328106, -9.00761639683312, -3.693806642682431, -4.545738896752747, -4.405934019762704, -4.595222196058862, -4.402689766645686, -3.693806642682431, -3.582098051376177, -3.693806642682431, -3.582098051376177, -3.695523427793099, -4.644376468554264, -4.479007686446304, -4.236190706478727, -4.050534294752127, -4.076432497632989, -3.896440036046462, -4.236190706478727, -4.525461624278592, -3.599772320903251, -4.183414601048242, -4.354260799285041, -11.10677733205899, -3.43685692370826, -3.419842272094023, -4.532382694339236, -4.29598626049925, -4.345488475912211, -4.127592669638842, -12.35024558666907, -4.361097255526825, -4.40432552055925, -4.613503593428312, -4.110249983755382, -4.371114747035108, -4.183414601048242, -4.542305256492683, -4.237634775871014, -3.679550344308668, -4.24061978462057, -3.943668227995713, -3.679550344308668, -4.183414601048242, -4.684014975577264, -4.24061978462057, -4.598461799593353, -4.377914151774499, -3.603297059810977, -3.679550344308668, -3.419842272094023, -4.792031494212254, -3.696918768835368, -4.24061978462057, -4.199908146849372, -4.614065318350993, -3.419842272094023, -3.858327197694087, -3.943668227995713, -3.419842272094023, -10.78418696627969, -4.48126102862419, -4.153492586957118, -3.603297059810977, -3.603297059810977, -4.59871192030027, -4.407566209422072, -3.860584392237573, -3.603297059810977, -4.110249983755382, -4.114372300921946, -4.183414601048242, -3.43685692370826, -4.378738554584536, -4.183414601048242, -4.502175006584208, -4.007944993278988, -4.183414601048242, -4.350909935987316, -4.792031494212254, -4.776762856023042, -11.22298448490635, -4.200745569046509, -4.364386906786515, -3.43685692370826, -3.603297059810977, -3.578828685494686, -3.99596558115257, -3.43685692370826, -4.361338770123288, -3.99596558115257, -3.419842272094023, -4.361338770123288, -3.603297059810977, -4.776762856023042, -4.979891424799428, -4.776762856023042, -9.397630653391685, -4.550071154940048, -4.382200935774528, -4.479539798129424, -3.676375845822859, -4.642172871647364, -4.644376468554264, -4.595813156794138, -4.197093028806426, -3.676375845822859, -4.091469867501671, -4.12422270832588, -4.345730891735871, -4.289779495861612, -4.715650827084596, -4.770657537054356, -4.231559554122792, -4.511189313377951, -4.227925264881769, -4.262487886564915, -4.751128605365982, -2.220446049250314e-16, -2.220446049250314e-16, -2.220446049250314e-16, -3.009769426122461, -4.156532016010903, -4.257902661805458, -4.121817323343428, -3.599199053024072, -3.435520353204491, -4.167136173087068, -4.612065144431201, -3.906790855144002, -4.611176027755066, -4.079791764095534, -3.858327197694087, -4.59871192030027, -4.534466335611258, -4.361338770123288, -3.603297059810977, -3.696918768835368, -4.24061978462057, -4.680264736962348, -4.29598626049925, -3.586272913437892, -4.183414601048242, -3.696918768835368, -3.419842272094023, -10.07985164306469, -3.899016363496105, -4.369119139482345, -4.550071154940048, -4.199935097645876, -4.345205621806613, -4.236205947588492, -3.855749194648464, -4.346392118936665, -4.496407796364971, -3.430586175181467, -4.376888926723486, -4.364399816117839, -4.496407796364971, -4.839710988151216, -4.379172441087118, -4.374616557101584, -4.346868026561583, -10.22317380566143, -4.167136173087068, -4.545738896752747, -4.271073737125796, -4.19406617161814, -4.107026985984226, -4.043931151713262, -3.575574097253911, -4.158891376477273, -3.410041563325396, -4.263538527397968, -4.340428506259558, -4.158891376477273, -3.670750032190746, -3.850509479597012, -4.340428506259558, -1.289265311823703, -4.38772263330687, -4.162070212860575, -4.091469867501671, -3.599199053024072, -13.55681062663733, -4.595222196058862, -4.233886878898809, -3.838116168250597, -3.599199053024072, -4.405436063311307, -4.354260799285041, -3.582670729286345, -3.603297059810977, -4.526002674869123, -3.586272913437892, -10.84167585756768, -4.081236122874357, -3.43685692370826, -4.776762856023042, -4.407566209422072, -3.993819308048705, -4.080655931327202, -3.603297059810977, -3.940121389745799, -3.586272913437892, -4.291142925296334, -4.233886878898809, -4.179653742381912, -4.675606017244804, -9.455570733772177, -4.787037765250066, -4.346868026561583, -4.478412181735719, -4.675606017244804, -4.233886878898809, -4.478412181735719, -4.341317461274609, -4.543561167258252, -4.680769196942652, -4.004161313170782, -3.676375845822859, -3.41609627840629, -4.35635784224367, -8.573586735207359, -4.109775010372465, -3.894133219181611, -4.842325534639946, -4.197093028806426, -4.610338037772209, -4.380494443654847, -9.090943933993728, -4.289779495861612, -3.432156408015989, -3.598045703438508, -3.419842272094023, -3.926278465815109, -3.603297059810977, -3.43685692370826, -3.43685692370826, -8.984667731619428, -3.43685692370826, -3.841466312943252, -3.43685692370826, -8.564638026754144, -12.83020517993826, -10.8733090848191, -3.417783483639377, -3.431039553124506, -3.840256310831059, -3.431039553124506, -3.579368880598909, -3.603297059810977, -4.128598982639166, -3.435243413003137, -3.860584392237573, -3.43685692370826, -4.29598626049925, -4.59871192030027, -3.586272913437892, -3.43685692370826, -4.007944993278988, -12.04332423586806, -3.43685692370826, -3.603297059810977, -4.183367749068712, -3.926278465815109, -4.407721749141242, -4.361338770123288, -11.48547195284074, -3.595246894739982, -3.417812287262831, -3.586272913437892, -3.679550344308668, -4.092331849394188, -3.843206438513195, -4.792031494212254, -3.43685692370826, -4.183414601048242, -4.384080543407326, -13.39374285627423, -4.183367749068712, -12.47147140130637, -10.75832231269193, -3.603297059810977, -11.77389569853207, -4.614065318350993, -4.360866118192661, -9.717674915744063, -4.006941944436158, -3.603297059810977, -3.586272913437892, -3.603297059810977, -4.044689124797452, -3.841466312943252, -4.183367749068712, -4.798929297846207, -3.586272913437892, -3.603297059810977, -10.23544741769754, -3.586272913437892, -4.358045233824329, -4.369311767425283, -3.43685692370826, -4.114372300921946, -3.43685692370826, -4.376988395753163, -4.007944993278988, -4.007944993278988, -3.595200695271999, -4.080209335962434, -3.841466312943252, -3.840951166153833, -3.582670729286345, -4.676434810032603, -3.416671942078564, -3.826790876926458, -3.583084760536416, -4.350909935987316, -4.356973406069877, -4.776762856023042, -10.87845188942904, -3.910099830701057, -4.356973406069877, -3.897320288175683, -4.285231718068917, -4.200745569046509, -4.356973406069877, -3.926278465815109, -3.43685692370826, -3.419842272094023, -3.860009491441637, -3.898196678272937, -3.586272913437892, -9.888351520792325, -3.841466312943252, -3.860584392237573, -4.271648973320745, -4.182493517475192, -3.926278465815109, -4.114372300921946, -3.603297059810977, -3.603297059810977, -4.502175006584208, -3.83515976969481, -3.43685692370826, -3.603297059810977, -4.384080543407326, -4.614065318350993, -4.372178875523415, -4.792031494212254, -3.858327197694087, -4.127592669638842, -4.790334139783706, -4.796549916811048, -4.110609591855831, -3.43685692370826, -3.599772320903251, -4.125231430747933, -3.601967803710961, -4.357220359517468, -4.680769196942652, -4.352547994129527, -4.368245842498602, -4.405436063311307, -3.57490985110308, -4.377116224879872, -4.523025655304554, -3.603297059810977, -4.183367749068712, -3.926278465815109, -3.586272913437892, -4.361338770123288, -3.603297059810977, -4.199908146849372, -4.356973406069877, -4.369119139482345, -3.858327197694087, -11.72945467135136, -11.10878697245911, -3.586272913437892, -3.603297059810977, -3.603297059810977, -4.350123915494917, -4.118422911879327, -4.344486665485268, -3.431039553124506, -3.413801583839373, -3.579766032829955, -3.919467570557188, -3.579766032829955, -3.431039553124506, -3.413801583839373, -4.121460356780815, -3.855149666649838, -4.502175006584208, -4.237634775871014, -4.534466335611258, -4.285231718068917, -3.43685692370826, -3.43685692370826, -3.840951166153833, -4.356973406069877, -4.128598982639166, -4.00737119785321, -3.599199053024072, -4.377116224879872, -3.43685692370826, -3.600530633596624, -4.352547994129527, -4.10697011940446, -4.35635784224367, -4.291142925296334, -4.635535606205674, -4.479539798129424, -4.197904985523959, -4.197904985523959, -4.17578918003318, -10.47444396914664, -3.42735814499251, -4.494269626670359, -3.915908458766071, -3.429040705277772, -3.42735814499251, -4.167490370018292, -4.779763001724969, -4.266958247446959, -4.37487594299111, -10.03448577769639, -3.43685692370826, -4.007516317886108, -4.526002674869123, -4.790334139783706, -3.432173971219983, -3.601029320937099, -4.973212065962722, -3.432532654735014, -3.905614595697395, -4.785632310750974, -3.998277946297826, -4.228410276697544, -3.464111746479543, -2.220446049250314e-16, -3.429241514064321, -4.231686990788012, -4.120226429179224, -3.837451086855169, -4.23748715404683, -4.547375236116392, -4.127653415505546, -4.294627076184774, -3.436202358502681, -4.61213067852601, -11.1077125584392, -3.857530733304031, -4.677775269313094, -4.350123915494917, -3.601172893280803, -4.542447418087129, -4.479769458545633, -4.407566209422072, -3.435315375447368, -4.052881840852175, -4.523025655304554, -11.74076846436786, -11.94984283286104, -3.841466312943252, -4.361338770123288, -4.772986186054627, -11.30317608781341, -12.22156273806641, -4.846028809852935, -4.547673091010352, -4.59722800112398, -4.776114318474539, -11.36301014038639, -4.091469867501671, -2.39563571350593] 
    ],
   "unconstrained":    [
[-4.043043206884735, -3.656232124070761, -4.485989752163051, -4.525295592251005, -4.528844606474096, -4.525295592251005, -4.525295592251005, -4.525295592251005, -4.517463963996948, -4.517463963996948, -4.517463963996948, -4.517463963996948, -4.517463963996948, -4.517463963996948, -4.252249231929087, -4.520456514296781, -11.16961153971324, -4.520456514296781, -10.22779512141969, -4.520456514296781, -4.520456514296781, -4.520456514296781, -4.520456514296781, -3.814778645619639, -4.379809804299458, -4.064818231879299, -4.758379945609164, -3.816243346591417, -9.467539890983073, -4.51912547954539, -3.818440007618323, -3.988734598057357, -4.059976711474333, -3.820576062856388, -4.043043206884735, -3.556299392861501, -4.059976711474333, -4.75590427136791, -4.247265370272635, -4.490602945833126, -4.081392807841712, -4.485166519230751, -4.810890587331403, -4.494138804957251, -4.503843638612008, -4.517463963996948, -4.505030950645063, -4.480959820133148, -4.714125500554056, -4.367301943201968, -4.050076513676318, -4.044051829107014, -4.04710757002441, -4.028863849166753, -4.018018365004, -4.018018365004, -4.018018365004, -4.283654999454903, -3.520968013599133, -4.283654999454903, -3.959098145595132, -4.653061548838357, -3.537084355264623, -4.734048680760379, -4.721368218733894, -10.22903764858092, -4.038013627869118, -4.302825265044213, -4.606300515072682, -4.50025506412099, -4.657385945764657, -3.963408447662148, -4.718391074208196, -3.816226151121214, -4.295379217586474, -3.821812111391309, -4.301817259975625, -3.552920995978412, -4.730214548061873, -4.603724208787096, -4.021648926225312, -4.730214548061873, -3.815213679064831, -4.287163891102933, -4.228652577892372, -4.299663110412096, -4.299663110412096, -3.533962683035831, -4.60268704138797, -4.020616457486303, -4.458740821358884, -4.615696219088017, -4.596991256715723, -4.454638254617539, -4.650847792012196, -4.468122988386055, -4.428432292685714, -4.263622659563683, -2.924779968765665, -4.424161692624105, -4.428432292685714, -4.432426923646821, -4.714125500554056, -4.283654999454903, -4.283654999454903, -4.018018365004, -4.481998640794856, -4.212291328014223, -4.029174121250189, -4.283654999454903, -4.468673415832243, -4.481998640794856, -4.468673415832243, -4.018018365004, -4.042109549234622, -4.468673415832243, -4.124864131477545, -4.448488868727536, -3.906363628150049, -4.606704633521217, -4.07787507455043, -3.4199202541542, -4.614337919935342, -4.50229008790882, -3.841284252373526, -3.586231830927185, -3.4199202541542, -4.007645718063706, -4.237283787537858, -4.405978261321081, -4.239453719425563, -4.68443639945608, -3.4199202541542, -4.371640880797174, -4.236229841969105, -3.696400089217736, -4.236229841969105, -4.183128163418633, -4.168161253488094, -4.54829180903503, -4.054105754341001, -3.4199202541542, -4.598891473986003, -4.237283787537858, -3.4199202541542, -4.614337919935342, -4.168161253488094, -3.910787998907286, -3.4199202541542, -3.697276296976377, -4.284890064956598, -3.586231830927185, -3.943580612004855, -3.4199202541542, -4.054105754341001, -4.679829578468826, -4.356915930788481, -3.4199202541542, -3.4199202541542, -4.237283787537858, -4.526480110007491, -8.495314067036386, -4.274336276851697, -3.436906173027793, -3.4199202541542, -3.4199202541542, -3.899874038450436, -4.384660614348723, -3.4199202541542, -3.926189842470973, -3.586231830927185, -4.239917168004038, -9.216710524791212, -4.372500834845178, -4.683364855075124, -4.679829578468826, -4.054105754341001, -9.702272413730508, -3.670461364779876, -4.100698072401411, -4.115656615035208, -16.07894161451568, -4.170556025021869, -3.573812851724861, -3.585059038809097, -4.371199350689174, -4.360105627157041, -3.841284252373526, -8.482940584866981, -4.054105754341001, -4.053937488106102, -3.586231830927185, -8.49505185203112, -3.418219149200507, -3.586231830927185, -3.4199202541542, -3.896448970223598, -4.354555568470752, -3.43608924045032, -4.791753901624592, -3.433318557446317, -4.50229008790882, -4.080137353498951, -9.754438562723639, -9.192903828579043, -4.791753901624592, -10.54783779656117, -9.216710524791212, -4.180189661489043, -10.51417892937345, -3.436906173027793, -3.436906173027793, -3.4199202541542, -4.110638131093483, -3.9099191346891, -3.697276296976377, -4.079856668956597, -3.9099191346891, -4.64529374510199, -4.178558028099617, -4.28259090471724, -4.110638131093483, -3.907582054764482, -3.679906825937243, -4.183608964118457, -4.549843674497922, -3.603227486241145, -4.237283787537858, -4.378430780343519, -4.183691941656828, -4.114369173442227, -4.114369173442227, -3.841284252373526, -3.899874038450436, -4.054105754341001, -3.988802279689223, -4.40674904850105, -4.378430780343519, -4.113537127674666, -4.054105754341001, -4.168161253488094, -3.843607485653028, -3.430627635394341, -4.29596396924708, -3.943580612004855, -4.776391953950434, -3.585395129772887, -3.436906173027793, -4.151739488398705, -3.4199202541542, -4.128671260110513, -3.4199202541542, -4.183608964118457, -3.436906173027793, -3.586231830927185, -3.436906173027793, -3.860987131568963, -4.128671260110513, -3.4199202541542, -4.200988053654917, -4.526480110007491, -3.996161245995435, -4.40674904850105, -4.50229008790882, -4.526480110007491, -4.361030187165571, -4.239917168004038, -3.841349634207295, -3.942749946461327, -3.697276296976377, -4.00429618251339, -3.4199202541542, -3.4199202541542, -4.540697956199515, -3.841349634207295, -3.603227486241145, -4.372500834845178, -3.436906173027793, -3.943580612004855, -3.910787998907286, -3.4199202541542, -4.080719220042442, -4.549843674497922, -4.802166547575676, -4.361030187165571, -3.996161245995435, -4.481539642266201, -3.418020381543428, -3.937003744443576, -3.413800005529688, -3.596991448657339, -3.596991448657339, -4.104699614348877, -4.639446022873407, -3.939783601727164, -4.178094600847778, -4.529277701386819, -3.679906825937243, -4.361030187165571, -4.614337919935342, -4.549843674497922, -4.110638131093483, -3.603227486241145, -4.384660614348723, -4.481539642266201, -4.345666924558545, -4.356915930788481, -3.697276296976377, -4.054105754341001, -4.183691941656828, -4.372500834845178, -4.372500834845178, -4.183608964118457, -4.50229008790882, -3.841284252373526, -3.926189842470973, -3.679906825937243, -4.40674904850105, -4.183608964118457, -3.910787998907286, -4.533276011624027, -4.345666924558545, -4.351043459326646, -4.50229008790882, -4.183608964118457, -4.128671260110513, -3.436906173027793, -4.114369173442227, -3.586231830927185, -10.13444488239197, -3.4199202541542, -4.200988053654917, -4.114369173442227, -9.853613583847919, -3.4199202541542, -3.436906173027793, -4.546566702199807, -4.113537127674666, -4.007645718063706, -3.943580612004855, -4.128671260110513, -3.4199202541542, -4.110638131093483, -15.61941469805992, -4.053181617665696, -4.406249526356834, -3.926189842470973, -3.603227486241145, -4.112656247317345, -3.926189842470973, -4.372500834845178, -4.345666924558545, -3.436906173027793, -4.274336276851697, -4.239917168004038, -4.183691941656828, -4.080719220042442, -4.776391953950434, -4.351043459326646, -3.697276296976377, -3.603227486241145, -4.054105754341001, -3.679906825937243, -3.679906825937243, -4.356915930788481, -4.109317512225595, -3.910787998907286, -3.697276296976377, -4.526480110007491, -4.54829180903503, -3.697276296976377, -3.586231830927185, -4.384660614348723, -4.114369173442227, -4.239917168004038, -4.523468484675649, -4.481539642266201, -4.183691941656828, -4.356915930788481, -3.996011320267768, -4.533276011624027, -3.67974419568429, -3.697276296976377, -4.40674904850105, -4.356915930788481, -3.858727354957928, -4.64529374510199, -3.697276296976377, -4.128671260110513, -4.237283787537858, -4.168161253488094, -3.679906825937243, -4.114369173442227, -4.356915930788481, -4.351043459326646, -4.29596396924708, -4.533276011624027, -4.356915930788481, -4.183691941656828, -4.080719220042442, -3.679906825937243, -3.603227486241145, -4.15361919367768, -3.603227486241145, -3.679906825937243, -4.052530753696491, -4.549843674497922, -4.200150808572389, -4.080719220042442, -4.345666924558545, -4.533276011624027, -4.114369173442227, -3.603227486241145, -4.533276011624027, -3.418515255228179, -4.237283787537858, -4.109747903524377, -4.495443716636434, -4.178094600847778, -4.678301499842194, -3.436906173027793, -4.549843674497922, -4.007645718063706, -4.007645718063706, -4.598891473986003, -4.080719220042442, -4.054105754341001, -4.053845768360691, -4.355673008224294, -3.859961568853177, -3.599311855161866, -4.26737274229091, -3.691596256716508, -4.074507207070345, -3.413800005529688, -4.162432943373582, -4.770145069182694, -9.701996794464881, -4.346406579644666, -4.598891473986003, -9.882468733192475, -3.679906825937243, -3.679906825937243, -3.910787998907286, -3.4199202541542, -4.200988053654917, -3.679906825937243, -4.50229008790882, -3.910787998907286, -4.361030187165571, -4.356915930788481, -4.372500834845178, -3.4199202541542, -3.860987131568963, -11.76652723681687, -3.436906173027793, -4.351043459326646, -4.128671260110513, -4.533276011624027, -3.436906173027793, -4.114369173442227, -4.183691941656828, -9.009671533597851, -3.586231830927185, -8.681064365355573, -3.586231830927185, -4.183691941656828, -4.598891473986003, -4.523468484675649, -9.18884306808588, -4.64529374510199, -3.899874038450436, -4.598001142311056, -4.68443639945608, -3.679906825937243, -4.614337919935342, -3.697276296976377, -3.697276296976377, -4.598050841365019, -4.678301499842194, -4.110638131093483, -4.496880801799638, -4.114369173442227, -4.97864878732056, -3.939233575878719, -4.480411464458009, -3.678189473532645, -4.360206817465479, -4.00487101712, -3.897300487624385, -4.075926102588766, -4.180376465124697, -3.899054768456642, -3.586231830927185, -4.273762865794213, -3.436906173027793, -4.679829578468826, -4.351043459326646, -4.351043459326646, -4.846477371872858, -4.356915930788481, -4.371438541256879, -3.996161245995435, -3.697276296976377, -4.095256590574726, -4.079856668956597, -4.533276011624027, -4.110638131093483, -4.183691941656828, -4.274336276851697, -4.378430780343519, -4.68443639945608, -4.183691941656828, -8.681064365355573, -3.4199202541542, -4.342368303610876, -3.419078992410701, -3.899874038450436, -3.942749946461327, -4.346228559547825, -4.226696833227867, -4.339019762711141, -10.23244736061757, -4.392202189969357, -9.289773712785603, -4.200988053654917, -9.93238319631284, -3.860987131568963, -4.614337919935342, -4.512007402591307, -3.436906173027793, -11.68992554439183, -4.40674904850105, -3.436906173027793, -4.18178504045382, -10.96529078071731, -4.345666924558545, -11.05336865473498, -3.923481804010465, -4.776391953950434, -4.007645718063706, -18.94059136837858, -4.614337919935342, -4.113609079998154, -3.418867406188004, -4.536704016097883, -16.47080704697749, -3.838856016793839, -11.68634799877419, -4.525627671202284, -4.151665969534349, -4.380875004694301, -4.166307613593145, -4.548386817514393, -4.362012449036889, -4.614337919935342, -3.996161245995435, -3.998619360784193, -4.182348886017542, -4.501005816443663, -4.506724747166681, -4.220310801558145, -4.506724747166681, -4.393032379487887, -4.661287528244206, -4.222353131247274, -4.358839779718642, -3.908625036597557, -4.339813622250332, -4.387633816923524, -4.334139778669709, -4.655337471520191, -4.162245186953207, -4.33239149487548, -3.563047486834114, -11.91564352293911, -4.499585083925062, -11.90088186968419, -4.824751396889951, -4.382746404445674, -3.563047486834114, -3.987387216702134, -4.503981159690144, -3.828851030887092, -11.49830556834879, -4.264026765219919, -3.992595386481777, -4.183691941656828, -11.95882466666045, -3.436906173027793, -11.34665655562978, -4.080719220042442, -3.4199202541542, -14.6872722907275, -4.533276011624027, -4.40674904850105, -3.926189842470973, -4.273449062975653, -4.679829578468826, -4.29596396924708, -4.679829578468826, -4.29596396924708, -3.603227486241145, -3.858152015332091, -9.007008762651882, -3.694161317831156, -4.545519186111682, -4.405112539729751, -4.595401325784427, -4.401869392724133, -3.694161317831156, -3.582062126644668, -3.694161317831156, -3.582062126644668, -3.695881614029167, -4.644702140286208, -4.479282060918347, -4.235482695128926, -4.051760024357392, -4.075926102588766, -3.897300487624385, -4.235482695128926, -4.525938464973632, -3.599706910795111, -4.183691941656828, -4.354208460365028, -11.68979732754267, -3.436906173027793, -3.4199202541542, -4.531188349861882, -4.29596396924708, -4.345084694001249, -4.127667381591515, -12.35456682649253, -4.360788580704749, -4.403509461788992, -4.613775199677836, -4.110638131093483, -4.371438541256879, -4.183691941656828, -4.541753739682674, -4.237283787537858, -3.679906825937243, -4.239917168004038, -3.943580612004855, -3.679906825937243, -4.183691941656828, -4.68443639945608, -4.239917168004038, -4.598641064549269, -4.377606278951123, -3.603227486241145, -3.679906825937243, -3.4199202541542, -4.791753901624592, -3.697276296976377, -4.239917168004038, -4.200150808572389, -4.614337919935342, -3.4199202541542, -3.858727354957928, -3.943580612004855, -3.4199202541542, -10.78146905882726, -4.481539642266201, -4.15361919367768, -3.603227486241145, -3.603227486241145, -4.598891473986003, -4.40674904850105, -3.860987131568963, -3.603227486241145, -4.110638131093483, -4.114369173442227, -4.183691941656828, -3.436906173027793, -4.378430780343519, -4.183691941656828, -4.50229008790882, -4.007645718063706, -4.183691941656828, -4.351043459326646, -4.791753901624592, -4.776391953950434, -11.23039324398133, -4.200988053654917, -4.363521052616274, -3.436906173027793, -3.603227486241145, -3.578792386986732, -3.996161245995435, -3.436906173027793, -4.361030187165571, -3.996161245995435, -3.4199202541542, -4.361030187165571, -3.603227486241145, -4.776391953950434, -4.979695199794986, -4.776391953950434, -9.396202430881944, -4.549843674497922, -4.382783308570758, -4.479814799140155, -3.6767310485843, -4.642496632639727, -4.644702140286208, -4.595993736647952, -4.197336199209511, -3.6767310485843, -4.091059064985838, -4.124301604724737, -4.345861532463729, -4.289765088216303, -4.715061548402378, -4.770290185487287, -4.23123795079527, -4.511047728303009, -4.227945700748392, -4.262582590638253, -4.751104382556686, -5.551115123125785e-16, -5.551115123125785e-16, -5.551115123125785e-16, -3.009690778367626, -4.156626816163982, -4.257996598554112, -4.121682987600146, -3.599133977268018, -3.435569996722224, -4.167285711400957, -4.612338168404941, -3.906613532223509, -4.611449829917166, -4.079274445212302, -3.858727354957928, -4.598891473986003, -4.533276011624027, -4.361030187165571, -3.603227486241145, -3.697276296976377, -4.239917168004038, -4.679829578468826, -4.29596396924708, -3.586231830927185, -4.183691941656828, -3.697276296976377, -3.4199202541542, -10.07592223994633, -3.899874038450436, -4.369443423803004, -4.549843674497922, -4.20017770816226, -4.344804794326071, -4.235487955983216, -3.856143711853743, -4.346522810310891, -4.496516730089837, -3.430634388094188, -4.377463512305167, -4.364724076812236, -4.496516730089837, -4.840149672906735, -4.379750139328886, -4.374314837106038, -4.347001058972714, -10.21824200882521, -4.167285711400957, -4.545519186111682, -4.271504018407873, -4.194553343272077, -4.106964066527645, -4.043967216237861, -3.575549439018255, -4.158944764291403, -3.410043325375375, -4.263635864074108, -4.340507867692756, -4.158944764291403, -3.670834948977698, -3.850616571381041, -4.340507867692756, -1.289241461766181, -4.387633816923524, -4.161775948551917, -4.091059064985838, -3.599133977268018, -13.40528315388457, -4.595401325784427, -4.233537256144579, -3.837939400727532, -3.599133977268018, -4.404612825936392, -4.354208460365028, -3.582634459528914, -3.603227486241145, -4.526480110007491, -3.586231830927185, -10.83954632968148, -4.080719220042442, -3.436906173027793, -4.776391953950434, -4.40674904850105, -3.994009407431233, -4.080137353498951, -3.603227486241145, -3.940038871172508, -3.586231830927185, -4.291128883625667, -4.233537256144579, -4.179897199782313, -4.675175762931391, -9.453676333392977, -4.786766786693683, -4.347001058972714, -4.478685122574277, -4.675175762931391, -4.233537256144579, -4.478685122574277, -4.340920970617512, -4.544180006325717, -4.681188493554558, -4.003868915281291, -3.6767310485843, -3.416177787790332, -4.356056684443436, -8.574588856162615, -4.10977932181826, -3.894580370135617, -4.842771871143142, -4.197336199209511, -4.610612035542846, -4.381073583498882, -9.090714609920617, -4.289765088216303, -3.432207289256696, -3.597979616525996, -3.4199202541542, -3.926189842470973, -3.603227486241145, -3.436906173027793, -3.436906173027793, -8.984082557734858, -3.436906173027793, -3.841284252373526, -3.436906173027793, -8.563791599554747, -12.83057378460271, -10.70993357919327, -3.418515255228179, -3.431047587172451, -3.839859353549975, -3.431047587172451, -3.579338505532536, -3.603227486241145, -4.128671260110513, -3.435003905533864, -3.860987131568963, -3.436906173027793, -4.29596396924708, -4.598891473986003, -3.586231830927185, -3.436906173027793, -4.007645718063706, -12.05010183295009, -3.436906173027793, -3.603227486241145, -4.183608964118457, -3.926189842470973, -4.407114813459898, -4.361030187165571, -11.32673473355308, -3.595183835080089, -3.417890654966879, -3.586231830927185, -3.679906825937243, -4.09191973155614, -3.843607485653028, -4.791753901624592, -3.436906173027793, -4.183691941656828, -4.384660614348723, -13.39345813790631, -4.183608964118457, -12.46550932819499, -10.7518235953607, -3.603227486241145, -11.78101042444547, -4.614337919935342, -4.360556959130534, -9.717919642184494, -4.006645730155252, -3.603227486241145, -3.586231830927185, -3.603227486241145, -4.04471945169107, -3.841284252373526, -4.183608964118457, -4.799285613238601, -3.586231830927185, -3.603227486241145, -10.23361806219192, -3.586231830927185, -4.357742800529271, -4.369635938946489, -3.436906173027793, -4.114369173442227, -3.436906173027793, -4.376680419442528, -4.007645718063706, -4.007645718063706, -3.595131116838128, -4.079692895788006, -3.841284252373526, -3.841349634207295, -3.582634459528914, -4.676004725702819, -3.416753065600967, -3.826858101276081, -3.582624239576826, -4.351043459326646, -4.356915930788481, -4.776391953950434, -10.87370558740644, -3.9099191346891, -4.356915930788481, -3.898171879372395, -4.284890064956598, -4.200988053654917, -4.356915930788481, -3.926189842470973, -3.436906173027793, -3.4199202541542, -3.860412724632939, -3.899054768456642, -3.586231830927185, -9.887359384196273, -3.841284252373526, -3.860987131568963, -4.272078748205314, -4.182736411722409, -3.926189842470973, -4.114369173442227, -3.603227486241145, -3.603227486241145, -4.50229008790882, -3.834977851978559, -3.436906173027793, -3.603227486241145, -4.384660614348723, -4.614337919935342, -4.372500834845178, -4.791753901624592, -3.858727354957928, -4.127667381591515, -4.790056942803022, -4.796906277856818, -4.110613302183945, -3.436906173027793, -3.599706910795111, -4.125307880042491, -3.601898529172436, -4.356917824725181, -4.681188493554558, -4.352496288174309, -4.368571856580047, -4.404612825936392, -3.574879633500742, -4.376808214874152, -4.522644596790476, -3.603227486241145, -4.183608964118457, -3.926189842470973, -3.586231830927185, -4.361030187165571, -3.603227486241145, -4.200150808572389, -4.356915930788481, -4.369443423803004, -3.858727354957928, -11.72650368084239, -11.10814131606995, -3.586231830927185, -3.603227486241145, -3.603227486241145, -4.350085983337083, -4.118375217659351, -4.344566674964362, -3.431047587172451, -3.413800005529688, -3.57973618257613, -3.919412577741552, -3.57973618257613, -3.431047587172451, -3.413800005529688, -4.121412717623075, -3.85484815654377, -4.50229008790882, -4.237283787537858, -4.533276011624027, -4.284890064956598, -3.436906173027793, -3.436906173027793, -3.841349634207295, -4.356915930788481, -4.128671260110513, -4.007072166024558, -3.599133977268018, -4.376808214874152, -3.436906173027793, -3.600465253054791, -4.352496288174309, -4.107881636993952, -4.356056684443436, -4.291128883625667, -4.635845679136184, -4.479814799140155, -4.198148026003936, -4.198148026003936, -4.176278486330986, -10.47270402040315, -3.42736894643865, -4.494333500155293, -3.915858643401192, -3.42904847368929, -3.42736894643865, -4.167516265210337, -4.779712604288378, -4.266637281262258, -4.374165668017808, -10.02941597066902, -3.436906173027793, -4.007219856590736, -4.526480110007491, -4.790056942803022, -3.431838650422711, -3.600959464074633, -4.973022985661225, -3.432584167324717, -3.905436306888986, -4.785360417931878, -3.998205888030256, -4.228433087782282, -3.464111746479544, -5.551115123125785e-16, -3.429248281551959, -4.231705208311691, -4.120178121401015, -3.83741689123326, -4.237135644600591, -4.547993938302173, -4.127724997959914, -4.294604417046618, -3.436251008171403, -4.612402379965367, -11.10126681977882, -3.857928724645477, -4.678446034629044, -4.350085983337083, -3.600721155912007, -4.542547023068837, -4.479770694204787, -4.40674904850105, -3.435364207856396, -4.054105754341001, -4.522644596790476, -11.74685828826426, -11.94326110548807, -3.841284252373526, -4.361030187165571, -4.772723248300542, -11.29769536055615, -12.05956030316748, -4.846477371872858, -4.54829180903503, -4.597406426565279, -4.775743144184911, -11.35562778559823, -4.091059064985838, -2.395630680561116] 
    ]
  },
 "Synonymous site-posteriors":  [
[0.195439587407456, 0.1956729709636373, 0.1996299406117221, 0.2036476830684671, 0.2005767745874539, 0.2036476830684671, 0.2036476830684671, 0.2036476830684671, 0.2020590192915916, 0.2020590192915916, 0.2020590192915916, 0.2020590192915916, 0.2020590192915916, 0.2020590192915916, 0.2021859147375161, 0.1989013548709179, 1.679204240276549e-08, 0.1989013548709179, 1.746419050399072e-08, 0.1989013548709179, 0.1989013548709179, 0.1989013548709179, 0.1989013548709179, 0.1968713139529189, 0.1992327825968693, 0.2014800795437626, 0.20094133539933, 0.1971598828148978, 1.674274841132415e-08, 0.1905387737542529, 0.1975934522357115, 0.1987309905598154, 0.2005069672836713, 0.1980159738321875, 0.195439587407456, 0.1983262853164762, 0.2005069672836713, 0.200444485426736, 0.2011807550650539, 0.2005529995967093, 0.1995357044758236, 0.1994656663098503, 0.195542602132574, 0.1974005024663187, 0.199325567447396, 0.2020590192915916, 0.1995623696229785, 0.1948160322143037, 0.1922426854345955, 0.1967563267074203, 0.1985317027066949, 0.1973392077303273, 0.1979431474444517, 0.1943646698506196, 0.1922680808916621, 0.1922680808916621, 0.1922680808916621, 0.1922284945990719, 0.1914414856149413, 0.1922284945990719, 0.1929277283090455, 0.1962919874372838, 0.1945518180103119, 0.1961111791595874, 0.1956017067363618, 1.635408675858821e-08, 0.1961512242397637, 0.1959491142686576, 0.1934852486807506, 0.1949235731565362, 0.1971426698504046, 0.1937610997755811, 0.1950202382227409, 0.1934955297537221, 0.1964657592123982, 0.194579412447774, 0.1957516961010353, 0.1939871270785854, 0.1953607025716422, 0.1929874130243332, 0.194922183289502, 0.1953607025716422, 0.1932997200958931, 0.1948583407691118, 0.193645184618488, 0.1953304715593814, 0.1953304715593814, 0.1939454380064588, 0.1927873565519044, 0.194721036102687, 0.1942636830576291, 0.1933530463268018, 0.1916924026458155, 0.1954282034047661, 0.195857925378197, 0.1923311946400067, 0.188464168467269, 0.1884160222433179, 0.1876610296076865, 0.1876610296076865, 0.188464168467269, 0.1892185188791018, 0.1922426854345955, 0.1922284945990719, 0.1922284945990719, 0.1922680808916621, 0.1913972531262351, 0.1905026853405756, 0.1893835848895734, 0.1922284945990719, 0.1924370881406064, 0.1913972531262351, 0.1924370881406064, 0.1922680808916621, 0.1918492552749347, 0.1924370881406064, 0.1910117334169221, 0.1922822751541768, 0.201320442717513, 0.2010952495639342, 0.2061958741312885, 0.2025924667881049, 0.2026361406148978, 0.2010497969769809, 0.2007707533124023, 0.2043524124654116, 0.2025924667881049, 0.2025249770404609, 0.2022712976074519, 0.206586985858858, 0.2047641830815967, 0.2006907295026826, 0.2025924667881049, 0.2034006603721128, 0.2020582269903163, 0.1999104127765507, 0.2020582269903163, 0.2024714491210384, 0.2014842432580045, 0.2045156069083259, 0.1976136500963566, 0.2025924667881049, 0.2015514574000846, 0.2022712976074519, 0.2025924667881049, 0.2026361406148978, 0.2014842432580045, 0.2042615859441042, 0.2025924667881049, 0.2000856525781513, 0.2088943191884463, 0.2043524124654116, 0.2050741210264792, 0.2025924667881049, 0.1976136500963566, 0.2061597033223154, 0.2054193502668553, 0.2025924667881049, 0.2025924667881049, 0.2022712976074519, 0.1919452817389844, 1.781762019383475e-08, 0.2026967934752421, 0.2022367304248897, 0.2025924667881049, 0.2025924667881049, 0.1982926788225345, 0.2022397916772735, 0.2025924667881049, 0.2053516947937326, 0.2043524124654116, 0.2048591027363385, 1.836928971073138e-08, 0.2035756508091761, 0.2004757956739042, 0.2061597033223154, 0.1976136500963566, 1.777745040692806e-08, 0.1984771518957791, 0.203425216936595, 0.2026567401390751, 9.318399577536205e-16, 0.199941884596125, 0.2018302580322753, 0.2041128900701589, 0.1995356303015475, 0.2075008345475104, 0.2007707533124023, 1.759851255753867e-08, 0.1976136500963566, 0.1975804011917541, 0.2043524124654116, 1.781294875919914e-08, 0.2022481287298507, 0.2043524124654116, 0.2025924667881049, 0.1976146746948277, 0.2049350579930714, 0.2020715841316805, 0.2077607037904518, 0.2015124827803907, 0.2010497969769809, 0.2066628747181259, 1.805287164660431e-08, 1.820835856106557e-08, 0.2077607037904518, 1.811686858804049e-08, 1.836928971073138e-08, 0.2018773597224819, 1.838642021097679e-08, 0.2022367304248897, 0.2022367304248897, 0.2025924667881049, 0.2004277983886096, 0.2040841874551936, 0.2000856525781513, 0.2066048757888885, 0.2040841874551936, 0.2011788879471028, 0.1998095320403168, 0.2084145894171373, 0.2004277983886096, 0.2036077833533165, 0.2003607416455194, 0.2025688209333397, 0.2087087077733417, 0.2039955719577066, 0.2022712976074519, 0.2074140695726852, 0.2008379745255765, 0.2062253602962278, 0.2062253602962278, 0.2007707533124023, 0.1982926788225345, 0.1976136500963566, 0.1969218046250518, 0.2067462818288214, 0.2074140695726852, 0.2060538427382493, 0.1976136500963566, 0.2014842432580045, 0.2026294870001214, 0.2009709573714085, 0.2072983367036568, 0.2050741210264792, 0.2066660516853596, 0.2041815020914008, 0.2022367304248897, 0.198999625396883, 0.2025924667881049, 0.2053114832504154, 0.2025924667881049, 0.2025688209333397, 0.2022367304248897, 0.2043524124654116, 0.2022367304248897, 0.2023533419257857, 0.2053114832504154, 0.2025924667881049, 0.2022926459836938, 0.1919452817389844, 0.1983762906186332, 0.2067462818288214, 0.2010497969769809, 0.1919452817389844, 0.2076927702182522, 0.2048591027363385, 0.202172495862929, 0.2049038437667113, 0.2000856525781513, 0.2018477473246701, 0.2025924667881049, 0.2025924667881049, 0.2053881605515589, 0.202172495862929, 0.2039955719577066, 0.2035756508091761, 0.2022367304248897, 0.2050741210264792, 0.2042615859441042, 0.2025924667881049, 0.2067831599116717, 0.2087087077733417, 0.2034268978402208, 0.2076927702182522, 0.1983762906186332, 0.1989157532930581, 0.2022079323422058, 0.2037298013629571, 0.2013563371991205, 0.2027274062898871, 0.2027274062898871, 0.1992410818108843, 0.2000058828411501, 0.2042969289869609, 0.1997169563198201, 0.2105730252404657, 0.2003607416455194, 0.2076927702182522, 0.2026361406148978, 0.2087087077733417, 0.2004277983886096, 0.2039955719577066, 0.2022397916772735, 0.1989157532930581, 0.2065982043794374, 0.2054193502668553, 0.2000856525781513, 0.1976136500963566, 0.2008379745255765, 0.2035756508091761, 0.2035756508091761, 0.2025688209333397, 0.2010497969769809, 0.2007707533124023, 0.2053516947937326, 0.2003607416455194, 0.2067462818288214, 0.2025688209333397, 0.2042615859441042, 0.2114166468536643, 0.2065982043794374, 0.2038550124454419, 0.2010497969769809, 0.2025688209333397, 0.2053114832504154, 0.2022367304248897, 0.2062253602962278, 0.2043524124654116, 1.704550388278909e-08, 0.2025924667881049, 0.2022926459836938, 0.2062253602962278, 1.703377712080051e-08, 0.2025924667881049, 0.2022367304248897, 0.2080258945711523, 0.2060538427382493, 0.2025249770404609, 0.2050741210264792, 0.2053114832504154, 0.2025924667881049, 0.2004277983886096, 9.460944115781335e-16, 0.1974311124482695, 0.2066430332815269, 0.2053516947937326, 0.2039955719577066, 0.2074281770635887, 0.2053516947937326, 0.2035756508091761, 0.2065982043794374, 0.2022367304248897, 0.2026967934752421, 0.2048591027363385, 0.2008379745255765, 0.2067831599116717, 0.2066660516853596, 0.2038550124454419, 0.2000856525781513, 0.2039955719577066, 0.1976136500963566, 0.2003607416455194, 0.2003607416455194, 0.2054193502668553, 0.2067367842219549, 0.2042615859441042, 0.2000856525781513, 0.1919452817389844, 0.2045156069083259, 0.2000856525781513, 0.2043524124654116, 0.2022397916772735, 0.2062253602962278, 0.2048591027363385, 0.2072537908260823, 0.1989157532930581, 0.2008379745255765, 0.2054193502668553, 0.1983465511408774, 0.2114166468536643, 0.2003281595797269, 0.2000856525781513, 0.2067462818288214, 0.2054193502668553, 0.2018965848950707, 0.2011788879471028, 0.2000856525781513, 0.2053114832504154, 0.2022712976074519, 0.2014842432580045, 0.2003607416455194, 0.2062253602962278, 0.2054193502668553, 0.2038550124454419, 0.2072983367036568, 0.2114166468536643, 0.2054193502668553, 0.2008379745255765, 0.2067831599116717, 0.2003607416455194, 0.2039955719577066, 0.1993740377932072, 0.2039955719577066, 0.2003607416455194, 0.1973026534709474, 0.2087087077733417, 0.2021233483570231, 0.2067831599116717, 0.2065982043794374, 0.2114166468536643, 0.2062253602962278, 0.2039955719577066, 0.2114166468536643, 0.202308024482101, 0.2022712976074519, 0.2052745360269646, 0.1996780366902281, 0.1997169563198201, 0.1994632811168723, 0.2022367304248897, 0.2087087077733417, 0.2025249770404609, 0.2025249770404609, 0.2015514574000846, 0.2067831599116717, 0.1976136500963566, 0.1975622800002586, 0.2051641885496625, 0.2021459222800344, 0.2031983624335642, 0.2012902105502786, 0.1989523796795217, 0.2055026018930169, 0.2013563371991205, 0.2003333785320408, 0.2053790568286959, 1.777255127474855e-08, 0.2029119494878551, 0.2015514574000846, 1.735662372808236e-08, 0.2003607416455194, 0.2003607416455194, 0.2042615859441042, 0.2025924667881049, 0.2022926459836938, 0.2003607416455194, 0.2010497969769809, 0.2042615859441042, 0.2076927702182522, 0.2054193502668553, 0.2035756508091761, 0.2025924667881049, 0.2023533419257857, 1.807552711316734e-08, 0.2022367304248897, 0.2038550124454419, 0.2053114832504154, 0.2114166468536643, 0.2022367304248897, 0.2062253602962278, 0.2008379745255765, 1.749658496739845e-08, 0.2043524124654116, 1.786392274770727e-08, 0.2043524124654116, 0.2008379745255765, 0.2015514574000846, 0.2072537908260823, 1.812044924404747e-08, 0.2011788879471028, 0.1982926788225345, 0.2013720896292397, 0.2006907295026826, 0.2003607416455194, 0.2026361406148978, 0.2000856525781513, 0.2000856525781513, 0.201382097879422, 0.1994632811168723, 0.2004277983886096, 0.1999651972971226, 0.2062253602962278, 0.2083767978492403, 0.2041845913015243, 0.1986914675147045, 0.2000169469666124, 0.2075218326814889, 0.2019638097401578, 0.1977830186783496, 0.2057943955507529, 0.2001732036169345, 0.198130290123932, 0.2043524124654116, 0.2025805982196807, 0.2022367304248897, 0.2061597033223154, 0.2038550124454419, 0.2038550124454419, 0.2026266353575345, 0.2054193502668553, 0.2033595085430488, 0.1983762906186332, 0.2000856525781513, 0.2077070911694466, 0.2066048757888885, 0.2114166468536643, 0.2004277983886096, 0.2008379745255765, 0.2026967934752421, 0.2074140695726852, 0.2006907295026826, 0.2008379745255765, 1.786392274770727e-08, 0.2025924667881049, 0.2059178380269251, 0.2024221051805034, 0.1982926788225345, 0.2049038437667113, 0.2046412191173081, 0.2021686207726792, 0.2014185985373346, 1.730667564979708e-08, 0.2037605423921639, 1.794899634811539e-08, 0.2022926459836938, 1.875289086695761e-08, 0.2023533419257857, 0.2026361406148978, 0.1891873197960566, 0.2022367304248897, 1.746737999523875e-08, 0.2067462818288214, 0.2022367304248897, 0.2004553613022322, 1.818397698480193e-08, 0.2065982043794374, 1.740006169016907e-08, 0.2047963468462688, 0.2066660516853596, 0.2025249770404609, 9.967185853665221e-16, 0.2026361406148978, 0.2060686693230926, 0.2023792799863716, 0.2045694885642963, 9.947282642433081e-16, 0.2016689830954788, 1.740500129766034e-08, 0.2098058284078328, 0.1989849957094398, 0.2014756381418739, 0.2011111099930437, 0.2084048704393493, 0.2085605118184596, 0.2026361406148978, 0.1983762906186332, 0.2007051400027764, 0.1985570025607734, 0.2026502159425224, 0.2038124786682689, 0.1988671212451676, 0.2038124786682689, 0.201884646412421, 0.2023723016865699, 0.1992736884668636, 0.2033901656110287, 0.2017762255874235, 0.2033326602914546, 0.2007976962369843, 0.2021822493954517, 0.201171750333412, 0.1982870860200251, 0.2004428296151313, 0.1996691353555068, 1.749345245301685e-08, 0.202362508641814, 1.756324551339401e-08, 0.1982718517773182, 0.2018429072342161, 0.1996691353555068, 0.198463404462779, 0.2053130662686778, 0.1996613478632461, 1.717820251622621e-08, 0.2045812437144041, 0.199499731820298, 0.2008379745255765, 1.803847691082361e-08, 0.2022367304248897, 1.828442807986476e-08, 0.2067831599116717, 0.2025924667881049, 9.83347258480077e-16, 0.2114166468536643, 0.2067462818288214, 0.2053516947937326, 0.2025170378357271, 0.2061597033223154, 0.2072983367036568, 0.2061597033223154, 0.2072983367036568, 0.2039955719577066, 0.2017804592086053, 1.81585342859916e-08, 0.1994633597146805, 0.2078080982116295, 0.2064082164539373, 0.2008492391401293, 0.2057398886521125, 0.1994633597146805, 0.2035020974235377, 0.1994633597146805, 0.2035020974235377, 0.1998067910615066, 0.2010599047574623, 0.1984671913602862, 0.2039526719382501, 0.1971506451264552, 0.2057943955507529, 0.1977830186783496, 0.2039526719382501, 0.1918413436904505, 0.2032786529428738, 0.2008379745255765, 0.2048639357239092, 1.753703989547702e-08, 0.2022367304248897, 0.2025924667881049, 0.210975740835029, 0.2072983367036568, 0.2064779516131762, 0.2051054788997369, 1.85850442210728e-08, 0.2076425963689445, 0.2060775931027718, 0.2025221452403552, 0.2004277983886096, 0.2033595085430488, 0.2008379745255765, 0.2056051204712503, 0.2022712976074519, 0.2003607416455194, 0.2048591027363385, 0.2050741210264792, 0.2003607416455194, 0.2008379745255765, 0.2006907295026826, 0.2048591027363385, 0.201500993336144, 0.2072431268795393, 0.2039955719577066, 0.2003607416455194, 0.2025924667881049, 0.2077607037904518, 0.2000856525781513, 0.2048591027363385, 0.2021233483570231, 0.2026361406148978, 0.2025924667881049, 0.2018965848950707, 0.2050741210264792, 0.2025924667881049, 1.859153738992892e-08, 0.1989157532930581, 0.1993740377932072, 0.2039955719577066, 0.2039955719577066, 0.2015514574000846, 0.2067462818288214, 0.2023533419257857, 0.2039955719577066, 0.2004277983886096, 0.2062253602962278, 0.2008379745255765, 0.2022367304248897, 0.2074140695726852, 0.2008379745255765, 0.2010497969769809, 0.2025249770404609, 0.2008379745255765, 0.2038550124454419, 0.2077607037904518, 0.2066660516853596, 1.806247093950964e-08, 0.2022926459836938, 0.2088753843743849, 0.2022367304248897, 0.2039955719577066, 0.2028377852583041, 0.1983762906186332, 0.2022367304248897, 0.2076927702182522, 0.1983762906186332, 0.2025924667881049, 0.2076927702182522, 0.2039955719577066, 0.2066660516853596, 0.2085949600344709, 0.2066660516853596, 1.805764177487864e-08, 0.2087087077733417, 0.2018604819323821, 0.1985729505782952, 0.1997254499011981, 0.2006169542833742, 0.2010599047574623, 0.2009682596520607, 0.2015552500001732, 0.1997254499011981, 0.2068370626770516, 0.2044163001456278, 0.202801383045217, 0.2060172937082346, 0.2088472819849654, 0.2054088628376481, 0.2030887798631088, 0.2046954632811336, 0.200391262466149, 0.2003283056732581, 0.2015054935862921, 0.1876610296076866, 0.1876610296076866, 0.1876610296076866, 0.195700460433604, 0.1954751698527293, 0.1994117050961994, 0.2038817124148077, 0.2031622211544402, 0.2019666869740644, 0.2013079125421783, 0.2022313236194507, 0.2034106801079321, 0.2020517535381719, 0.2064846205462398, 0.2018965848950707, 0.2015514574000846, 0.2114166468536643, 0.2076927702182522, 0.2039955719577066, 0.2000856525781513, 0.2048591027363385, 0.2061597033223154, 0.2072983367036568, 0.2043524124654116, 0.2008379745255765, 0.2000856525781513, 0.2025924667881049, 1.752264140959758e-08, 0.1982926788225345, 0.2029541869400732, 0.2087087077733417, 0.2021287854648571, 0.2064201665940569, 0.2039537449060304, 0.2013756294919309, 0.2029355354463924, 0.1998924088820817, 0.2009723144724803, 0.2007894766777392, 0.201998632361883, 0.1998924088820817, 0.2013485231365948, 0.2012491326121488, 0.2065621196024829, 0.2030326122980199, 1.820370439355891e-08, 0.2013079125421783, 0.2078080982116295, 0.2021235160384436, 0.2009951305526051, 0.2047038799048937, 0.1956202588590437, 0.2021810583746195, 0.1996357972434, 0.2006013249663595, 0.2005394172974356, 0.2017185536596465, 0.1996357972434, 0.198551313670345, 0.2002656684785017, 0.2017185536596465, 0.1945804018054149, 0.2007976962369843, 0.2002018037776567, 0.2068370626770516, 0.2031622211544402, 1.793424245296004e-08, 0.2008492391401293, 0.2015148997257456, 0.2001003268493514, 0.2031622211544402, 0.2063050971973997, 0.2048639357239092, 0.2036186016921638, 0.2039955719577066, 0.1919452817389844, 0.2043524124654116, 1.789478381623918e-08, 0.2067831599116717, 0.2022367304248897, 0.2066660516853596, 0.2067462818288214, 0.1979498758553148, 0.2066628747181259, 0.2039955719577066, 0.2043490864022438, 0.2043524124654116, 0.2062984507996955, 0.2015148997257456, 0.2018183269634868, 0.2052025032199006, 1.86433730972541e-08, 0.2067271567249741, 0.2030326122980199, 0.1983487540473063, 0.2052025032199006, 0.2015148997257456, 0.1983487540473063, 0.2056200219437208, 0.2036764056525274, 0.2000399623415706, 0.2017615228256061, 0.1997254499011981, 0.2018356883536573, 0.2066623742138542, 1.749793524457e-08, 0.2052809855024534, 0.1972457567161482, 0.2018771916671644, 0.2015552500001732, 0.2018825466206358, 0.201515650902492, 1.749712802616924e-08, 0.2060172937082346, 0.2012886727675229, 0.2029278339922066, 0.2025924667881049, 0.2053516947937326, 0.2039955719577066, 0.2022367304248897, 0.2022367304248897, 1.746018754928413e-08, 0.2022367304248897, 0.2007707533124023, 0.2022367304248897, 1.763752993400953e-08, 1.716314193410797e-08, 1.791815497633459e-08, 0.202308024482101, 0.2010553732004645, 0.2004848790465132, 0.2010553732004645, 0.2029485889798204, 0.2039955719577066, 0.2053114832504154, 0.2018523877776296, 0.2023533419257857, 0.2022367304248897, 0.2072983367036568, 0.2015514574000846, 0.2043524124654116, 0.2022367304248897, 0.2025249770404609, 1.769174121921624e-08, 0.2022367304248897, 0.2039955719577066, 0.2025688209333397, 0.2053516947937326, 0.2047477860368302, 0.2076927702182522, 1.82866930226865e-08, 0.2023612845120931, 0.2021817023025641, 0.2043524124654116, 0.2003607416455194, 0.2070151570356186, 0.2026294870001214, 0.2077607037904518, 0.2022367304248897, 0.2008379745255765, 0.2022397916772735, 1.733363005191374e-08, 0.2025688209333397, 1.750441819732731e-08, 1.822526212329236e-08, 0.2039955719577066, 1.739751363908165e-08, 0.2026361406148978, 0.2075945074375821, 1.790864304628875e-08, 0.2023225557561646, 0.2039955719577066, 0.2043524124654116, 0.2039955719577066, 0.1957674667012285, 0.2007707533124023, 0.2025688209333397, 0.2028416817455451, 0.2043524124654116, 0.2039955719577066, 1.75584336835928e-08, 0.2043524124654116, 0.2070111248710112, 0.2029932624522833, 0.2022367304248897, 0.2062253602962278, 0.2022367304248897, 0.2070513376754876, 0.2025249770404609, 0.2025249770404609, 0.2023506166622796, 0.2065710422273057, 0.2007707533124023, 0.202172495862929, 0.2036186016921638, 0.2053726789656649, 0.2019518333410844, 0.199263833127626, 0.2036165207313707, 0.2038550124454419, 0.2054193502668553, 0.2066660516853596, 1.732851849890274e-08, 0.2040841874551936, 0.2054193502668553, 0.1979554402664761, 0.2088943191884463, 0.2022926459836938, 0.2054193502668553, 0.2053516947937326, 0.2022367304248897, 0.2025924667881049, 0.2022371421489406, 0.198130290123932, 0.2043524124654116, 1.775370122150126e-08, 0.2007707533124023, 0.2023533419257857, 0.2022397158243105, 0.2023921461288688, 0.2053516947937326, 0.2062253602962278, 0.2039955719577066, 0.2039955719577066, 0.2010497969769809, 0.1995085966786508, 0.2022367304248897, 0.2039955719577066, 0.2022397916772735, 0.2026361406148978, 0.2035756508091761, 0.2077607037904518, 0.2018965848950707, 0.2051054788997369, 0.2074084414344086, 0.2023596271094351, 0.2054522572074646, 0.2022367304248897, 0.2032786529428738, 0.2046221027346498, 0.2037246506852929, 0.2068404161418442, 0.2000399623415706, 0.204513473532412, 0.2027773758009708, 0.2063050971973997, 0.2020456817401634, 0.2070777995790415, 0.2070831072754537, 0.2039955719577066, 0.2025688209333397, 0.2053516947937326, 0.2043524124654116, 0.2076927702182522, 0.2039955719577066, 0.2021233483570231, 0.2054193502668553, 0.2029541869400732, 0.2018965848950707, 1.812440162776363e-08, 1.729816857311394e-08, 0.2043524124654116, 0.2039955719577066, 0.2039955719577066, 0.2040211273525435, 0.2032084328152028, 0.202538954118117, 0.2010553732004645, 0.2013563371991205, 0.2030293130176374, 0.2039646775187708, 0.2030293130176374, 0.2010553732004645, 0.2013563371991205, 0.2038266167601379, 0.2011149051776832, 0.2010497969769809, 0.2022712976074519, 0.2114166468536643, 0.2088943191884463, 0.2022367304248897, 0.2022367304248897, 0.202172495862929, 0.2054193502668553, 0.2053114832504154, 0.2024088517421544, 0.2031622211544402, 0.2070777995790415, 0.2022367304248897, 0.2034328661882525, 0.204513473532412, 0.2048917963216948, 0.2066623742138542, 0.2062984507996955, 0.1992870877060799, 0.1985729505782952, 0.2017189443752197, 0.2017189443752197, 0.2010893241546251, 1.700584000978497e-08, 0.200317121492748, 0.1994564738762453, 0.2032410870684494, 0.2006538422145412, 0.200317121492748, 0.1993350321547896, 0.2052739972342464, 0.2011422238834764, 0.2065313092209377, 1.811486632180923e-08, 0.2022367304248897, 0.2024387478250814, 0.1919452817389844, 0.2074084414344086, 0.2012144836283376, 0.2035334297914584, 0.2072078027679353, 0.2013645483440742, 0.2031713608168791, 0.2064366264793577, 0.200622171057981, 0.2004889543656908, 0.1876610296076867, 0.1876610296076866, 0.2006939384320537, 0.2011460527985772, 0.2035751284862777, 0.201378964869574, 0.2022413347653513, 0.2044546967720717, 0.205117296671969, 0.2070166953151712, 0.2021042754326275, 0.2022443096240659, 1.797288422671682e-08, 0.2017354085451153, 0.2058746695836466, 0.2040211273525435, 0.2034849318976664, 0.2033440769399486, 0.1985641927253445, 0.2067462818288214, 0.2019251287584604, 0.1976136500963566, 0.2070831072754537, 1.778560340998069e-08, 1.812409030075123e-08, 0.2007707533124023, 0.2076927702182522, 0.2038442665851136, 1.750755059561715e-08, 1.770725556797197e-08, 0.2026266353575345, 0.2045156069083259, 0.2012523660914444, 0.2065320082336846, 1.835365366381278e-08, 0.2068370626770516, 0.1914315172922293],
  [0.1750945840542748, 0.1753036727074914, 0.1788487273406135, 0.1824482284282758, 0.1796969972239032, 0.1824482284282758, 0.1824482284282758, 0.1824482284282758, 0.1810249423261325, 0.1810249423261325, 0.1810249423261325, 0.1810249423261325, 0.1810249423261325, 0.1810249423261325, 0.1811386281350945, 0.1781959863568862, 0, 0.1781959863568862, 0, 0.1781959863568862, 0.1781959863568862, 0.1781959863568862, 0.1781959863568862, 0.176377269863748, 0.1784929129210606, 0.1805062693977128, 0.1800236077636517, 0.1766357991101165, 0, 0.1707039382720699, 0.1770242345602917, 0.1780433567341644, 0.1796344567634915, 0.1774027722485641, 0.1750945840542748, 0.1776807807417131, 0.1796344567634915, 0.1795784791791271, 0.1802381041792363, 0.1796756971768893, 0.1787643010564791, 0.1787015537657455, 0.175186875089944, 0.1768513705906005, 0.1785760389975002, 0.1810249423261325, 0.1787881903974496, 0.1745359400861934, 0.1722304751194987, 0.1762742526317953, 0.1778648144686768, 0.1767964565567363, 0.1773375269875921, 0.1741315639157837, 0.1722532269455365, 0.1722532269455365, 0.1722532269455365, 0.1722177615302491, 0.1715126790858551, 0.1722177615302491, 0.1728442059854085, 0.1758582504302035, 0.1742992302131663, 0.1756962640411741, 0.1752398269862142, 0, 0.1757321404849449, 0.1755510698794651, 0.1733436892631553, 0.1746322861671447, 0.1766203779911952, 0.1735908246437788, 0.1747188885339218, 0.1733529000913497, 0.1760139328055266, 0.1743239521079854, 0.1753742026677294, 0.1737933228201693, 0.1750239110192262, 0.1728976776049539, 0.1746310409831612, 0.1750239110192262, 0.173177473946135, 0.174573844379648, 0.1734869760931987, 0.174996827013329, 0.174996827013329, 0.1737559735225344, 0.1727184467326332, 0.1744508329380804, 0.174041089708078, 0.1732252489906745, 0.1717374760021941, 0.1750843851105381, 0.1754693736260315, 0.1723097706405146, 0.1688452965088032, 0.1688021622399715, 0.1681257632880105, 0.1681257632880105, 0.1688452965088032, 0.1695211200920991, 0.1722304751194987, 0.1722177615302491, 0.1722177615302491, 0.1722532269455365, 0.1714730511369891, 0.1706716066122136, 0.1696690029605577, 0.1722177615302491, 0.1724046407746891, 0.1714730511369891, 0.1724046407746891, 0.1722532269455365, 0.1718780004921101, 0.1724046407746891, 0.1711276634926663, 0.1722659436050324, 0.1803632505407951, 0.1801614996781979, 0.184731156370412, 0.1815028586861345, 0.1815419861272002, 0.1801207786426192, 0.1798707830344699, 0.1830795964821736, 0.1815028586861345, 0.1814423945261424, 0.1812151227671113, 0.1850815539164324, 0.18344850235406, 0.179799089590625, 0.1815028586861345, 0.1822269204481996, 0.1810242325031239, 0.1791000027450205, 0.1810242325031239, 0.1813944387876114, 0.1805099996736494, 0.1832258026114671, 0.1770423298511525, 0.1815028586861345, 0.1805702169173375, 0.1812151227671113, 0.1815028586861345, 0.1815419861272002, 0.1805099996736494, 0.1829982248743459, 0.1815028586861345, 0.1792570003282043, 0.1871486970828989, 0.1830795964821736, 0.1837261761928488, 0.1815028586861345, 0.1770423298511525, 0.1846987508912473, 0.1840354675528392, 0.1815028586861345, 0.1815028586861345, 0.1812151227671113, 0.1719640307337645, 0, 0.1815963251098889, 0.1811841539804836, 0.1815028586861345, 0.1815028586861345, 0.1776506726348112, 0.1811868965599321, 0.1815028586861345, 0.1839748549198898, 0.1830795964821736, 0.1835335410056985, 0, 0.1823836946257273, 0.1796065300729324, 0.1846987508912473, 0.1770423298511525, 0, 0.1778159423197614, 0.1822489207105161, 0.1815604412719778, 0, 0.1791281983925458, 0.1808199947959178, 0.1828650080328536, 0.1787642346025858, 0.1859002722366728, 0.1798707830344699, 0, 0.1770423298511525, 0.1770125421110964, 0.1830795964821736, 0, 0.1811943657379473, 0.1830795964821736, 0.1815028586861345, 0.1770432477900741, 0.1836015894263311, 0.1810361991853496, 0.1861330894556674, 0.1805352995027134, 0.1801207786426192, 0.1851495428516305, 0, 0, 0.1861330894556674, 0, 0, 0.1808621932644514, 0, 0.1811841539804836, 0.1811841539804836, 0.1815028586861345, 0.1795635292379375, 0.1828392933197299, 0.1792570003282043, 0.1850975815296393, 0.1828392933197299, 0.180236431423365, 0.1790096235524972, 0.1867189065077465, 0.1795635292379375, 0.182412482217978, 0.1795034530082695, 0.1814816743304992, 0.186982407554365, 0.182759902571532, 0.1812151227671113, 0.1858225393739585, 0.1799310066124706, 0.1847575730681275, 0.1847575730681275, 0.1798707830344699, 0.1776506726348112, 0.1770423298511525, 0.1764225045276691, 0.1852242673992356, 0.1858225393739585, 0.184603910247546, 0.1770423298511525, 0.1805099996736494, 0.1815360251448496, 0.1800501461318256, 0.1857188541358316, 0.1837261761928488, 0.1851523890995369, 0.1829264776387578, 0.1811841539804836, 0.1782840270583491, 0.1815028586861345, 0.183938829342092, 0.1815028586861345, 0.1814816743304992, 0.1811841539804836, 0.1830795964821736, 0.1811841539804836, 0.1812886263862636, 0.183938829342092, 0.1815028586861345, 0.1812342488065966, 0.1719640307337645, 0.1777255805598519, 0.1852242673992356, 0.1801207786426192, 0.1719640307337645, 0.1860722276732688, 0.1835335410056985, 0.1811266061455946, 0.1835736245573066, 0.1792570003282043, 0.1808356634762156, 0.1815028586861345, 0.1815028586861345, 0.1840075246428554, 0.1811266061455946, 0.182759902571532, 0.1823836946257273, 0.1811841539804836, 0.1837261761928488, 0.1829982248743459, 0.1815028586861345, 0.1852573065251563, 0.186982407554365, 0.1822504266323993, 0.1860722276732688, 0.1777255805598519, 0.1782088859233672, 0.1811583537375227, 0.1825217983226573, 0.1803954084571384, 0.1816237511735936, 0.1816237511735936, 0.1785003481965544, 0.1791855345082467, 0.1830298887553896, 0.1789266848341171, 0.1886526521910318, 0.1795034530082695, 0.1860722276732688, 0.1815419861272002, 0.186982407554365, 0.1795635292379375, 0.182759902571532, 0.1811868965599321, 0.1782088859233672, 0.1850916046032658, 0.1840354675528392, 0.1792570003282043, 0.1770423298511525, 0.1799310066124706, 0.1823836946257273, 0.1823836946257273, 0.1814816743304992, 0.1801207786426192, 0.1798707830344699, 0.1839748549198898, 0.1795034530082695, 0.1852242673992356, 0.1814816743304992, 0.1829982248743459, 0.1894084539796938, 0.1850916046032658, 0.1826339751064038, 0.1801207786426192, 0.1814816743304992, 0.183938829342092, 0.1811841539804836, 0.1847575730681275, 0.1830795964821736, 0, 0.1815028586861345, 0.1812342488065966, 0.1847575730681275, 0, 0.1815028586861345, 0.1811841539804836, 0.1863706742485503, 0.184603910247546, 0.1814423945261424, 0.1837261761928488, 0.183938829342092, 0.1815028586861345, 0.1795635292379375, 0, 0.176878794117379, 0.1851317668809756, 0.1839748549198898, 0.182759902571532, 0.1858351782961406, 0.1839748549198898, 0.1823836946257273, 0.1850916046032658, 0.1811841539804836, 0.1815963251098889, 0.1835335410056985, 0.1799310066124706, 0.1852573065251563, 0.1851523890995369, 0.1826339751064038, 0.1792570003282043, 0.182759902571532, 0.1770423298511525, 0.1795034530082695, 0.1795034530082695, 0.1840354675528392, 0.1852157584798175, 0.1829982248743459, 0.1792570003282043, 0.1719640307337645, 0.1832258026114671, 0.1792570003282043, 0.1830795964821736, 0.1811868965599321, 0.1847575730681275, 0.1835335410056985, 0.1856789454212164, 0.1782088859233672, 0.1799310066124706, 0.1840354675528392, 0.1776989369201948, 0.1894084539796938, 0.1794742626899797, 0.1792570003282043, 0.1852242673992356, 0.1840354675528392, 0.1808794171234084, 0.180236431423365, 0.1792570003282043, 0.183938829342092, 0.1812151227671113, 0.1805099996736494, 0.1795034530082695, 0.1847575730681275, 0.1840354675528392, 0.1826339751064038, 0.1857188541358316, 0.1894084539796938, 0.1840354675528392, 0.1799310066124706, 0.1852573065251563, 0.1795034530082695, 0.182759902571532, 0.1786194636473651, 0.182759902571532, 0.1795034530082695, 0.1767637075402875, 0.186982407554365, 0.1810825748260049, 0.1852573065251563, 0.1850916046032658, 0.1894084539796938, 0.1847575730681275, 0.182759902571532, 0.1894084539796938, 0.1812480264260569, 0.1812151227671113, 0.1839057282719871, 0.1788918166834898, 0.1789266848341171, 0.1786994168652366, 0.1811841539804836, 0.186982407554365, 0.1814423945261424, 0.1814423945261424, 0.1805702169173375, 0.1852573065251563, 0.1770423298511525, 0.1769963073103368, 0.1838068678129239, 0.1811027988354369, 0.1820456814427479, 0.1803361654985534, 0.178241699553821, 0.1841100528006445, 0.1803954084571384, 0.1794789383556323, 0.1839993686030273, 0, 0.181789083681743, 0.1805702169173375, 0, 0.1795034530082695, 0.1795034530082695, 0.1829982248743459, 0.1815028586861345, 0.1812342488065966, 0.1795034530082695, 0.1801207786426192, 0.1829982248743459, 0.1860722276732688, 0.1840354675528392, 0.1823836946257273, 0.1815028586861345, 0.1812886263862636, 0, 0.1811841539804836, 0.1826339751064038, 0.183938829342092, 0.1894084539796938, 0.1811841539804836, 0.1847575730681275, 0.1799310066124706, 0, 0.1830795964821736, 0, 0.1830795964821736, 0.1799310066124706, 0.1805702169173375, 0.1856789454212164, 0, 0.180236431423365, 0.1776506726348112, 0.1804095210805761, 0.179799089590625, 0.1795034530082695, 0.1815419861272002, 0.1792570003282043, 0.1792570003282043, 0.1804184874859087, 0.1786994168652366, 0.1795635292379375, 0.1791490842725059, 0.1847575730681275, 0.1866850489874869, 0.1829292452663337, 0.1780079479812221, 0.1791954468748492, 0.1859190844943523, 0.1809396439566171, 0.1771940673999073, 0.1843714711482619, 0.1793354374260351, 0.1775051883729269, 0.1830795964821736, 0.1814922256178246, 0.1811841539804836, 0.1846987508912473, 0.1826339751064038, 0.1826339751064038, 0.181533470353988, 0.1840354675528392, 0.1821900524669376, 0.1777255805598519, 0.1792570003282043, 0.1860850578348127, 0.1850975815296393, 0.1894084539796938, 0.1795635292379375, 0.1799310066124706, 0.1815963251098889, 0.1858225393739585, 0.179799089590625, 0.1799310066124706, 0, 0.1815028586861345, 0.1844820634344141, 0.1813502314835009, 0.1776506726348112, 0.1835736245573066, 0.1833383387654055, 0.1811231344486794, 0.180451188477072, 0, 0.1825493392555924, 0, 0.1812342488065966, 0, 0.1812886263862636, 0.1815419861272002, 0.1694931687904252, 0.1811841539804836, 0, 0.1852242673992356, 0.1811841539804836, 0.1795882228907198, 0, 0.1850916046032658, 0, 0.1834773179157278, 0.1851523890995369, 0.1814423945261424, 0, 0.1815419861272002, 0.1846171934056848, 0.1813118643321596, 0.1832740752626, 0, 0.180675508352874, 0, 0.1879653194718228, 0.17827092030095, 0.1805022903386022, 0.1801757090597443, 0.1867101992605446, 0.1868496385915764, 0.1815419861272002, 0.1777255805598519, 0.179811999979045, 0.1778874806414502, 0.1815545962339057, 0.1825958690377251, 0.178165316405289, 0.1825958690377251, 0.1808687214212898, 0.181305612462396, 0.1785295605472606, 0.1822175181772773, 0.1807715870529887, 0.1821659990810662, 0.1798949212384406, 0.1811353443483864, 0.1802300368251196, 0.1776456620351987, 0.1795769957356197, 0.1788838419670971, 0, 0.1812968388606324, 0, 0.1776320136557663, 0.1808313272335766, 0.1788838419670971, 0.1778036259755247, 0.1839402475708712, 0.1788768651417172, 0, 0.1832846067196028, 0.1787320731034995, 0.1799310066124706, 0, 0.1811841539804836, 0, 0.1852573065251563, 0.1815028586861345, 0, 0.1894084539796938, 0.1852242673992356, 0.1839748549198898, 0.1814352817809147, 0.1846987508912473, 0.1857188541358316, 0.1846987508912473, 0.1857188541358316, 0.182759902571532, 0.1807753799584606, 0, 0.1786994872821031, 0.1861755501845607, 0.1849213941559342, 0.1799410985962083, 0.1843226383415753, 0.1786994872821031, 0.1823177980455284, 0.1786994872821031, 0.1823177980455284, 0.1790071679056848, 0.1801298342173748, 0.1778070186611847, 0.182721468384195, 0.1766275230522299, 0.1843714711482619, 0.1771940673999073, 0.182721468384195, 0.1718709124913086, 0.1821176138224202, 0.1799310066124706, 0.1835378708856682, 0, 0.1811841539804836, 0.1815028586861345, 0.1890134456582423, 0.1857188541358316, 0.1849838699814048, 0.1837542697557075, 0, 0.1860272768513063, 0.1846251882322135, 0.1814398575116339, 0.1795635292379375, 0.1821900524669376, 0.1799310066124706, 0.1842018993388918, 0.1812151227671113, 0.1795034530082695, 0.1835335410056985, 0.1837261761928488, 0.1795034530082695, 0.1799310066124706, 0.179799089590625, 0.1835335410056985, 0.1805250060918732, 0.1856693915754686, 0.182759902571532, 0.1795034530082695, 0.1815028586861345, 0.1861330894556674, 0.1792570003282043, 0.1835335410056985, 0.1810825748260049, 0.1815419861272002, 0.1815028586861345, 0.1808794171234084, 0.1837261761928488, 0.1815028586861345, 0, 0.1782088859233672, 0.1786194636473651, 0.182759902571532, 0.182759902571532, 0.1805702169173375, 0.1852242673992356, 0.1812886263862636, 0.182759902571532, 0.1795635292379375, 0.1847575730681275, 0.1799310066124706, 0.1811841539804836, 0.1858225393739585, 0.1799310066124706, 0.1801207786426192, 0.1814423945261424, 0.1799310066124706, 0.1826339751064038, 0.1861330894556674, 0.1851523890995369, 0, 0.1812342488065966, 0.187131733356247, 0.1811841539804836, 0.182759902571532, 0.1817226398473391, 0.1777255805598519, 0.1811841539804836, 0.1860722276732688, 0.1777255805598519, 0.1815028586861345, 0.1860722276732688, 0.182759902571532, 0.1851523890995369, 0.1868805007953066, 0.1851523890995369, 0, 0.186982407554365, 0.1808470724288338, 0.1779017684923186, 0.1789342942465408, 0.1797329942682812, 0.1801298342173748, 0.1800477292392687, 0.1805736147133943, 0.1789342942465408, 0.1853055980884127, 0.1831368335445332, 0.181690027051878, 0.184571165920324, 0.1871065563859146, 0.1840260718489377, 0.1819475062643895, 0.1833869361873636, 0.1795307966542597, 0.1794743935742792, 0.1805290378721237, 0.1681257632880105, 0.1681257632880105, 0.1681257632880105, 0.1753283005673168, 0.1751264624164701, 0.178653209836317, 0.1826578956472391, 0.1820133024201903, 0.1809422216750919, 0.1803520247387298, 0.181179310014528, 0.1822358971443107, 0.1810184329274873, 0.184989844689178, 0.1808794171234084, 0.1805702169173375, 0.1894084539796938, 0.1860722276732688, 0.182759902571532, 0.1792570003282043, 0.1835335410056985, 0.1846987508912473, 0.1857188541358316, 0.1830795964821736, 0.1799310066124706, 0.1792570003282043, 0.1815028586861345, 0, 0.1776506726348112, 0.1818269242754873, 0.186982407554365, 0.1810874459385157, 0.18493210030178, 0.1827224296577443, 0.1804126924492852, 0.1818102143760454, 0.1790838730305901, 0.180051361960525, 0.1798875573235947, 0.1809708415920908, 0.1790838730305901, 0.1803884078274629, 0.1802993637177832, 0.1850592762011338, 0.1818971856630696, 0, 0.1803520247387298, 0.1861755501845607, 0.1810827250521073, 0.1800718029163625, 0.1833944766524719, 0.1752564478579404, 0.181134277311801, 0.1788539743041163, 0.1797189919420097, 0.1796635287735023, 0.1807199186893759, 0.1788539743041163, 0.177882383955933, 0.1794182768240397, 0.1807199186893759, 0.174324838476056, 0.1798949212384406, 0.1793610603493949, 0.1853055980884127, 0.1820133024201903, 0, 0.1799410985962083, 0.1805374648467255, 0.1792701470289313, 0.1820133024201903, 0.184829009469461, 0.1835378708856682, 0.1824221743828891, 0.182759902571532, 0.1719640307337645, 0.1830795964821736, 0, 0.1852573065251563, 0.1811841539804836, 0.1851523890995369, 0.1852242673992356, 0.1773435549778592, 0.1851495428516305, 0.182759902571532, 0.1830766166574226, 0.1830795964821736, 0.1848230549526187, 0.1805374648467255, 0.180809305732892, 0.1838411939781944, 0, 0.1852071331904099, 0.1818971856630696, 0.1777009105070648, 0.1838411939781944, 0.1805374648467255, 0.1777009105070648, 0.1842152495881393, 0.1824739610312733, 0.1792160663812371, 0.1807584148269008, 0.1789342942465408, 0.1808248598278573, 0.1851490944480897, 0, 0.1839115063669731, 0.1767127336572165, 0.1808620427032145, 0.1805736147133943, 0.1808668402133608, 0.1805381378267996, 0, 0.184571165920324, 0.180334787799046, 0.1818033146334974, 0.1815028586861345, 0.1839748549198898, 0.182759902571532, 0.1811841539804836, 0.1811841539804836, 0, 0.1811841539804836, 0.1798707830344699, 0.1811841539804836, 0, 0, 0, 0.1812480264260569, 0.180125774389842, 0.1796146678797575, 0.180125774389842, 0.1818219090550627, 0.182759902571532, 0.183938829342092, 0.1808398208646324, 0.1812886263862636, 0.1811841539804836, 0.1857188541358316, 0.1805702169173375, 0.1830795964821736, 0.1811841539804836, 0.1814423945261424, 0, 0.1811841539804836, 0.182759902571532, 0.1814816743304992, 0.1839748549198898, 0.1834338122180155, 0.1860722276732688, 0, 0.1812957421611067, 0.1811348542087687, 0.1830795964821736, 0.1795034530082695, 0.1854651530739492, 0.1815360251448496, 0.1861330894556674, 0.1811841539804836, 0.1799310066124706, 0.1811868965599321, 0, 0.1814816743304992, 0, 0, 0.182759902571532, 0, 0.1815419861272002, 0.1859841939102571, 0, 0.1812610450143068, 0.182759902571532, 0.1830795964821736, 0.182759902571532, 0.1753883315690053, 0.1798707830344699, 0.1814816743304992, 0.1817261307140531, 0.1830795964821736, 0.182759902571532, 0, 0.1830795964821736, 0.1854615406507773, 0.1818619320815619, 0.1811841539804836, 0.1847575730681275, 0.1811841539804836, 0.18549756735864, 0.1814423945261424, 0.1814423945261424, 0.1812861848202302, 0.1850672699943895, 0.1798707830344699, 0.1811266061455946, 0.1824221743828891, 0.1839936546672442, 0.1809289142845678, 0.1785207311333303, 0.1824203100465338, 0.1826339751064038, 0.1840354675528392, 0.1851523890995369, 0, 0.1828392933197299, 0.1840354675528392, 0.1773485401413973, 0.1871486970828989, 0.1812342488065966, 0.1840354675528392, 0.1839748549198898, 0.1811841539804836, 0.1815028586861345, 0.1811845228436059, 0.1775051883729269, 0.1830795964821736, 0, 0.1798707830344699, 0.1812886263862636, 0.1811868286028374, 0.1813233911259605, 0.1839748549198898, 0.1847575730681275, 0.182759902571532, 0.182759902571532, 0.1801207786426192, 0.1787400151424542, 0.1811841539804836, 0.182759902571532, 0.1811868965599321, 0.1815419861272002, 0.1823836946257273, 0.1861330894556674, 0.1808794171234084, 0.1837542697557075, 0.1858174971168648, 0.1812942572910532, 0.1840649489274546, 0.1811841539804836, 0.1821176138224202, 0.183321212372274, 0.1825171838242532, 0.185308602460978, 0.1792160663812371, 0.18322389131744, 0.1816685189285194, 0.184829009469461, 0.1810129931963661, 0.1855212746151331, 0.1855260297888706, 0.182759902571532, 0.1814816743304992, 0.1839748549198898, 0.1830795964821736, 0.1860722276732688, 0.182759902571532, 0.1810825748260049, 0.1840354675528392, 0.1818269242754873, 0.1808794171234084, 0, 0, 0.1830795964821736, 0.182759902571532, 0.182759902571532, 0.1827827976845078, 0.1820547035109543, 0.1814549166079004, 0.180125774389842, 0.1803954084571384, 0.1818942298335199, 0.1827322241995191, 0.1818942298335199, 0.180125774389842, 0.1803954084571384, 0.1826085353725712, 0.1801791091702966, 0.1801207786426192, 0.1812151227671113, 0.1894084539796938, 0.1871486970828989, 0.1811841539804836, 0.1811841539804836, 0.1811266061455946, 0.1840354675528392, 0.183938829342092, 0.1813383577088902, 0.1820133024201903, 0.1855212746151331, 0.1811841539804836, 0.1822557736848238, 0.18322389131744, 0.1835628312347161, 0.1851490944480897, 0.1848230549526187, 0.1785415649427949, 0.1779017684923186, 0.1807202687329614, 0.1807202687329614, 0.1801561910961879, 0, 0.1794643736526719, 0.1786933182487723, 0.1820839585020319, 0.1797660422181162, 0.1794643736526719, 0.1785845184408337, 0.1839052455651622, 0.1802035840369978, 0.1850316731364475, 0, 0.1811841539804836, 0.1813651416514293, 0.1719640307337645, 0.1858174971168648, 0.1802683216449002, 0.1823458687577638, 0.1856377446545797, 0.1804027648341909, 0.1820214906564689, 0.1849468467360978, 0.1797376679844089, 0.1796183189636198, 0.1681257632880106, 0.1681257632880105, 0.1798019644754475, 0.1802070143684663, 0.1823832266759355, 0.1804156806178439, 0.1811882790149527, 0.1831712331350934, 0.183764857314414, 0.1854665312209768, 0.1810654873676026, 0.1811909441942613, 0, 0.1807350190060269, 0.1844433887653185, 0.1827827976845078, 0.1823024194261885, 0.1821762272713775, 0.1778939223193461, 0.1852242673992356, 0.1809049896116167, 0.1770423298511525, 0.1855260297888706, 0, 0, 0.1798707830344699, 0.1860722276732688, 0.1826243478752799, 0, 0, 0.181533470353988, 0.1832258026114671, 0.1803022605956122, 0.1850322993832821, 0, 0.1853055980884127, 0.171503748452125],
  [0.6294658285382693, 0.6290233563288713, 0.6215213320476645, 0.6139040885032572, 0.619726228188643, 0.6139040885032572, 0.6139040885032572, 0.6139040885032572, 0.6169160383822759, 0.6169160383822759, 0.6169160383822759, 0.6169160383822759, 0.6169160383822759, 0.6169160383822759, 0.6166754571273894, 0.622902658772196, 0.9999999832079575, 0.622902658772196, 0.9999999825358095, 0.622902658772196, 0.622902658772196, 0.622902658772196, 0.622902658772196, 0.6267514161833331, 0.62227430448207, 0.6180136510585248, 0.6190350568370183, 0.6262043180749858, 0.9999999832572516, 0.6387572879736773, 0.6253823132039967, 0.6232256527060203, 0.6198585759528371, 0.6245812539192485, 0.6294658285382693, 0.6239929339418108, 0.6198585759528371, 0.6199770353941368, 0.6185811407557097, 0.6197713032264014, 0.6216999944676973, 0.6218327799244042, 0.6292705227774821, 0.6257481269430809, 0.6220983935551038, 0.6169160383822759, 0.621649439979572, 0.630648027699503, 0.6355268394459058, 0.6269694206607843, 0.6236034828246283, 0.6258643357129363, 0.6247193255679562, 0.6315037662335967, 0.6354786921628014, 0.6354786921628014, 0.6354786921628014, 0.6355537438706789, 0.6370458352992036, 0.6355537438706789, 0.6342280657055459, 0.6278497621325124, 0.6311489517765217, 0.6281925567992385, 0.629158466277424, 0.9999999836459131, 0.6281166352752914, 0.6284998158518773, 0.633171062056094, 0.6304441406763192, 0.6262369521584003, 0.6326480755806402, 0.6302608732433372, 0.6331515701549283, 0.6275203079820754, 0.6310966354442406, 0.6288741012312352, 0.6322195501012453, 0.6296153864091316, 0.634114909370713, 0.6304467757273368, 0.6296153864091316, 0.6335228059579719, 0.63056781485124, 0.6328678392883132, 0.6296727014272896, 0.6296727014272896, 0.6322985884710068, 0.6344941967154625, 0.6308281309592325, 0.6316952272342929, 0.6334217046825237, 0.6365701213519904, 0.6294874114846956, 0.6286727009957714, 0.6353590347194787, 0.6426905350239277, 0.6427818155167105, 0.644213207104303, 0.6442132071043032, 0.6426905350239277, 0.6412603610287991, 0.6355268394459058, 0.6355537438706789, 0.6355537438706789, 0.6354786921628014, 0.6371296957367759, 0.6388257080472107, 0.6409474121498688, 0.6355537438706789, 0.6351582710847044, 0.6371296957367759, 0.6351582710847044, 0.6354786921628014, 0.6362727442329551, 0.6351582710847044, 0.6378606030904116, 0.6354517812407907, 0.618316306741692, 0.618743250757868, 0.6090729694982997, 0.6159046745257605, 0.6158218732579021, 0.6188294243804, 0.6193584636531277, 0.6125679910524148, 0.6159046745257605, 0.6160326284333966, 0.6165135796254368, 0.6083314602247097, 0.6117873145643432, 0.6195101809066923, 0.6159046745257605, 0.6143724191796874, 0.6169175405065597, 0.6209895844784288, 0.6169175405065597, 0.6161341120913502, 0.6180057570683462, 0.6122585904802069, 0.6253440200524908, 0.6159046745257605, 0.6178783256825778, 0.6165135796254368, 0.6159046745257605, 0.6158218732579021, 0.6180057570683462, 0.6127401891815499, 0.6159046745257605, 0.6206573470936446, 0.6039569837286548, 0.6125679910524148, 0.6111997027806719, 0.6159046745257605, 0.6253440200524908, 0.6091415457864374, 0.6105451821803054, 0.6159046745257605, 0.6159046745257605, 0.6165135796254368, 0.6360906875272512, 0.9999999821823797, 0.6157068814148692, 0.6165791155946266, 0.6159046745257605, 0.6159046745257605, 0.6240566485426542, 0.6165733117627943, 0.6159046745257605, 0.6106734502863775, 0.6125679910524148, 0.611607356257963, 0.9999999816307102, 0.6140406545650967, 0.6199176742531634, 0.6091415457864374, 0.6253440200524908, 0.9999999822225496, 0.6237069057844594, 0.6143258623528889, 0.6157828185889471, 0.9999999999999992, 0.620929917011329, 0.6173497471718068, 0.6130221018969875, 0.6217001350958667, 0.6065988932158168, 0.6193584636531277, 0.9999999824014874, 0.6253440200524908, 0.6254070566971497, 0.6125679910524148, 0.9999999821870511, 0.6165575055322021, 0.6125679910524148, 0.6159046745257605, 0.6253420775150981, 0.6114633525805975, 0.61689221668297, 0.6061062067538807, 0.6179522177168959, 0.6188294243804, 0.6081875824302436, 0.9999999819471284, 0.9999999817916414, 0.6061062067538807, 0.9999999818831313, 0.9999999816307102, 0.6172604470130668, 0.9999999816135797, 0.6165791155946266, 0.6165791155946266, 0.6159046745257605, 0.6200086723734529, 0.6130765192250766, 0.6206573470936446, 0.6082975426814721, 0.6130765192250766, 0.6185846806295322, 0.621180844407186, 0.6048665040751162, 0.6200086723734529, 0.6139797344287056, 0.6201358053462109, 0.6159495047361611, 0.6043088846722932, 0.6132445254707614, 0.6165135796254368, 0.6067633910533563, 0.619231018861953, 0.6090170666356447, 0.6090170666356447, 0.6193584636531277, 0.6240566485426542, 0.6253440200524908, 0.626655690847279, 0.608029450771943, 0.6067633910533563, 0.6093422470142047, 0.6253440200524908, 0.6180057570683462, 0.615834487855029, 0.6189788964967659, 0.6069828091605116, 0.6111997027806719, 0.6081815592151035, 0.6128920202698416, 0.6165791155946266, 0.6227163475447677, 0.6159046745257605, 0.6107496874074925, 0.6159046745257605, 0.6159495047361611, 0.6165791155946266, 0.6125679910524148, 0.6165791155946266, 0.6163580316879509, 0.6107496874074925, 0.6159046745257605, 0.6164731052097095, 0.6360906875272512, 0.6238981288215149, 0.608029450771943, 0.6188294243804, 0.6360906875272512, 0.6062350021084791, 0.611607356257963, 0.6167008979914763, 0.6115225316759821, 0.6206573470936446, 0.6173165891991143, 0.6159046745257605, 0.6159046745257605, 0.6106043148055856, 0.6167008979914763, 0.6132445254707614, 0.6140406545650967, 0.6165791155946266, 0.6111997027806719, 0.6127401891815499, 0.6159046745257605, 0.6079595335631719, 0.6043088846722932, 0.61432267552738, 0.6062350021084791, 0.6238981288215149, 0.6228753607835747, 0.6166337139202714, 0.6137484003143856, 0.6182482543437411, 0.6156488425365191, 0.6156488425365191, 0.6222585699925614, 0.6208085826506033, 0.6126731822576494, 0.6213563588460627, 0.6007743225685025, 0.6201358053462109, 0.6062350021084791, 0.6158218732579021, 0.6043088846722932, 0.6200086723734529, 0.6132445254707614, 0.6165733117627943, 0.6228753607835747, 0.6083101910172968, 0.6105451821803054, 0.6206573470936446, 0.6253440200524908, 0.619231018861953, 0.6140406545650967, 0.6140406545650967, 0.6159495047361611, 0.6188294243804, 0.6193584636531277, 0.6106734502863775, 0.6201358053462109, 0.608029450771943, 0.6159495047361611, 0.6127401891815499, 0.599174899166642, 0.6083101910172968, 0.6135110124481544, 0.6188294243804, 0.6159495047361611, 0.6107496874074925, 0.6165791155946266, 0.6090170666356447, 0.6125679910524148, 0.9999999829544961, 0.6159046745257605, 0.6164731052097095, 0.6090170666356447, 0.9999999829662229, 0.6159046745257605, 0.6165791155946266, 0.6056034311802975, 0.6093422470142047, 0.6160326284333966, 0.6111997027806719, 0.6107496874074925, 0.6159046745257605, 0.6200086723734529, 0.9999999999999991, 0.6256900934343514, 0.6082251998374977, 0.6106734502863775, 0.6132445254707614, 0.6067366446402707, 0.6106734502863775, 0.6140406545650967, 0.6083101910172968, 0.6165791155946266, 0.6157068814148692, 0.611607356257963, 0.619231018861953, 0.6079595335631719, 0.6081815592151035, 0.6135110124481544, 0.6206573470936446, 0.6132445254707614, 0.6253440200524908, 0.6201358053462109, 0.6201358053462109, 0.6105451821803054, 0.6080474572982276, 0.6127401891815499, 0.6206573470936446, 0.6360906875272512, 0.6122585904802069, 0.6206573470936446, 0.6125679910524148, 0.6165733117627943, 0.6090170666356447, 0.611607356257963, 0.6070672637527013, 0.6228753607835747, 0.619231018861953, 0.6105451821803054, 0.6239545119389279, 0.599174899166642, 0.6201975777302934, 0.6206573470936446, 0.608029450771943, 0.6105451821803054, 0.6172239979815208, 0.6185846806295322, 0.6206573470936446, 0.6107496874074925, 0.6165135796254368, 0.6180057570683462, 0.6201358053462109, 0.6090170666356447, 0.6105451821803054, 0.6135110124481544, 0.6069828091605116, 0.599174899166642, 0.6105451821803054, 0.619231018861953, 0.6079595335631719, 0.6201358053462109, 0.6132445254707614, 0.6220064985594276, 0.6132445254707614, 0.6201358053462109, 0.625933638988765, 0.6043088846722932, 0.6167940768169721, 0.6079595335631719, 0.6083101910172968, 0.599174899166642, 0.6090170666356447, 0.6132445254707614, 0.599174899166642, 0.6164439490918421, 0.6165135796254368, 0.6108197357010482, 0.6214301466262822, 0.6213563588460627, 0.6218373020178911, 0.6165791155946266, 0.6043088846722932, 0.6160326284333966, 0.6160326284333966, 0.6178783256825778, 0.6079595335631719, 0.6253440200524908, 0.6254414126894046, 0.6110289436374137, 0.6167512788845287, 0.6147559561236878, 0.6183736239511679, 0.6228059207666574, 0.6103873453063385, 0.6182482543437411, 0.620187683112327, 0.6106215745682767, 0.9999999822274487, 0.6152989668304019, 0.6178783256825778, 0.9999999826433761, 0.6201358053462109, 0.6201358053462109, 0.6127401891815499, 0.6159046745257605, 0.6164731052097095, 0.6201358053462109, 0.6188294243804, 0.6127401891815499, 0.6062350021084791, 0.6105451821803054, 0.6140406545650967, 0.6159046745257605, 0.6163580316879509, 0.9999999819244729, 0.6165791155946266, 0.6135110124481544, 0.6107496874074925, 0.599174899166642, 0.6165791155946266, 0.6090170666356447, 0.619231018861953, 0.999999982503415, 0.6125679910524148, 0.9999999821360773, 0.6125679910524148, 0.619231018861953, 0.6178783256825778, 0.6070672637527013, 0.9999999818795507, 0.6185846806295322, 0.6240566485426542, 0.6182183892901842, 0.6195101809066923, 0.6201358053462109, 0.6158218732579021, 0.6206573470936446, 0.6206573470936446, 0.6181994146346694, 0.6218373020178911, 0.6200086723734529, 0.6208857184303715, 0.6090170666356447, 0.6049381531632727, 0.6128861634321419, 0.6233005845040734, 0.6207876061585383, 0.6065590828241587, 0.6170965463032251, 0.6250229139217431, 0.6098341333009853, 0.6204913589570304, 0.6243645215031413, 0.6125679910524148, 0.6159271761624945, 0.6165791155946266, 0.6091415457864374, 0.6135110124481544, 0.6135110124481544, 0.6158398942884776, 0.6105451821803054, 0.6144504389900136, 0.6238981288215149, 0.6206573470936446, 0.6062078509957407, 0.6082975426814721, 0.599174899166642, 0.6200086723734529, 0.619231018861953, 0.6157068814148692, 0.6067633910533563, 0.6195101809066923, 0.619231018861953, 0.9999999821360773, 0.6159046745257605, 0.6096000985386608, 0.6162276633359958, 0.6240566485426542, 0.6115225316759821, 0.6120204421172863, 0.6167082447786414, 0.6181302129855933, 0.9999999826933242, 0.6136901183522437, 0.9999999820510037, 0.6164731052097095, 0.9999999812471092, 0.6163580316879509, 0.6158218732579021, 0.6413195114135182, 0.6165791155946266, 0.9999999825326199, 0.608029450771943, 0.6165791155946266, 0.619956415807048, 0.999999981816023, 0.6083101910172968, 0.9999999825999383, 0.6117263352380035, 0.6081815592151035, 0.6160326284333966, 0.9999999999999989, 0.6158218732579021, 0.6093141372712224, 0.6163088556814688, 0.6121564361731037, 0.9999999999999991, 0.6176555085516471, 0.9999999825949987, 0.6022288521203443, 0.6227440839896103, 0.6180220715195238, 0.6187131809472119, 0.6048849303001061, 0.6045898495899641, 0.6158218732579021, 0.6238981288215149, 0.6194828600181786, 0.6235555167977765, 0.6157951878235719, 0.6135916522940061, 0.6229675623495433, 0.6135916522940061, 0.6172466321662893, 0.616322085851034, 0.6221967509858759, 0.6143923162116939, 0.6174521873595877, 0.6145013406274792, 0.6193073825245751, 0.616682406256162, 0.6185982128414684, 0.6240672519447762, 0.6199801746492488, 0.621447022677396, 0.9999999825065476, 0.6163406524975537, 0.9999999824367544, 0.6240961345669154, 0.6173257655322075, 0.621447022677396, 0.6237329695616962, 0.610746686160451, 0.6214617869950367, 0.9999999828217975, 0.6121341495659932, 0.6217681950762024, 0.619231018861953, 0.9999999819615231, 0.6165791155946266, 0.9999999817155719, 0.6079595335631719, 0.6159046745257605, 0.9999999999999991, 0.599174899166642, 0.608029450771943, 0.6106734502863775, 0.6160476803833582, 0.6091415457864374, 0.6069828091605116, 0.6091415457864374, 0.6069828091605116, 0.6132445254707614, 0.6174441608329342, 0.9999999818414657, 0.6218371530032163, 0.6060163516038098, 0.6086703893901285, 0.6192096622636625, 0.6099374730063121, 0.6218371530032163, 0.614180104530934, 0.6218371530032163, 0.614180104530934, 0.6211860410328085, 0.6188102610251628, 0.6237257899785291, 0.6133258596775549, 0.6262218318213151, 0.6098341333009853, 0.6250229139217431, 0.6133258596775549, 0.6362877438182408, 0.6146037332347059, 0.619231018861953, 0.6115981933904228, 0.9999999824629602, 0.6165791155946266, 0.6159046745257605, 0.6000108135067287, 0.6069828091605116, 0.6085381784054189, 0.6111402513445556, 0.9999999814149557, 0.6063301267797492, 0.6092972186650147, 0.6160379972480109, 0.6200086723734529, 0.6144504389900136, 0.619231018861953, 0.6101929801898577, 0.6165135796254368, 0.6201358053462109, 0.611607356257963, 0.6111997027806719, 0.6201358053462109, 0.619231018861953, 0.6195101809066923, 0.611607356257963, 0.6179740005719828, 0.607087481544992, 0.6132445254707614, 0.6201358053462109, 0.6159046745257605, 0.6061062067538807, 0.6206573470936446, 0.611607356257963, 0.6167940768169721, 0.6158218732579021, 0.6159046745257605, 0.6172239979815208, 0.6111997027806719, 0.6159046745257605, 0.9999999814084625, 0.6228753607835747, 0.6220064985594276, 0.6132445254707614, 0.6132445254707614, 0.6178783256825778, 0.608029450771943, 0.6163580316879509, 0.6132445254707614, 0.6200086723734529, 0.6090170666356447, 0.619231018861953, 0.6165791155946266, 0.6067633910533563, 0.619231018861953, 0.6188294243804, 0.6160326284333966, 0.619231018861953, 0.6135110124481544, 0.6061062067538807, 0.6081815592151035, 0.999999981937529, 0.6164731052097095, 0.6039928822693683, 0.6165791155946266, 0.6132445254707614, 0.6154395748943567, 0.6238981288215149, 0.6165791155946266, 0.6062350021084791, 0.6238981288215149, 0.6159046745257605, 0.6062350021084791, 0.6132445254707614, 0.6081815592151035, 0.6045245391702224, 0.6081815592151035, 0.9999999819423582, 0.6043088846722932, 0.6172924456387842, 0.6235252809293862, 0.6213402558522613, 0.6196500514483447, 0.6188102610251628, 0.6189840111086706, 0.6178711352864326, 0.6213402558522613, 0.6078573392345358, 0.6124468663098391, 0.615508589902905, 0.6094115403714415, 0.6040461616291199, 0.6105650653134143, 0.6149637138725018, 0.6119176005315028, 0.6200779408795912, 0.6201973007524627, 0.6179654685415841, 0.644213207104303, 0.644213207104303, 0.644213207104303, 0.6289712389990793, 0.6293983677308004, 0.6219350850674836, 0.6134603919379532, 0.6148244764253695, 0.6170910913508437, 0.6183400627190918, 0.6165893663660214, 0.6143534227477573, 0.6169298135343406, 0.6085255347645823, 0.6172239979815208, 0.6178783256825778, 0.599174899166642, 0.6062350021084791, 0.6132445254707614, 0.6206573470936446, 0.611607356257963, 0.6091415457864374, 0.6069828091605116, 0.6125679910524148, 0.619231018861953, 0.6206573470936446, 0.6159046745257605, 0.9999999824773584, 0.6240566485426542, 0.6152188887844395, 0.6043088846722932, 0.6167837685966271, 0.608647733104163, 0.6133238254362253, 0.6182116780587839, 0.6152542501775622, 0.6210237180873281, 0.6189763235669947, 0.619322965998666, 0.6170305260460262, 0.6210237180873281, 0.6182630690359424, 0.6184515036700682, 0.6083786041963833, 0.6150702020389104, 0.9999999817962957, 0.6183400627190918, 0.6060163516038098, 0.616793758909449, 0.6189330665310325, 0.6119016434426344, 0.629123293283016, 0.6166846643135795, 0.6215102284524837, 0.6196796830916308, 0.619797053929062, 0.6175615276509777, 0.6215102284524837, 0.623566302373722, 0.6203160546974587, 0.6175615276509777, 0.6310947597185292, 0.6193073825245751, 0.6204371358729484, 0.6078573392345358, 0.6148244764253695, 0.9999999820657576, 0.6192096622636625, 0.6179476354275288, 0.6206295261217175, 0.6148244764253695, 0.6088658933331393, 0.6115981933904228, 0.613959223924947, 0.6132445254707614, 0.6360906875272512, 0.6125679910524148, 0.9999999821052161, 0.6079595335631719, 0.6165791155946266, 0.6081815592151035, 0.608029450771943, 0.6247065691668259, 0.6081875824302436, 0.6132445254707614, 0.6125742969403336, 0.6125679910524148, 0.6088784942476857, 0.6179476354275288, 0.6173723673036211, 0.6109563028019049, 0.9999999813566268, 0.608065710084616, 0.6150702020389104, 0.6239503354456288, 0.6109563028019049, 0.6179476354275288, 0.6239503354456288, 0.6101647284681398, 0.6138496333161992, 0.6207439712771925, 0.6174800623474931, 0.6213402558522613, 0.6173394518184856, 0.6081885313380559, 0.9999999825020648, 0.6108075081305735, 0.6260415096266353, 0.6172607656296212, 0.6178711352864326, 0.6172506131660033, 0.6179462112707084, 0.999999982502872, 0.6094115403714415, 0.6183765394334313, 0.6152688513742959, 0.6159046745257605, 0.6106734502863775, 0.6132445254707614, 0.6165791155946266, 0.6165791155946266, 0.9999999825398125, 0.6165791155946266, 0.6193584636531277, 0.6165791155946266, 0.99999998236247, 0.9999999828368581, 0.999999982081845, 0.6164439490918421, 0.6188188524096936, 0.6199004530737293, 0.6188188524096936, 0.6152295019651169, 0.6132445254707614, 0.6107496874074925, 0.6173077913577381, 0.6163580316879509, 0.6165791155946266, 0.6069828091605116, 0.6178783256825778, 0.6125679910524148, 0.6165791155946266, 0.6160326284333966, 0.9999999823082587, 0.6165791155946266, 0.6132445254707614, 0.6159495047361611, 0.6106734502863775, 0.6118184017451542, 0.6062350021084791, 0.9999999817133068, 0.6163429733268002, 0.6166834434886672, 0.6125679910524148, 0.6201358053462109, 0.6075196898904323, 0.615834487855029, 0.6061062067538807, 0.6165791155946266, 0.619231018861953, 0.6165733117627943, 0.9999999826663698, 0.6159495047361611, 0.9999999824955819, 0.9999999817747378, 0.6132445254707614, 0.9999999826024865, 0.6158218732579021, 0.6064212986521609, 0.9999999820913569, 0.6164163992295285, 0.6132445254707614, 0.6125679910524148, 0.6132445254707614, 0.6288442017297663, 0.6193584636531277, 0.6159495047361611, 0.6154321875404019, 0.6125679910524148, 0.6132445254707614, 0.9999999824415663, 0.6125679910524148, 0.6075273344782115, 0.6151448054661549, 0.6165791155946266, 0.6090170666356447, 0.6165791155946266, 0.6074510949658724, 0.6160326284333966, 0.6160326284333966, 0.6163631985174901, 0.6083616877783049, 0.6193584636531277, 0.6167008979914763, 0.613959223924947, 0.610633666367091, 0.6171192523743478, 0.6222154357390438, 0.6139631692220956, 0.6135110124481544, 0.6105451821803054, 0.6081815592151035, 0.9999999826714815, 0.6130765192250766, 0.6105451821803054, 0.6246960195921264, 0.6039569837286548, 0.6164731052097095, 0.6105451821803054, 0.6106734502863775, 0.6165791155946266, 0.6159046745257605, 0.6165783350074535, 0.6243645215031413, 0.6125679910524148, 0.9999999822462987, 0.6193584636531277, 0.6163580316879509, 0.6165734555728521, 0.6162844627451708, 0.6106734502863775, 0.6090170666356447, 0.6132445254707614, 0.6132445254707614, 0.6188294243804, 0.6217513881788951, 0.6165791155946266, 0.6132445254707614, 0.6165733117627943, 0.6158218732579021, 0.6140406545650967, 0.6061062067538807, 0.6172239979815208, 0.6111402513445556, 0.6067740614487267, 0.6163461155995116, 0.6104827938650808, 0.6165791155946266, 0.6146037332347059, 0.6120566848930763, 0.613758165490454, 0.6078509813971777, 0.6207439712771925, 0.612262635150148, 0.6155541052705098, 0.6088658933331393, 0.6169413250634703, 0.6074009258058255, 0.6073908629356757, 0.6132445254707614, 0.6159495047361611, 0.6106734502863775, 0.6125679910524148, 0.6062350021084791, 0.6132445254707614, 0.6167940768169721, 0.6105451821803054, 0.6152188887844395, 0.6172239979815208, 0.9999999818755982, 0.9999999827018314, 0.6125679910524148, 0.6132445254707614, 0.6132445254707614, 0.6131960749629488, 0.6147368636738428, 0.6160061292739826, 0.6188188524096936, 0.6182482543437411, 0.6150764571488427, 0.6133030982817101, 0.6150764571488427, 0.6188188524096936, 0.6182482543437411, 0.6135648478672909, 0.6187059856520203, 0.6188294243804, 0.6165135796254368, 0.599174899166642, 0.6039569837286548, 0.6165791155946266, 0.6165791155946266, 0.6167008979914763, 0.6105451821803054, 0.6107496874074925, 0.6162527905489553, 0.6148244764253695, 0.6074009258058255, 0.6165791155946266, 0.6143113601269238, 0.612262635150148, 0.6115453724435892, 0.6081885313380559, 0.6088784942476857, 0.6221713473511251, 0.6235252809293862, 0.6175607868918188, 0.6175607868918188, 0.6187544847491869, 0.9999999829941599, 0.6202185048545803, 0.6218502078749822, 0.6146749544295187, 0.6195801155673425, 0.6202185048545803, 0.6220804494043768, 0.6108207572005913, 0.6186541920795258, 0.6084370176426148, 0.9999999818851337, 0.6165791155946266, 0.6161961105234892, 0.6360906875272512, 0.6067740614487267, 0.618517194726762, 0.6141207014507777, 0.6071544525774851, 0.6182326868217348, 0.6148071485266521, 0.6086165267845445, 0.61964016095761, 0.6198927266706893, 0.6442132071043027, 0.644213207104303, 0.6195040970924987, 0.6186469328329566, 0.6140416448377867, 0.6182053545125821, 0.6165703862196958, 0.6123740700928348, 0.6111178460136171, 0.6075167734638521, 0.6168302371997698, 0.6165647461816728, 0.9999999820271158, 0.6175295724488579, 0.6096819416510348, 0.6131960749629488, 0.6142126486761451, 0.6144796957886741, 0.6235418849553094, 0.608029450771943, 0.6171698816299229, 0.6253440200524908, 0.6073908629356757, 0.9999999822143966, 0.9999999818759098, 0.6193584636531277, 0.6062350021084791, 0.6135313855396064, 0.9999999824924494, 0.9999999822927443, 0.6158398942884776, 0.6122585904802069, 0.6184453733129432, 0.6084356923830334, 0.9999999816463463, 0.6078573392345358, 0.6370647342556457] 
  ],
 "analysis":{
   "authors":"Sergei L Kosakovsky Pond",
   "citation":"*Gene-wide identification of episodic selection*, Mol Biol Evol. 32(5):1365-71, *Synonymous Site-to-Site Substitution Rate Variation Dramatically Inflates False Positive Rates of Selection Analyses: Ignore at Your Own Peril*, Mol Biol Evol. 37(8):2430-2439",
   "contact":"spond@temple.edu",
   "info":"BUSTED (branch-site unrestricted statistical test of episodic diversification) uses a random effects branch-site model fitted  jointly to all or a subset of tree branches in order to test for alignment-wide evidence of episodic diversifying selection. Assuming there is evidence of positive selection (i.e. there is an omega > 1),  BUSTED will also perform a quick evidence-ratio style analysis to explore which individual sites may have been subject to selection. v2.0 adds support for synonymous rate variation, and relaxes the test statistic to 0.5 (chi^2_0 + chi^2_2).\n                               \nVersion 2.1 adds a grid search for the initial starting point.\n\nVersion 2.2 changes the grid search to LHC, and adds an initial search phase to use adaptive Nedler-Mead. \n\nVersion 3.0 implements the option for branch-site variation in synonymous substitution rates. \n\nVersion 3.1 adds HMM auto-correlation option for SRV, and binds SRV distributions for multiple branch sets.\n\nVersion 4.0 adds support for multiple hits (MH), ancestral state reconstruction saved to JSON, and profiling of branch-site level support for selection / multiple hits.\n\nVersion 4.2 adds calculation of MH-attributable fractions of substitutions.\n\nVersion 4.5 adds an 'error absorption' component [experimental]\n",
   "requirements":"in-frame codon alignment and a phylogenetic tree (optionally annotated with {})",
   "settings":{
     "error-sink":0,
     "multiple-hit":"None",
     "srv":"Yes"
    },
   "version":"4.5"
  },
 "background":1,
 "branch attributes":{
   "0":{
     "DireGB":{
       "MG94xREV with separate rates for branch sets":0.002187177645605694,
       "Nucleotide GTR":0.002189691496934261,
       "Posterior prob omega class":        [
[0.008839828150033764],
        [0.9860697781673091],
        [0.005090393682656992] 
        ],
       "Posterior prob omega class by site":        [
[0.2694981789309965, 0.2688997590097161, 0.2690198108650653, 0.2691670794101494, 0.2694416522594861, 0.2691670794101494, 0.2691670794101494, 0.2691670794101494, 0.2676620433837515, 0.2676620433837515, 0.2676620433837515, 0.2676620433837515, 0.2676620433837515, 0.2676620433837515, 0.2676620433837515, 0.2676620433837515, 0.2676620433837515, 0.2676620433837515, 0.2676620433837515, 0.2676620433837515, 0.2676620433837515, 0.2676620433837515, 0.2676620433837515, 0.2676620433837515, 0.268599894395923, 0.2683186876757142, 0.2676620433837515, 0.2684331585645957, 0.2686461623251405, 0.2684726228462314, 0.2691198320373335, 0.2686312426270979, 0.2690025799884456, 0.2691182955627399, 0.2694981789309965, 0.2689573327406992, 0.2690025799884456, 0.2690160789520142, 0.2691779601993513, 0.2690156227760476, 0.2691611170558839, 0.2683612770560704, 0.2676620433837515, 0.2676620433837514, 0.2676620433837515, 0.2676620433837515, 0.2676620433837515, 0.2676620433837515, 0.2676620433837515, 0.2676620433837515, 0.2676620433837515, 0.2676620433837515, 0.2676620433837515, 0.2676620433837515, 0.2676620433837515, 0.2676620433837515, 0.2676620433837515, 0.2676620433837515, 0.2676620433837515, 0.2676620433837515, 0.268305110976816, 0.2691024346469187, 0.2689709355579695, 0.2690343909444418, 0.268840447779418, 0.2705334929721457, 0.2690209671159312, 0.2690207239838536, 0.2688761933494757, 0.2694714426217247, 0.2691001031909726, 0.2686450029302018, 0.2688419961414663, 0.2690863814848308, 0.2688225245736245, 0.2690818958509608, 0.2690219749927474, 0.2689086845660063, 0.2690363050163525, 0.2688769138993324, 0.2688279513961817, 0.2690363050163525, 0.2690858583982343, 0.2688281629588986, 0.2691494997242522, 0.2690226294765461, 0.2690226294765461, 0.2689718569763245, 0.268876753780739, 0.2688277700118579, 0.2690408365632949, 0.268755051781289, 0.2684097307807868, 0.2684722864535727, 0.2691033714188425, 0.2683640926779643, 0.2676620433837515, 0.2676620433837515, 0.2676620433837515, 0.2676620433837515, 0.2676620433837515, 0.2676620433837515, 0.2676620433837515, 0.2676620433837515, 0.2676620433837515, 0.2676620433837515, 0.2676620433837514, 0.2676620433837515, 0.2676620433837515, 0.2676620433837515, 0.2676620433837515, 0.2676620433837514, 0.2676620433837515, 0.2676620433837515, 0.2676620433837515, 0.2676620433837515, 0.2676620433837515, 0.2676620433837515, 0.2676620433837515, 0.2676620433837515, 0.2681219182891518, 0.2688815476366873, 0.26900736633181, 0.2687316322229472, 0.2685651696914448, 0.2689342148216542, 0.2688815476366873, 0.2686201010288304, 0.2684522874286782, 0.2683128975658853, 0.2682361166460871, 0.2689413495932572, 0.2688815476366873, 0.26916822045924, 0.2684528052237055, 0.2688348012806662, 0.2684528052237055, 0.268995044108758, 0.2688064907490905, 0.2694202093130098, 0.2694861574265138, 0.2688815476366873, 0.2688193185765936, 0.2684522874286782, 0.2688815476366873, 0.26900736633181, 0.2688064907490905, 0.2687967478921834, 0.2688815476366873, 0.2688341738401945, 0.2691426886331186, 0.2689342148216542, 0.2689360461050964, 0.2688815476366873, 0.2694861574265138, 0.2687148903257531, 0.268995830800039, 0.2688815476366873, 0.2688815476366873, 0.2684522874286782, 0.2684694326996115, 0.2697388273666516, 0.2691106260499258, 0.2688199933039075, 0.2688815476366873, 0.2688815476366873, 0.2692267159384272, 0.2692088460031108, 0.2688815476366873, 0.2689832299474727, 0.2689342148216542, 0.2682359477814428, 0.2701136173109102, 0.2691674071150566, 0.268942191078612, 0.2687148903257531, 0.2694861574265138, 0.2700742303376484, 0.2688892995030749, 0.2691439122672766, 0.2691285503419373, 0.2698255345379352, 0.2690054197899833, 0.2689441454960647, 0.2689351579117709, 0.2692217077068609, 0.2689744149454363, 0.2685651696914448, 0.2696420644165459, 0.2694861574265138, 0.2694863413029396, 0.2689342148216542, 0.2697388273666595, 0.2688828402557958, 0.2689342148216542, 0.2688815476366873, 0.2692299388435053, 0.2689978366205818, 0.2688205813150056, 0.2689861417092224, 0.2688225720215108, 0.2687316322229472, 0.2687883223493082, 0.26951388834489, 0.2698255345741981, 0.2689861417092224, 0.2698466411690804, 0.2701136173109102, 0.2689974809243288, 0.2698466312972223, 0.2688199933039075, 0.2688199933039075, 0.2688815476366873, 0.2688951219064811, 0.2687973707258174, 0.2688341738401945, 0.2687885259804175, 0.2687973707258174, 0.2688482234867552, 0.2687929539230964, 0.2691449183894633, 0.2688951219064811, 0.2687990433471569, 0.2688822727175397, 0.2689946447123901, 0.269143557149417, 0.2688731037116074, 0.2684522874286782, 0.2689267969316401, 0.2687894041063601, 0.2691311064596453, 0.2691311064596453, 0.2685651696914448, 0.2692267159384272, 0.2694861574265138, 0.2685364419264585, 0.2683125744458118, 0.2689267969316401, 0.2691318908555035, 0.2694861574265138, 0.2688064907490905, 0.2690979447307622, 0.2688245001480497, 0.2692039192996125, 0.2689360461050964, 0.2688011588631871, 0.2689348877603355, 0.2688199933039075, 0.2685309508652684, 0.2688815476366873, 0.2691165637756783, 0.2688815476366873, 0.2689946447123901, 0.2688199933039075, 0.2689342148216542, 0.2688199933039075, 0.2690504787983805, 0.2691165637756783, 0.2688815476366873, 0.2689470336784635, 0.2684694326996115, 0.2685325941865555, 0.2683125744458118, 0.2687316322229472, 0.2684694326996115, 0.2689736276701483, 0.2682359477814428, 0.2690999648830089, 0.2689367190191539, 0.2688341738401945, 0.268622097852235, 0.2688815476366873, 0.2688815476366873, 0.2687090524769547, 0.2690999648830089, 0.2688731037116074, 0.2691674071150566, 0.2688199933039075, 0.2689360461050964, 0.2687967478921834, 0.2688815476366873, 0.2687879000344872, 0.269143557149417, 0.2691810424041221, 0.2689736276701483, 0.2685325941865555, 0.268629255329107, 0.2684361650325303, 0.2676620433837515, 0.2676620433837515, 0.2676620433837515, 0.2676620433837515, 0.2676620433837514, 0.2676620433837515, 0.2683131274477896, 0.2676620433837514, 0.2676629743321253, 0.2688822727175397, 0.2689736276701483, 0.26900736633181, 0.269143557149417, 0.2688951219064811, 0.2688731037116074, 0.2692088460031108, 0.268629255329107, 0.2687885395868275, 0.268995830800039, 0.2688341738401945, 0.2694861574265138, 0.2687894041063601, 0.2691674071150566, 0.2691674071150566, 0.2689946447123901, 0.2687316322229472, 0.2685651696914448, 0.2689832299474727, 0.2688822727175397, 0.2683125744458118, 0.2689946447123901, 0.2687967478921834, 0.2684349889749175, 0.2687885395868275, 0.2689436249395858, 0.2687316322229472, 0.2689946447123901, 0.2691165637756783, 0.2688199933039075, 0.2691311064596453, 0.2689342148216542, 0.2692148611272209, 0.2688815476366873, 0.2689470336784635, 0.2691311064596453, 0.2692148611272391, 0.2688815476366873, 0.2688199933039075, 0.2691467308382868, 0.2691318908555035, 0.2686201010288304, 0.2689360461050964, 0.2691165637756783, 0.2688815476366873, 0.2688951219064811, 0.2698255344264006, 0.2694871669145179, 0.2683127838778408, 0.2689832299474727, 0.2688731037116074, 0.2689267461811393, 0.2689832299474727, 0.2691674071150566, 0.2687885395868275, 0.2688199933039075, 0.2691106260499258, 0.2682359477814428, 0.2687894041063601, 0.2687879000344872, 0.2688011588631871, 0.2689436249395858, 0.2688341738401945, 0.2688731037116074, 0.2694861574265138, 0.2688822727175397, 0.2688822727175397, 0.268995830800039, 0.2689294784841443, 0.2687967478921834, 0.2688341738401945, 0.2684694326996115, 0.2694202093130098, 0.2688341738401945, 0.2689342148216542, 0.2692088460031108, 0.2691311064596453, 0.2682359477814428, 0.2689882352396672, 0.268629255329107, 0.2687894041063601, 0.268995830800039, 0.268532672860242, 0.2684349889749175, 0.2688823942658689, 0.2688341738401945, 0.2683125744458118, 0.268995830800039, 0.2690524295123362, 0.2688482234867552, 0.2688341738401945, 0.2691165637756783, 0.2684522874286782, 0.2688064907490905, 0.2688822727175397, 0.2691311064596453, 0.268995830800039, 0.2689436249395858, 0.2692039192996125, 0.2684349889749175, 0.268995830800039, 0.2687894041063601, 0.2687879000344872, 0.2688822727175397, 0.2688731037116074, 0.2685299603772744, 0.2688731037116074, 0.2688822727175397, 0.2694878773312346, 0.269143557149417, 0.268947702718812, 0.2687879000344872, 0.2687885395868275, 0.2684349889749175, 0.2691311064596453, 0.2688731037116074, 0.2684349889749175, 0.2687665448298798, 0.2684522874286782, 0.2683139130221854, 0.2676620433837515, 0.2676620433837514, 0.2676620433837515, 0.2688199933039075, 0.269143557149417, 0.2686201010288304, 0.2686201010288304, 0.2688193185765936, 0.2687879000344872, 0.2694861574265138, 0.2694864415185695, 0.268996887617671, 0.2690513646443986, 0.2688760885464122, 0.2676620433837517, 0.2676620433837515, 0.2676620433837515, 0.2676620433837515, 0.2676620433837517, 0.2676620433837517, 0.2676620433837515, 0.2678568195617038, 0.2688193185765936, 0.2693904498875871, 0.2688822727175397, 0.2688822727175397, 0.2687967478921834, 0.2688815476366873, 0.2689470336784635, 0.2688822727175397, 0.2687316322229472, 0.2687967478921834, 0.2689736276701483, 0.268995830800039, 0.2691674071150566, 0.2688815476366873, 0.2690504787983805, 0.2695350292062846, 0.2688199933039075, 0.2689436249395858, 0.2691165637756783, 0.2684349889749175, 0.2688199933039075, 0.2691311064596453, 0.2687894041063601, 0.2696420644167477, 0.2689342148216542, 0.2697388273665547, 0.2689342148216542, 0.2687894041063601, 0.2688193185765936, 0.2689882352396672, 0.2700742303368209, 0.2688482234867552, 0.2692267159384272, 0.268819955509696, 0.2689413495932572, 0.2688822727175397, 0.26900736633181, 0.2688341738401945, 0.2688341738401945, 0.2688198705727634, 0.2676620433837515, 0.2688951219064811, 0.2676620433837515, 0.2691311064596453, 0.2691578429571185, 0.2689395614133487, 0.2686299156240375, 0.2688835552534415, 0.2689743288159954, 0.2686217556402174, 0.2692291386172868, 0.2687913715327804, 0.2687916986584924, 0.2692274878560897, 0.2689342148216542, 0.2691111443406053, 0.2688199933039075, 0.2687148903257531, 0.2689436249395858, 0.2689436249395858, 0.2690988119670595, 0.268995830800039, 0.2691684117302683, 0.2685325941865555, 0.2688341738401945, 0.2689735687771601, 0.2687885259804175, 0.2684349889749175, 0.2688951219064811, 0.2687894041063601, 0.2691106260499258, 0.2689267969316401, 0.2689413495932572, 0.2687894041063601, 0.2697388273665547, 0.2688815476366873, 0.2687909282955462, 0.2688821871613178, 0.2692267159384272, 0.2689367190191539, 0.2689861444199586, 0.2682407342219393, 0.2689532741256894, 0.2699950662132959, 0.2683186307970559, 0.2698255345747597, 0.2689470336784635, 0.2689520599766381, 0.2690504787983805, 0.26900736633181, 0.2684760696405922, 0.2688199933039075, 0.2695350256589547, 0.2683125744458118, 0.2688199933039075, 0.2687907247507749, 0.2695139044819763, 0.2687885395868275, 0.2694826251196123, 0.2689855078545694, 0.2688011588631871, 0.2686201010288304, 0.2699583952627137, 0.26900736633181, 0.2691318230495491, 0.2688823479238663, 0.2687117139140973, 0.03441222576011545, 0.2691021906851143, 0.2695138826449062, 0.2684389286246902, 0.2685309895664811, 0.269212480518462, 0.2688078007837646, 0.2691449693733775, 0.2684419741376921, 0.26900736633181, 0.2685325941865555, 0.2686254668494732, 0.2683025825147577, 0.2676622819535554, 0.2690024883395916, 0.268460560113383, 0.2690024883395916, 0.2685924968671918, 0.2687273012492318, 0.2684595720888812, 0.2689426988620927, 0.2689978956831928, 0.2689915115462505, 0.2676620433837515, 0.2676620433837515, 0.2676620433837515, 0.2676620433837515, 0.2676620433837515, 0.2676620433837515, 0.2676620433837513, 0.2676620433837515, 0.2676620433837515, 0.2676620433837515, 0.2676620433837515, 0.2676620433837515, 0.2676620433837515, 0.2676620433837514, 0.269111065537346, 0.2695377127980334, 0.2691627355586705, 0.2686290210153766, 0.2687894041063601, 0.2693767528267841, 0.2688199933039075, 0.2698255345740341, 0.2687879000344872, 0.2688815476366873, 0.2698255346135923, 0.2684349889749175, 0.2683125744458118, 0.2689832299474727, 0.2691114278526512, 0.2687148903257531, 0.2692039192996125, 0.2687148903257531, 0.2692039192996125, 0.2688731037116074, 0.269052925460908, 0.2698255345743061, 0.2688364019397762, 0.2691477431471874, 0.268313260186379, 0.2688218121463847, 0.2683146158398114, 0.2688364019397762, 0.2689375628330686, 0.2688364019397762, 0.2689375628330686, 0.2688351722948851, 0.2688486560531815, 0.2686305758906354, 0.2682375603464554, 0.2694887179830227, 0.2687913715327804, 0.2692291386172868, 0.2682375603464554, 0.2684696828229665, 0.2688757879304713, 0.2687894041063601, 0.2689981311916835, 0.2702108184022763, 0.2688199933039075, 0.2688815476366873, 0.2684360673182761, 0.2692039192996125, 0.268788961784119, 0.2691174939164476, 0.2689520599768543, 0.2689738334715576, 0.2683139308313524, 0.2690078384757248, 0.2688951219064811, 0.2691684117302683, 0.2687894041063601, 0.2687083471575645, 0.2684522874286782, 0.2688822727175397, 0.2682359477814428, 0.2689360461050964, 0.2688822727175397, 0.2687894041063601, 0.2689413495932572, 0.2682359477814428, 0.2688194977739637, 0.2689274724743405, 0.2688731037116074, 0.2688822727175397, 0.2688815476366873, 0.2689861417092224, 0.2688341738401945, 0.2682359477814428, 0.268947702718812, 0.26900736633181, 0.2688815476366873, 0.2690524295123362, 0.2689360461050964, 0.2688815476366873, 0.2699583952421822, 0.268629255329107, 0.2685299603772744, 0.2688731037116074, 0.2688731037116074, 0.2688193185765936, 0.2683125744458118, 0.2690504787983805, 0.2688731037116074, 0.2688951219064811, 0.2691311064596453, 0.2687894041063601, 0.2688199933039075, 0.2689267969316401, 0.2687894041063601, 0.2687316322229472, 0.2686201010288304, 0.2687894041063601, 0.2689436249395858, 0.2689861417092224, 0.2688011588631871, 0.269376752942611, 0.2689470336784635, 0.2684412040401608, 0.2688199933039075, 0.2688731037116074, 0.2689401784809186, 0.2685325941865555, 0.2688199933039075, 0.2689736276701483, 0.2685325941865555, 0.2688815476366873, 0.2689736276701483, 0.2688731037116074, 0.2688011588631871, 0.2691568202350403, 0.2688011588631871, 0.2687319439248574, 0.269143557149417, 0.2692106501001908, 0.2686302645366298, 0.2688846426915968, 0.268850266410948, 0.2688486560531815, 0.2688213895057758, 0.268949947763412, 0.2688846426915968, 0.2689771374303966, 0.2691206056626534, 0.2689477977380922, 0.2692100888343201, 0.269049145961006, 0.2688056231359951, 0.2677502035059533, 0.2676620433837515, 0.2676620433837515, 0.2676620433837517, 0.2676620433837517, 0.2676620433837515, 0.2676620433837515, 0.2676620433837515, 0.2676620433837515, 0.2676620433837515, 0.2676620433837517, 0.2686070616828301, 0.2688762238631168, 0.2688209548062408, 0.2688071098294129, 0.2690090429952867, 0.2687997353628074, 0.269009786735298, 0.2687889481900826, 0.2690524295123362, 0.2688193185765936, 0.2684349889749175, 0.2689736276701483, 0.2688731037116074, 0.2688341738401945, 0.2682359477814428, 0.2687148903257531, 0.2692039192996125, 0.2689342148216542, 0.2687894041063601, 0.2688341738401945, 0.2688815476366873, 0.2699950662130435, 0.2692267159384272, 0.2691702956387482, 0.269143557149417, 0.2689476812321283, 0.2687891646624335, 0.2682375584376164, 0.2690546544041419, 0.2689472664409969, 0.2687354248544194, 0.268824495316028, 0.269215744083349, 0.2691747369943501, 0.2687354248544194, 0.2691044652890025, 0.2692135578386247, 0.2689301637241776, 0.2689468819773372, 0.2701346920511263, 0.2688071098294129, 0.2691477431471874, 0.269113183162528, 0.2682978341643212, 0.2676620433837515, 0.2676620433837515, 0.2676620433837515, 0.2676620433837515, 0.2676620433837515, 0.2676620433837515, 0.2676620433837515, 0.2676620433837515, 0.2676620433837515, 0.2676620433837516, 0.2676620433837515, 0.2676620433837515, 0.2676620433837515, 0.2681271743255766, 0.2689771374303966, 0.2688762238631168, 0.03345458306498098, 0.2688218121463847, 0.2684541255941993, 0.2685670231090835, 0.2688762238631168, 0.2683134693561512, 0.2689981311916835, 0.2689371041117691, 0.2688731037116074, 0.2684694326996115, 0.2689342148216542, 0.270533650076262, 0.2687879000344872, 0.2688199933039075, 0.2688011588631871, 0.2683125744458118, 0.268533722236676, 0.2687883223493082, 0.2688731037116074, 0.268938911349648, 0.2689342148216542, 0.2692087347754351, 0.2684541255941993, 0.2689977230628804, 0.2687180269715755, 0.2689520599767795, 0.2689904224358144, 0.2689468819773372, 0.2686309245688169, 0.2687180269715755, 0.2684541255941993, 0.2686309245688169, 0.2687919739026249, 0.2694247781622165, 0.2689438974054776, 0.2686223520866459, 0.2688846426915968, 0.2688843885258727, 0.2689778541138719, 0.2693517432547465, 0.2691354253392143, 0.2685908465703574, 0.2691021268922994, 0.268949947763412, 0.2690104875533508, 0.2692122902074185, 0.2692172493370754, 0.2692100888343201, 0.2688233689062172, 0.268877101431557, 0.2688815476366873, 0.2689832299474727, 0.2688731037116074, 0.2688199933039075, 0.2688199933039075, 0.2692172493373379, 0.2688199933039075, 0.2685651696914448, 0.2688199933039075, 0.268677400344726, 0.2695505740220547, 0.03433951795539992, 0.2687665448298798, 0.2676620433837515, 0.2682311434601686, 0.2676620433837515, 0.2676620433837515, 0.2688731037116074, 0.2691165637756783, 0.2683741368603412, 0.2690504787983805, 0.2688199933039075, 0.2692039192996125, 0.2688193185765936, 0.2689342148216542, 0.2688199933039075, 0.2686201010288304, 0.2701136134328241, 0.2688199933039075, 0.2688731037116074, 0.2689946447123901, 0.2689832299474727, 0.2685843142134169, 0.2689736276701483, 0.03422911802234712, 0.268879222652659, 0.2688830896155967, 0.2689342148216542, 0.2688822727175397, 0.2689764069290228, 0.2690979447307622, 0.2689861417092224, 0.2688199933039075, 0.2687894041063601, 0.2692088460031108, 0.2696297241413774, 0.2689946447123901, 0.2695138826455346, 0.2698255345741617, 0.2688731037116074, 0.269993678465363, 0.26900736633181, 0.2689740307211211, 0.2698466275997479, 0.2686206978714505, 0.2688731037116074, 0.2689342148216542, 0.2688731037116074, 0.2676620433837516, 0.2685651696914448, 0.2689946447123901, 0.2691837858281396, 0.2689342148216542, 0.2688731037116074, 0.2695400665765258, 0.2689342148216542, 0.26897642362014, 0.2691701140183058, 0.2688199933039075, 0.2691311064596453, 0.2688199933039075, 0.268928230399669, 0.2686201010288304, 0.2686201010288304, 0.2688792625941886, 0.2687886447682256, 0.2685651696914448, 0.2690999648830089, 0.2689371041117691, 0.2687174693232421, 0.268883952526347, 0.2676620433837517, 0.2682854351835587, 0.2689436249395858, 0.268995830800039, 0.2688011588631871, 0.269535029207684, 0.2687973707258174, 0.268995830800039, 0.2692283190081001, 0.2691426886331186, 0.2689470336784635, 0.268995830800039, 0.2689832299474727, 0.2688199933039075, 0.2688815476366873, 0.2690509750633768, 0.2692274878560897, 0.2689342148216542, 0.2695139044828537, 0.2685651696914448, 0.2690504787983805, 0.2691126648516414, 0.2689953693910587, 0.2689832299474727, 0.2691311064596453, 0.2688731037116074, 0.2688731037116074, 0.2687316322229472, 0.2685686589680417, 0.2688199933039075, 0.2688731037116074, 0.2692088460031108, 0.26900736633181, 0.2691674071150566, 0.2689861417092224, 0.2690524295123362, 0.2691174939164476, 0.2689876007030944, 0.2691860456434083, 0.269134642067708, 0.2688199933039075, 0.2688757879304713, 0.2691196764328686, 0.2688741180688426, 0.2689771238274718, 0.2689438974054776, 0.2689995827206489, 0.2691711174454362, 0.2683134693561512, 0.2689432972915824, 0.2689281258257589, 0.2689889421705238, 0.2688731037116074, 0.2689946447123901, 0.2689832299474727, 0.2689342148216542, 0.2689736276701483, 0.2688731037116074, 0.268947702718812, 0.268995830800039, 0.2691702956387482, 0.2690524295123362, 0.2690172014731757, 0.2698466276010817, 0.2689342148216542, 0.2688731037116074, 0.2688731037116074, 0.2676620433837515, 0.2676620433837517, 0.2676620433837515, 0.2676620433837515, 0.2676620433837515, 0.2676620433837515, 0.2676620433837515, 0.2676620433837515, 0.2676620433837515, 0.2676620433837515, 0.2676620433837515, 0.2679742306776083, 0.2687316322229472, 0.2684522874286782, 0.2684349889749175, 0.2691426886331186, 0.2688199933039075, 0.2688199933039075, 0.2690999648830089, 0.268995830800039, 0.2691165637756783, 0.2686204434262591, 0.2688762238631168, 0.2689281258257589, 0.2688199933039075, 0.2688752105401473, 0.2689995827206489, 0.2691372232925994, 0.2689778541138719, 0.2692087347754351, 0.2688551011748688, 0.2686302645366298, 0.2689493008663241, 0.2689493008663241, 0.2683468499345836, 0.2676620433837515, 0.2676620433837515, 0.2676620433837515, 0.2676620433837515, 0.2676620433837515, 0.2676620433837515, 0.2676620433837515, 0.2676620433837515, 0.2679720654010797, 0.2683087464545263, 0.2698466411690849, 0.2688199933039075, 0.2686203552771474, 0.2684694326996115, 0.2689876007030944, 0.2682298748850871, 0.2688748340189205, 0.269163323086855, 0.2688230987489784, 0.2688005755952392, 0.2689916257484671, 0.2676620433837515, 0.2676620433837515, 0.2676620433837515, 0.2676620433837515, 0.2676620433837515, 0.2676620433837516, 0.2676620433837515, 0.2684235940950603, 0.2684523602430851, 0.2694205409250344, 0.2691174405574203, 0.2692052756916679, 0.2688204649161009, 0.2690089892099853, 0.2698466308077878, 0.2690531178628792, 0.2687157275831281, 0.2676620433837515, 0.2682856917525711, 0.2686015613790738, 0.2682146073929467, 0.2683125744458118, 0.268821102776211, 0.2694861574265138, 0.2689889421705238, 0.2697388273667179, 0.2693904543105028, 0.2685651696914448, 0.2689736276701483, 0.2690023627381847, 0.2697464656213832, 0.03402781676539039, 0.2690988119670595, 0.2694202093130098, 0.2688203806467428, 0.2688016348510027, 0.2699583952427286, 0.2689771374303966, 0.2676620433837515],
        [0.5118295138909991, 0.5110027372460416, 0.511169908069136, 0.5113726385220906, 0.5117520368793976, 0.5113726385220906, 0.5113726385220906, 0.5113726385220906, 0.5092826997571894, 0.5092826997571894, 0.5092826997571894, 0.5092826997571894, 0.5092826997571894, 0.5092826997571894, 0.5092826997571894, 0.5092826997571894, 0.5092826997571894, 0.5092826997571894, 0.5092826997571894, 0.5092826997571894, 0.5092826997571894, 0.5092826997571894, 0.5092826997571894, 0.5092826997571894, 0.5105878877940792, 0.5101975090948072, 0.5092826997571894, 0.5103563061409758, 0.5106528834781591, 0.5104116790166954, 0.5113072872078838, 0.5106313873528834, 0.5111453332634007, 0.5113051518321673, 0.5118295138909991, 0.5110823392444453, 0.5111453332634007, 0.5111647254731099, 0.5113877478234716, 0.5111640879161228, 0.5113644967237988, 0.5102558973905446, 0.5092826997571894, 0.5092826997571896, 0.5092826997571894, 0.5092826997571894, 0.5092826997571894, 0.5092826997571894, 0.5092826997571894, 0.5092826997571894, 0.5092826997571894, 0.5092826997571894, 0.5092826997571894, 0.5092826997571894, 0.5092826997571894, 0.5092826997571894, 0.5092826997571894, 0.5092826997571894, 0.5092826997571895, 0.5092826997571894, 0.5101782923126038, 0.511284117128004, 0.5111012437674628, 0.5111901765762538, 0.5109216307862736, 0.5132670171031293, 0.5111708795168615, 0.5111705462844542, 0.5109712162841619, 0.5117933786346724, 0.5112808738909405, 0.510650539641863, 0.5109237868505387, 0.5112612025042542, 0.5108960598381355, 0.5112549713267759, 0.5111722822488423, 0.5110151253421388, 0.5111928416493856, 0.510972222042765, 0.5109036118482745, 0.5111928416493856, 0.5112604842807639, 0.5109038985925909, 0.5113491367521551, 0.5111731961409587, 0.5111731961409587, 0.5111025303759671, 0.5109720026002487, 0.510903363510344, 0.5111991357621626, 0.5108032568407039, 0.5103235926248437, 0.5104111249711009, 0.5112854206648036, 0.5102601049992714, 0.5092826997571894, 0.5092826997571894, 0.5092826997571894, 0.5092826997571894, 0.5092826997571894, 0.5092826997571894, 0.5092826997571894, 0.5092826997571894, 0.5092826997571894, 0.5092826997571894, 0.5092826997571895, 0.5092826997571894, 0.5092826997571894, 0.5092826997571894, 0.5092826997571894, 0.5092826997571895, 0.5092826997571894, 0.5092826997571894, 0.5092826997571894, 0.5092826997571894, 0.5092826997571894, 0.5092826997571894, 0.5092826997571895, 0.5092826997571893, 0.5099254485655271, 0.5109773658026788, 0.5111526139592762, 0.5107706669617155, 0.5105397071890153, 0.5110502175925978, 0.5109773658026788, 0.5106158831604148, 0.510382904617676, 0.5101894602881223, 0.5100827061853395, 0.5110611317301526, 0.5109773658026788, 0.5113742187734427, 0.5103836255096704, 0.5109127569792546, 0.5103836255096704, 0.5111348603236356, 0.5108737606077506, 0.5117222832211822, 0.5118128394404409, 0.5109773658026788, 0.5108922430473719, 0.510382904617676, 0.5109773658026788, 0.5111526139592762, 0.5108737606077506, 0.5108602198140393, 0.5109773658026788, 0.5109118848777964, 0.51133876578475, 0.5110502175925978, 0.51105321871237, 0.5109773658026788, 0.5118128394404409, 0.5107473777190632, 0.5111365762105627, 0.5109773658026788, 0.5109773658026788, 0.510382904617676, 0.5104072347407883, 0.5121681227593936, 0.5112951257726648, 0.5108921695401848, 0.5109773658026788, 0.5109773658026788, 0.5114545848132865, 0.5114305250824092, 0.5109773658026788, 0.5111184449021855, 0.5110502175925978, 0.510082470862063, 0.512687024910177, 0.5113730893412837, 0.5110623015239431, 0.5107473777190632, 0.5118128394404409, 0.5126325531168308, 0.5109882017992942, 0.511340601384829, 0.51131947630258, 0.5122887993984302, 0.5111492769906711, 0.5110640149815427, 0.5110515278944577, 0.5114483843054837, 0.5111061968822982, 0.5105397071890153, 0.5120342066955288, 0.5118128394404409, 0.5118130944864693, 0.5110502175925978, 0.5121681227594052, 0.5109791620717015, 0.5110502175925978, 0.5109773658026788, 0.5114590584517825, 0.5111393641686942, 0.5108929868346791, 0.5111231131709533, 0.5108957537781454, 0.5107706669617155, 0.5108485088877929, 0.5118572186389806, 0.5122887994880849, 0.5111231131709533, 0.5123191533120687, 0.512687024910177, 0.5111382461985438, 0.5123191345822722, 0.5108921695401848, 0.5108921695401848, 0.5109773658026788, 0.5109969416495653, 0.510861085706915, 0.5109118848777964, 0.5108487919859063, 0.510861085706915, 0.5109323186365421, 0.5108551212042794, 0.5113418620877107, 0.5109969416495653, 0.5108634110644774, 0.5109784367658278, 0.5111343053755486, 0.5113399747888779, 0.5109656720664324, 0.510382904617676, 0.5110403638437497, 0.5108501855283142, 0.5113228176978563, 0.5113228176978563, 0.5105397071890153, 0.5114545848132865, 0.5118128394404409, 0.5104994913105764, 0.5101890101219599, 0.5110403638437497, 0.5113239070044276, 0.5118128394404409, 0.5108737606077506, 0.5112768883533334, 0.5108984337398151, 0.5114234779473052, 0.51105321871237, 0.5108669875526164, 0.5110511525539447, 0.5108921695401848, 0.5104918529145814, 0.5109773658026788, 0.5113028286099981, 0.5109773658026788, 0.5111343053755486, 0.5108921695401848, 0.5110502175925978, 0.5108921695401848, 0.511211321521152, 0.5113028286099981, 0.5109773658026788, 0.5110684861837763, 0.5104072347407883, 0.5104941368901561, 0.5101890101219599, 0.5107706669617155, 0.5104072347407883, 0.511105102989177, 0.510082470862063, 0.5112796939531611, 0.5110541538807757, 0.5109118848777964, 0.5106186618364533, 0.5109773658026788, 0.5109773658026788, 0.5107394391164547, 0.5112796939531611, 0.5109656720664324, 0.5113730893412837, 0.5108921695401848, 0.51105321871237, 0.5108602198140393, 0.5109773658026788, 0.5108479217646885, 0.5113399747888779, 0.5113926422480191, 0.511105102989177, 0.5104941368901561, 0.5106287447254391, 0.5103600131803238, 0.5092826997571895, 0.5092826997571894, 0.5092826997571895, 0.5092826997571895, 0.5092826997571896, 0.5092826997571893, 0.5101897277906973, 0.5092826997571896, 0.5092844170919371, 0.5109784367658278, 0.511105102989177, 0.5111526139592762, 0.5113399747888779, 0.5109969416495653, 0.5109656720664324, 0.5114305250824092, 0.5106287447254391, 0.5108488058871464, 0.5111365762105627, 0.5109118848777964, 0.5118128394404409, 0.5108501855283142, 0.5113730893412837, 0.5113730893412837, 0.5111343053755486, 0.5107706669617155, 0.5105397071890153, 0.5111184449021855, 0.5109784367658278, 0.5101890101219599, 0.5111343053755486, 0.5108602198140393, 0.5103591733525881, 0.5108488058871464, 0.5110637467338633, 0.5107706669617155, 0.5111343053755486, 0.5113028286099981, 0.5108921695401848, 0.5113228176978563, 0.5110502175925978, 0.5114437178464387, 0.5109773658026788, 0.5110684861837763, 0.5113228176978563, 0.5114437178464641, 0.5109773658026788, 0.5108921695401848, 0.5113443818696756, 0.5113239070044276, 0.5106158831604148, 0.51105321871237, 0.5113028286099981, 0.5109773658026788, 0.5109969416495653, 0.5122887991881236, 0.5118142396520496, 0.5101893018996005, 0.5111184449021855, 0.5109656720664324, 0.5110402958699592, 0.5111184449021855, 0.5113730893412837, 0.5108488058871464, 0.5108921695401848, 0.5112951257726648, 0.510082470862063, 0.5108501855283142, 0.5108479217646885, 0.5108669875526164, 0.5110637467338633, 0.5109118848777964, 0.5109656720664324, 0.5118128394404409, 0.5109784367658278, 0.5109784367658278, 0.5111365762105627, 0.5110440930349129, 0.5108602198140393, 0.5109118848777964, 0.5104072347407883, 0.5117222832211822, 0.5109118848777964, 0.5110502175925978, 0.5114305250824092, 0.5113228176978563, 0.510082470862063, 0.5111260200061136, 0.5106287447254391, 0.5108501855283142, 0.5111365762105627, 0.5104942463705274, 0.5103591733525881, 0.5109786056799773, 0.5109118848777964, 0.5101890101219599, 0.5111365762105627, 0.5112140311822206, 0.5109323186365421, 0.5109118848777964, 0.5113028286099981, 0.510382904617676, 0.5108737606077506, 0.5109784367658278, 0.5113228176978563, 0.5111365762105627, 0.5110637467338633, 0.5114234779473052, 0.5103591733525881, 0.5111365762105627, 0.5108501855283142, 0.5108479217646885, 0.5109784367658278, 0.5109656720664324, 0.5104904745725709, 0.5109656720664324, 0.5109784367658278, 0.5118152250364523, 0.5113399747888779, 0.5110694159675867, 0.5108479217646885, 0.5108488058871464, 0.5103591733525881, 0.5113228176978563, 0.5109656720664324, 0.5103591733525881, 0.5108179967787169, 0.510382904617676, 0.510190294506481, 0.5092826997571894, 0.5092826997571896, 0.5092826997571894, 0.5108921695401848, 0.5113399747888779, 0.5106158831604148, 0.5106158831604148, 0.5108922430473719, 0.5108479217646885, 0.5118128394404409, 0.5118132334906851, 0.511138045117301, 0.5112125520154853, 0.5109698199971364, 0.5092826997571893, 0.5092826997571894, 0.5092826997571894, 0.5092826997571894, 0.5092826997571893, 0.5092826997571893, 0.5092826997571894, 0.5095537654974386, 0.5108922430473719, 0.5116871865088659, 0.5109784367658278, 0.5109784367658278, 0.5108602198140393, 0.5109773658026788, 0.5110684861837763, 0.5109784367658278, 0.5107706669617155, 0.5108602198140393, 0.511105102989177, 0.5111365762105627, 0.5113730893412837, 0.5109773658026788, 0.511211321521152, 0.5118876582824219, 0.5108921695401848, 0.5110637467338633, 0.5113028286099981, 0.5103591733525881, 0.5108921695401848, 0.5113228176978563, 0.5108501855283142, 0.5120342066958092, 0.5110502175925978, 0.5121681227592588, 0.5110502175925978, 0.5108501855283142, 0.5108922430473719, 0.5111260200061136, 0.5126325531156816, 0.5109323186365421, 0.5114545848132865, 0.5108931288966562, 0.5110611317301526, 0.5109784367658278, 0.5111526139592762, 0.5109118848777964, 0.5109118848777964, 0.5108930109562249, 0.5092826997571894, 0.5109969416495653, 0.5092826997571894, 0.5113228176978563, 0.5113604200265921, 0.5110581040393697, 0.5106296636415805, 0.5109802190894721, 0.5111060772082729, 0.5106181856319321, 0.5114579476766498, 0.5108527480145691, 0.5108533758805638, 0.5114556562939808, 0.5110502175925978, 0.5112958458017463, 0.5108921695401848, 0.5107473777190632, 0.5110637467338633, 0.5110637467338633, 0.5112789551665723, 0.5111365762105627, 0.5113744843776663, 0.5104941368901561, 0.5109118848777964, 0.5111050210821053, 0.5108487919859063, 0.5103591733525881, 0.5109969416495653, 0.5108501855283142, 0.5112951257726648, 0.5110403638437497, 0.5110611317301526, 0.5108501855283142, 0.5121681227592588, 0.5109773658026788, 0.5108521267783807, 0.510978254508621, 0.5114545848132865, 0.5110541538807757, 0.5111224946013964, 0.5100891410615237, 0.5110771564569154, 0.5125242165172678, 0.5101974477419671, 0.5122887994888647, 0.5110684861837763, 0.5110792929658778, 0.511211321521152, 0.5111526139592762, 0.5104164786980332, 0.5108921695401848, 0.5118876515198028, 0.5101890101219599, 0.5108921695401848, 0.5108520217563172, 0.5118572493178253, 0.5108488058871464, 0.5118140421293697, 0.5111216099789487, 0.5108669875526164, 0.5106158831604148, 0.5124734647722027, 0.5111526139592762, 0.511323812840912, 0.5109784779099185, 0.5107431420644638, 0.1866218912316847, 0.5112827851607794, 0.5118572078026602, 0.5103646600634292, 0.5104919067703696, 0.5114355718181828, 0.5108755818753319, 0.51134193584598, 0.5103689014250836, 0.5111526139592762, 0.5104941368901561, 0.510623349958536, 0.5101746305955495, 0.509283152965514, 0.5111458308860989, 0.5103944221330216, 0.5111458308860989, 0.5105775924960347, 0.5107646432924129, 0.5103930465714343, 0.5110624632101499, 0.5111388224581511, 0.5111299519060574, 0.5092826997571894, 0.5092826997571894, 0.5092826997571894, 0.5092826997571894, 0.5092826997571893, 0.5092826997571894, 0.5092826997571899, 0.5092826997571894, 0.5092826997571894, 0.5092826997571894, 0.5092826997571894, 0.5092826997571894, 0.5092826997571894, 0.5092826997571896, 0.5112951106099789, 0.5118897610532909, 0.511366603514683, 0.5106282957517437, 0.5108501855283142, 0.5116684333212423, 0.5108921695401848, 0.5122887994878564, 0.5108479217646885, 0.5109773658026788, 0.512288799542821, 0.5103591733525881, 0.5101890101219599, 0.5111184449021855, 0.5112962396674399, 0.5107473777190632, 0.5114234779473052, 0.5107473777190632, 0.5114234779473052, 0.5109656720664324, 0.5112147200851391, 0.5122887994882345, 0.5109149817913394, 0.5113457875925743, 0.5101899654856927, 0.5108957111149067, 0.5101918541622344, 0.5109149817913394, 0.5110548692218594, 0.5109149817913394, 0.5110548692218594, 0.5109132726648949, 0.510932920206018, 0.5106305825182919, 0.5100847180706692, 0.5118163910635747, 0.5108527480145691, 0.5114579476766498, 0.5100847180706692, 0.5104075831135712, 0.5109694022406565, 0.5108501855283142, 0.5111397736030782, 0.5127594861532763, 0.5108921695401848, 0.5109773658026788, 0.5103606751505996, 0.5114234779473052, 0.5108493928449758, 0.5113041204476479, 0.5110792929661797, 0.5111053889434669, 0.5101908998184643, 0.5111532702095934, 0.5109969416495653, 0.5113744843776663, 0.5108501855283142, 0.5107384577816002, 0.510382904617676, 0.5109784367658278, 0.510082470862063, 0.51105321871237, 0.5109784367658278, 0.5108501855283142, 0.5110611317301526, 0.510082470862063, 0.5108924922758409, 0.5110413026647129, 0.5109656720664324, 0.5109784367658278, 0.5109773658026788, 0.5111231131709533, 0.5109118848777964, 0.510082470862063, 0.5110694159675867, 0.5111526139592762, 0.5109773658026788, 0.5112140311822206, 0.51105321871237, 0.5109773658026788, 0.5124734647435764, 0.5106287447254391, 0.5104904745725709, 0.5109656720664324, 0.5109656720664324, 0.5108922430473719, 0.5101890101219599, 0.511211321521152, 0.5109656720664324, 0.5109969416495653, 0.5113228176978563, 0.5108501855283142, 0.5108921695401848, 0.5110403638437497, 0.5108501855283142, 0.5107706669617155, 0.5106158831604148, 0.5108501855283142, 0.5110637467338633, 0.5111231131709533, 0.5108669875526164, 0.5116684334820528, 0.5110684861837763, 0.5103678289180463, 0.5108921695401848, 0.5109656720664324, 0.5110585033265778, 0.5104941368901561, 0.5108921695401848, 0.511105102989177, 0.5104941368901561, 0.5109773658026788, 0.511105102989177, 0.5109656720664324, 0.5108669875526164, 0.5113589994282521, 0.5108669875526164, 0.5107732695488152, 0.5113399747888779, 0.5114330301760442, 0.5106301492146147, 0.5109817302882879, 0.5109351597281337, 0.510932920206018, 0.5108951233045393, 0.5110725359679394, 0.5109817302882879, 0.5111099796082035, 0.5113084422353149, 0.5110695457796842, 0.5114320438800144, 0.5112100691715361, 0.5108731964866998, 0.5094066281348887, 0.5092826997571894, 0.5092826997571894, 0.5092826997571892, 0.5092826997571893, 0.5092826997571895, 0.5092826997571895, 0.5092826997571895, 0.5092826997571894, 0.5092826997571894, 0.5092826997571893, 0.5105977076027646, 0.5109700080424927, 0.5108935059614966, 0.5108746212803288, 0.5111549444159529, 0.5108643731374752, 0.5111559781677454, 0.5108493789628173, 0.5112140311822206, 0.5108922430473719, 0.5103591733525881, 0.511105102989177, 0.5109656720664324, 0.5109118848777964, 0.510082470862063, 0.5107473777190632, 0.5114234779473052, 0.5110502175925978, 0.5108501855283142, 0.5109118848777964, 0.5109773658026788, 0.5125242165169546, 0.5114545848132865, 0.5113771004249246, 0.5113399747888779, 0.5110693861069504, 0.5108496748956132, 0.5100847154105848, 0.5112171216931024, 0.5110688074223911, 0.5107759431118036, 0.5108984270236413, 0.5114401034676804, 0.5113832678137715, 0.5107759431118036, 0.5112868099280402, 0.5114370677398336, 0.5110450427713867, 0.5110682731233174, 0.5127172991154172, 0.5108746212803288, 0.5113457875925743, 0.5112986782105367, 0.5101680186651228, 0.5092826997571894, 0.5092826997571894, 0.5092826997571895, 0.5092826997571894, 0.5092826997571894, 0.5092826997571894, 0.5092826997571894, 0.5092826997571894, 0.5092826997571894, 0.5092826997571895, 0.5092826997571894, 0.5092826997571894, 0.5092826997571894, 0.5099311307356663, 0.5111099796082035, 0.5109700080424927, 0.1818767797768897, 0.5108957111149067, 0.5103854637747529, 0.5105422868500502, 0.5109700080424927, 0.510190256897961, 0.5111397736030782, 0.5110542318878855, 0.5109656720664324, 0.5104072347407883, 0.5110502175925978, 0.5132672634918399, 0.5108479217646885, 0.5108921695401848, 0.5108669875526164, 0.5101890101219599, 0.51049570665702, 0.5108485088877929, 0.5109656720664324, 0.5110572006267754, 0.5110502175925978, 0.5114301638715789, 0.5103854637747529, 0.511138582642079, 0.5107517412935068, 0.5110792929660746, 0.511129063111745, 0.5110682731233174, 0.5106310677651025, 0.5107517412935068, 0.5103854637747529, 0.5106310677651025, 0.5108535804287795, 0.5117286228326974, 0.5110646735801639, 0.510619015615893, 0.5109817302882879, 0.5109813136023104, 0.5111109754937347, 0.5116319534764858, 0.5113288154142474, 0.5105734229367941, 0.5112835609447864, 0.5110725359679394, 0.5111569522607184, 0.5114353075602397, 0.5114468438209515, 0.5114320438800144, 0.5108968613924155, 0.5109712275716551, 0.5109773658026788, 0.5111184449021855, 0.5109656720664324, 0.5108921695401848, 0.5108921695401848, 0.5114468438213886, 0.5108921695401848, 0.5105397071890153, 0.5108921695401848, 0.5106967653348449, 0.5119076345488113, 0.1862618891394102, 0.5108179967787169, 0.5092826997571896, 0.5100754146103225, 0.5092826997571896, 0.5092826997571895, 0.5109656720664324, 0.5113028286099981, 0.5102740531792611, 0.511211321521152, 0.5108921695401848, 0.5114234779473052, 0.5108922430473719, 0.5110502175925978, 0.5108921695401848, 0.5106158831604148, 0.5126870175231147, 0.5108921695401848, 0.5109656720664324, 0.5111343053755486, 0.5111184449021855, 0.5105662048671583, 0.511105102989177, 0.1857144878621855, 0.5109741753656588, 0.5109795085908597, 0.5110502175925978, 0.5109784367658278, 0.5111089646006121, 0.5112768883533334, 0.5111231131709533, 0.5108921695401848, 0.5108501855283142, 0.5114305250824092, 0.5120171603943546, 0.5111343053755486, 0.5118572078035318, 0.5122887994880342, 0.5109656720664324, 0.5125208888565126, 0.5111526139592762, 0.5111056630152483, 0.5123191275931275, 0.5106167136956956, 0.5109656720664324, 0.5110502175925978, 0.5109656720664324, 0.5092826997571895, 0.5105397071890153, 0.5111343053755486, 0.5113964529594321, 0.5110502175925978, 0.5109656720664324, 0.5118930212638658, 0.5110502175925978, 0.5111089878697394, 0.5113768482217705, 0.5108921695401848, 0.5113228176978563, 0.5108921695401848, 0.5110423559751637, 0.5106158831604148, 0.5106158831604148, 0.5109742308711418, 0.5108489571306353, 0.5105397071890153, 0.5112796939531611, 0.5110542318878855, 0.5107509655157637, 0.5109807077220189, 0.5092826997571894, 0.5101508839716453, 0.5110637467338633, 0.5111365762105627, 0.5108669875526164, 0.5118876582843676, 0.510861085706915, 0.5111365762105627, 0.5114568099964761, 0.51133876578475, 0.5110684861837763, 0.5111365762105627, 0.5111184449021855, 0.5108921695401848, 0.5109773658026788, 0.5112120108636037, 0.5114556562939808, 0.5110502175925978, 0.5118572493190443, 0.5105397071890153, 0.511211321521152, 0.5112979581533821, 0.5111353122926702, 0.5111184449021855, 0.5113228176978563, 0.5109656720664324, 0.5109656720664324, 0.5107706669617155, 0.5105445637041843, 0.5108921695401848, 0.5109656720664324, 0.5114305250824092, 0.5111526139592762, 0.5113730893412837, 0.5111231131709533, 0.5112140311822206, 0.5113041204476479, 0.5111251410806943, 0.5113995919214663, 0.5113277276690861, 0.5108921695401848, 0.5109694022406565, 0.5113071516628975, 0.5109670816866626, 0.5111099607847988, 0.5110646735801639, 0.511141791132511, 0.5113782416083508, 0.510190256897961, 0.5110628365110115, 0.5110422106458177, 0.5111270025939321, 0.5109656720664324, 0.5111343053755486, 0.5111184449021855, 0.5110502175925978, 0.511105102989177, 0.5109656720664324, 0.5110694159675867, 0.5111365762105627, 0.5113771004249246, 0.5112140311822206, 0.5111707214857906, 0.5123191275949809, 0.5110502175925978, 0.5109656720664324, 0.5109656720664324, 0.5092826997571894, 0.5092826997571892, 0.5092826997571894, 0.5092826997571896, 0.5092826997571894, 0.5092826997571895, 0.5092826997571894, 0.5092826997571895, 0.5092826997571896, 0.5092826997571894, 0.5092826997571894, 0.5097181633068609, 0.5107706669617155, 0.510382904617676, 0.5103591733525881, 0.51133876578475, 0.5108921695401848, 0.5108921695401848, 0.5112796939531611, 0.5111365762105627, 0.5113028286099981, 0.5106163596229448, 0.5109700080424927, 0.5110422106458177, 0.5108921695401848, 0.5109685998595496, 0.511141791132511, 0.5113313099623169, 0.5111109754937347, 0.5114301638715789, 0.5109418834270215, 0.5106301492146147, 0.5110716369572285, 0.5110716369572285, 0.5102360992265063, 0.5092826997571894, 0.5092826997571894, 0.5092826997571894, 0.5092826997571895, 0.5092826997571895, 0.5092826997571894, 0.5092826997571894, 0.5092826997571894, 0.5097141482370682, 0.5101836768983462, 0.5123191533120744, 0.5108921695401848, 0.5106162369592058, 0.5104072347407883, 0.5111251410806943, 0.510073648261824, 0.5109680766198897, 0.5113680321270577, 0.510896485892654, 0.5108655412684799, 0.5111307356406692, 0.5092826997571894, 0.5092826997571894, 0.5092826997571894, 0.5092826997571895, 0.5092826997571895, 0.5092826997571895, 0.5092826997571893, 0.5103429893117314, 0.5103830059923905, 0.5117227433570538, 0.5113040463392952, 0.5114253611951711, 0.5108928250483041, 0.5111548696577705, 0.512319133903237, 0.5112149873432513, 0.5107485409242879, 0.5092826997571894, 0.5101512429482382, 0.5105897520015756, 0.5100526483625828, 0.5101890101219599, 0.510893711629455, 0.5118128394404409, 0.5111270025939321, 0.5121681227594859, 0.5116871949333315, 0.5105397071890153, 0.511105102989177, 0.511145659381235, 0.512179478786713, 0.1847170816993369, 0.5112789551665723, 0.5117222832211822, 0.5108937201790797, 0.5108676495589717, 0.5124734647443352, 0.5111099796082035, 0.5092826997571895],
        [0.2186723071780045, 0.2200975037442423, 0.2198102810657988, 0.2194602820677599, 0.2188063108611163, 0.2194602820677599, 0.2194602820677599, 0.2194602820677599, 0.223055256859059, 0.223055256859059, 0.223055256859059, 0.223055256859059, 0.223055256859059, 0.223055256859059, 0.223055256859059, 0.223055256859059, 0.223055256859059, 0.223055256859059, 0.223055256859059, 0.223055256859059, 0.223055256859059, 0.223055256859059, 0.223055256859059, 0.223055256859059, 0.2208122178099978, 0.2214838032294786, 0.223055256859059, 0.2212105352944285, 0.2207009541967004, 0.2211156981370733, 0.2195728807547827, 0.2207373700200188, 0.2198520867481537, 0.2195765526050928, 0.2186723071780045, 0.2199603280148555, 0.2198520867481537, 0.2198191955748759, 0.2194342919771771, 0.2198202893078296, 0.2194743862203173, 0.221382825553385, 0.223055256859059, 0.2230552568590589, 0.223055256859059, 0.223055256859059, 0.223055256859059, 0.223055256859059, 0.223055256859059, 0.223055256859059, 0.223055256859059, 0.223055256859059, 0.223055256859059, 0.223055256859059, 0.223055256859059, 0.223055256859059, 0.223055256859059, 0.223055256859059, 0.223055256859059, 0.223055256859059, 0.2215165967105801, 0.2196134482250773, 0.2199278206745678, 0.2197754324793045, 0.2202379214343083, 0.216199489924725, 0.2198081533672074, 0.2198087297316921, 0.2201525903663625, 0.2187351787436028, 0.219619022918087, 0.2207044574279352, 0.220234217007995, 0.219652416010915, 0.22028141558824, 0.2196631328222633, 0.2198057427584103, 0.220076190091855, 0.2197708533342619, 0.2201508640579025, 0.2202684367555439, 0.2197708533342619, 0.2196536573210018, 0.2202679384485106, 0.2195013635235927, 0.2198041743824952, 0.2198041743824952, 0.2199256126477085, 0.2201512436190123, 0.2202688664777981, 0.2197600276745425, 0.220441691378007, 0.2212666765943695, 0.2211165885753264, 0.2196112079163539, 0.2213758023227644, 0.223055256859059, 0.223055256859059, 0.223055256859059, 0.223055256859059, 0.223055256859059, 0.223055256859059, 0.223055256859059, 0.223055256859059, 0.223055256859059, 0.223055256859059, 0.2230552568590591, 0.223055256859059, 0.223055256859059, 0.223055256859059, 0.223055256859059, 0.2230552568590591, 0.223055256859059, 0.223055256859059, 0.223055256859059, 0.223055256859059, 0.223055256859059, 0.223055256859059, 0.2230552568590591, 0.2230552568590592, 0.221952633145321, 0.2201410865606338, 0.2198400197089138, 0.2204977008153372, 0.2208951231195398, 0.220015567585748, 0.2201410865606338, 0.2207640158107548, 0.221164807953646, 0.2214976421459925, 0.2216811771685734, 0.2199975186765903, 0.2201410865606338, 0.2194575607673173, 0.2211635692666242, 0.2202524417400792, 0.2211635692666242, 0.2198700955676064, 0.2203197486431589, 0.2188575074658081, 0.2187010031330453, 0.2201410865606338, 0.2202884383760345, 0.221164807953646, 0.2201410865606338, 0.2198400197089138, 0.2203197486431589, 0.2203430322937773, 0.2201410865606338, 0.2202539412820091, 0.2195185455821314, 0.220015567585748, 0.2200107351825336, 0.2201410865606338, 0.2187010031330453, 0.2205377319551837, 0.2198675929893982, 0.2201410865606338, 0.2201410865606338, 0.221164807953646, 0.2211233325596001, 0.2180930498739549, 0.2195942481774094, 0.2202878371559077, 0.2201410865606338, 0.2201410865606338, 0.2193186992482861, 0.2193606289144801, 0.2201410865606338, 0.2198983251503418, 0.220015567585748, 0.221681581356494, 0.2171993577789128, 0.2194595035436596, 0.219995507397445, 0.2205377319551837, 0.2187010031330453, 0.2172932165455208, 0.2201224986976309, 0.2195154863478945, 0.2195519733554827, 0.2178856660636345, 0.2198453032193456, 0.2199918395223926, 0.2200133141937714, 0.2193299079876554, 0.2199193881722656, 0.2208951231195398, 0.2183237288879254, 0.2187010031330453, 0.2187005642105911, 0.220015567585748, 0.2180930498739354, 0.2201379976725027, 0.220015567585748, 0.2201410865606338, 0.2193110027047121, 0.219862799210724, 0.2202864318503154, 0.2198907451198244, 0.2202816742003438, 0.2204977008153372, 0.2203631687628989, 0.2186288930161294, 0.217885665937717, 0.2198907451198244, 0.217834205518851, 0.2171993577789128, 0.2198642728771275, 0.2178342341205056, 0.2202878371559077, 0.2202878371559077, 0.2201410865606338, 0.2201079364439536, 0.2203415435672675, 0.2202539412820091, 0.2203626820336762, 0.2203415435672675, 0.2202194578767027, 0.2203519248726242, 0.219513219522826, 0.2201079364439536, 0.2203375455883657, 0.2201392905166326, 0.2198710499120613, 0.2195164680617052, 0.2201612242219603, 0.221164807953646, 0.2200328392246102, 0.2203604103653257, 0.2195460758424985, 0.2195460758424985, 0.2208951231195398, 0.2193186992482861, 0.2187010031330453, 0.2209640667629651, 0.2214984154322282, 0.2200328392246102, 0.2195442021400688, 0.2187010031330453, 0.2203197486431589, 0.2196251669159045, 0.2202770661121352, 0.2193726027530823, 0.2200107351825336, 0.2203318535841965, 0.2200139596857198, 0.2202878371559077, 0.2209771962201502, 0.2201410865606338, 0.2195806076143237, 0.2201410865606338, 0.2198710499120613, 0.2202878371559077, 0.220015567585748, 0.2202878371559077, 0.2197381996804675, 0.2195806076143237, 0.2201410865606338, 0.2199844801377603, 0.2211233325596001, 0.2209732689232884, 0.2214984154322282, 0.2204977008153372, 0.2211233325596001, 0.2199212693406748, 0.221681581356494, 0.2196203411638301, 0.2200091271000704, 0.2202539412820091, 0.2207592403113116, 0.2201410865606338, 0.2201410865606338, 0.2205515084065906, 0.2196203411638301, 0.2201612242219603, 0.2194595035436596, 0.2202878371559077, 0.2200107351825336, 0.2203430322937773, 0.2201410865606338, 0.2203641782008243, 0.2195164680617052, 0.2194263153478588, 0.2199212693406748, 0.2209732689232884, 0.2207419999454538, 0.2212038217871459, 0.223055256859059, 0.223055256859059, 0.223055256859059, 0.223055256859059, 0.2230552568590589, 0.2230552568590592, 0.2214971447615131, 0.2230552568590589, 0.2230526085759376, 0.2201392905166326, 0.2199212693406748, 0.2198400197089138, 0.2195164680617052, 0.2201079364439536, 0.2201612242219603, 0.2193606289144801, 0.2207419999454538, 0.220362654526026, 0.2198675929893982, 0.2202539412820091, 0.2187010031330453, 0.2203604103653257, 0.2194595035436596, 0.2194595035436596, 0.2198710499120613, 0.2204977008153372, 0.2208951231195398, 0.2198983251503418, 0.2201392905166326, 0.2214984154322282, 0.2198710499120613, 0.2203430322937773, 0.2212058376724945, 0.220362654526026, 0.2199926283265508, 0.2204977008153372, 0.2198710499120613, 0.2195806076143237, 0.2202878371559077, 0.2195460758424985, 0.220015567585748, 0.2193414210263404, 0.2201410865606338, 0.2199844801377603, 0.2195460758424985, 0.2193414210262967, 0.2201410865606338, 0.2202878371559077, 0.2195088872920375, 0.2195442021400688, 0.2207640158107548, 0.2200107351825336, 0.2195806076143237, 0.2201410865606338, 0.2201079364439536, 0.2178856663854759, 0.2186985934334324, 0.2214979142225586, 0.2198983251503418, 0.2201612242219603, 0.2200329579489014, 0.2198983251503418, 0.2194595035436596, 0.220362654526026, 0.2202878371559077, 0.2195942481774094, 0.221681581356494, 0.2203604103653257, 0.2203641782008243, 0.2203318535841965, 0.2199926283265508, 0.2202539412820091, 0.2201612242219603, 0.2187010031330453, 0.2201392905166326, 0.2201392905166326, 0.2198675929893982, 0.2200264284809428, 0.2203430322937773, 0.2202539412820091, 0.2211233325596001, 0.2188575074658081, 0.2202539412820091, 0.220015567585748, 0.2193606289144801, 0.2195460758424985, 0.221681581356494, 0.2198857447542192, 0.2207419999454538, 0.2203604103653257, 0.2198675929893982, 0.2209730807692305, 0.2212058376724945, 0.2201390000541538, 0.2202539412820091, 0.2214984154322282, 0.2198675929893982, 0.2197335393054432, 0.2202194578767027, 0.2202539412820091, 0.2195806076143237, 0.221164807953646, 0.2203197486431589, 0.2201392905166326, 0.2195460758424985, 0.2198675929893982, 0.2199926283265508, 0.2193726027530823, 0.2212058376724945, 0.2198675929893982, 0.2203604103653257, 0.2203641782008243, 0.2201392905166326, 0.2201612242219603, 0.2209795650501546, 0.2201612242219603, 0.2201392905166326, 0.2186968976323131, 0.2195164680617052, 0.2199828813136013, 0.2203641782008243, 0.220362654526026, 0.2212058376724945, 0.2195460758424985, 0.2201612242219603, 0.2212058376724945, 0.2204154583914034, 0.221164807953646, 0.2214957924713337, 0.223055256859059, 0.2230552568590589, 0.223055256859059, 0.2202878371559077, 0.2195164680617052, 0.2207640158107548, 0.2207640158107548, 0.2202884383760345, 0.2203641782008243, 0.2187010031330453, 0.2187003249907453, 0.219865067265028, 0.2197360833401161, 0.2201540914564514, 0.223055256859059, 0.223055256859059, 0.223055256859059, 0.223055256859059, 0.223055256859059, 0.223055256859059, 0.223055256859059, 0.2225894149408577, 0.2202884383760345, 0.2189223636035469, 0.2201392905166326, 0.2201392905166326, 0.2203430322937773, 0.2201410865606338, 0.2199844801377603, 0.2201392905166326, 0.2204977008153372, 0.2203430322937773, 0.2199212693406748, 0.2198675929893982, 0.2194595035436596, 0.2201410865606338, 0.2197381996804675, 0.2185773125112936, 0.2202878371559077, 0.2199926283265508, 0.2195806076143237, 0.2212058376724945, 0.2202878371559077, 0.2195460758424985, 0.2203604103653257, 0.2183237288874431, 0.220015567585748, 0.2180930498741865, 0.220015567585748, 0.2203604103653257, 0.2202884383760345, 0.2198857447542192, 0.2172932165474975, 0.2202194578767027, 0.2193186992482861, 0.2202869155936477, 0.2199975186765903, 0.2201392905166326, 0.2198400197089138, 0.2202539412820091, 0.2202539412820091, 0.2202871184710118, 0.223055256859059, 0.2201079364439536, 0.223055256859059, 0.2195460758424985, 0.2194817370162894, 0.2200023345472817, 0.220740420734382, 0.2201362256570864, 0.2199195939757316, 0.2207600587278506, 0.2193129137060634, 0.2203558804526505, 0.2203549254609437, 0.2193168558499294, 0.220015567585748, 0.2195930098576485, 0.2202878371559077, 0.2205377319551837, 0.2199926283265508, 0.2199926283265508, 0.2196222328663681, 0.2198675929893982, 0.2194571038920654, 0.2209732689232884, 0.2202539412820091, 0.2199214101407347, 0.2203626820336762, 0.2212058376724945, 0.2201079364439536, 0.2203604103653257, 0.2195942481774094, 0.2200328392246102, 0.2199975186765903, 0.2203604103653257, 0.2180930498741865, 0.2201410865606338, 0.220356944926073, 0.2201395583300612, 0.2193186992482861, 0.2200091271000704, 0.219891360978645, 0.2216701247165369, 0.2199695694173951, 0.2174807172694364, 0.2214839214609769, 0.2178856659363755, 0.2199844801377603, 0.219968647057484, 0.2197381996804675, 0.2198400197089138, 0.2211074516613746, 0.2202878371559077, 0.2185773228212425, 0.2214984154322282, 0.2202878371559077, 0.2203572534929079, 0.2186288462001984, 0.220362654526026, 0.2187033327510181, 0.2198928821664819, 0.2203318535841965, 0.2207640158107548, 0.2175681399650837, 0.2198400197089138, 0.2195443641095389, 0.2201391741662153, 0.220545144021439, 0.7789658830081999, 0.2196150241541063, 0.2186289095524336, 0.2211964113118806, 0.2209771036631493, 0.2193519476633552, 0.2203166173409035, 0.2195130947806426, 0.2211891244372243, 0.2198400197089138, 0.2209732689232884, 0.2207511831919908, 0.2215227868896928, 0.2230545650809307, 0.2198516807743095, 0.2211450177535955, 0.2198516807743095, 0.2208299106367734, 0.2205080554583553, 0.2211473813396845, 0.2199948379277574, 0.2198632818586562, 0.2198785365476922, 0.223055256859059, 0.223055256859059, 0.223055256859059, 0.223055256859059, 0.2230552568590592, 0.223055256859059, 0.2230552568590588, 0.223055256859059, 0.223055256859059, 0.223055256859059, 0.223055256859059, 0.223055256859059, 0.223055256859059, 0.2230552568590589, 0.219593823852675, 0.2185725261486758, 0.2194706609266466, 0.2207426832328797, 0.2203604103653257, 0.2189548138519735, 0.2202878371559077, 0.2178856659381095, 0.2203641782008243, 0.2201410865606338, 0.2178856658435867, 0.2212058376724945, 0.2214984154322282, 0.2198983251503418, 0.2195923324799089, 0.2205377319551837, 0.2193726027530823, 0.2205377319551837, 0.2193726027530823, 0.2201612242219603, 0.2197323544539529, 0.2178856659374594, 0.2202486162688843, 0.2195064692602384, 0.2214967743279283, 0.2202824767387085, 0.2214935299979541, 0.2202486162688843, 0.2200075679450719, 0.2202486162688843, 0.2200075679450719, 0.2202515550402201, 0.2202184237408005, 0.2207388415910727, 0.2216777215828753, 0.2186948909534028, 0.2203558804526505, 0.2193129137060634, 0.2216777215828753, 0.2211227340634623, 0.2201548098288723, 0.2203604103653257, 0.2198620952052383, 0.2170296954444474, 0.2202878371559077, 0.2201410865606338, 0.2212032575311243, 0.2193726027530823, 0.2203616453709053, 0.2195783856359044, 0.2199686470569661, 0.2199207775849756, 0.2214951693501832, 0.2198388913146817, 0.2201079364439536, 0.2194571038920654, 0.2203604103653257, 0.2205531950608352, 0.221164807953646, 0.2201392905166326, 0.221681581356494, 0.2200107351825336, 0.2201392905166326, 0.2203604103653257, 0.2199975186765903, 0.221681581356494, 0.2202880099501955, 0.2200312248609467, 0.2201612242219603, 0.2201392905166326, 0.2201410865606338, 0.2198907451198244, 0.2202539412820091, 0.221681581356494, 0.2199828813136013, 0.2198400197089138, 0.2201410865606338, 0.2197335393054432, 0.2200107351825336, 0.2201410865606338, 0.2175681400142415, 0.2207419999454538, 0.2209795650501546, 0.2201612242219603, 0.2201612242219603, 0.2202884383760345, 0.2214984154322282, 0.2197381996804675, 0.2201612242219603, 0.2201079364439536, 0.2195460758424985, 0.2203604103653257, 0.2202878371559077, 0.2200328392246102, 0.2203604103653257, 0.2204977008153372, 0.2207640158107548, 0.2203604103653257, 0.2199926283265508, 0.2198907451198244, 0.2203318535841965, 0.2189548135753361, 0.2199844801377603, 0.2211909670417929, 0.2202878371559077, 0.2201612242219603, 0.2200013181925037, 0.2209732689232884, 0.2202878371559077, 0.2199212693406748, 0.2209732689232884, 0.2201410865606338, 0.2199212693406748, 0.2201612242219603, 0.2203318535841965, 0.2194841803367077, 0.2203318535841965, 0.2204947865263275, 0.2195164680617052, 0.2193563197237649, 0.2207395862487556, 0.2201336270201153, 0.2202145738609183, 0.2202184237408005, 0.2202834871896849, 0.2199775162686486, 0.2201336270201153, 0.2199128829613999, 0.2195709521020316, 0.2199826564822236, 0.2193578672856655, 0.2197407848674579, 0.2203211803773051, 0.222843168359158, 0.223055256859059, 0.223055256859059, 0.2230552568590591, 0.223055256859059, 0.223055256859059, 0.223055256859059, 0.223055256859059, 0.223055256859059, 0.223055256859059, 0.223055256859059, 0.2207952307144053, 0.2201537680943906, 0.2202855392322627, 0.2203182688902583, 0.2198360125887606, 0.2203358914997174, 0.2198342350969567, 0.2203616728471, 0.2197335393054432, 0.2202884383760345, 0.2212058376724945, 0.2199212693406748, 0.2201612242219603, 0.2202539412820091, 0.221681581356494, 0.2205377319551837, 0.2193726027530823, 0.220015567585748, 0.2203604103653257, 0.2202539412820091, 0.2201410865606338, 0.2174807172700019, 0.2193186992482861, 0.2194526039363273, 0.2195164680617052, 0.2199829326609213, 0.2203611604419534, 0.2216777261517989, 0.2197282239027557, 0.2199839261366121, 0.2204886320337769, 0.2202770776603307, 0.2193441524489705, 0.2194419951918784, 0.2204886320337769, 0.2196087247829573, 0.2193493744215417, 0.2200247935044357, 0.2199848448993454, 0.2171480088334566, 0.2203182688902583, 0.2195064692602384, 0.2195881386269353, 0.221534147170556, 0.223055256859059, 0.223055256859059, 0.223055256859059, 0.223055256859059, 0.223055256859059, 0.223055256859059, 0.223055256859059, 0.223055256859059, 0.2230552568590591, 0.2230552568590589, 0.223055256859059, 0.223055256859059, 0.223055256859059, 0.221941694938757, 0.2199128829613999, 0.2201537680943906, 0.7846686371581294, 0.2202824767387085, 0.2211604106310478, 0.2208906900408663, 0.2201537680943906, 0.2214962737458878, 0.2198620952052383, 0.2200086640003455, 0.2201612242219603, 0.2211233325596001, 0.220015567585748, 0.2161990864318981, 0.2203641782008243, 0.2202878371559077, 0.2203318535841965, 0.2214984154322282, 0.2209705711063039, 0.2203631687628989, 0.2201612242219603, 0.2200038880235766, 0.220015567585748, 0.219361101352986, 0.2211604106310478, 0.2198636942950406, 0.2205302317349176, 0.2199686470571459, 0.2198805144524406, 0.2199848448993454, 0.2207380076660806, 0.2205302317349176, 0.2211604106310478, 0.2207380076660806, 0.2203544456685955, 0.218846599005086, 0.2199914290143584, 0.2207586322974611, 0.2201336270201153, 0.2201342978718171, 0.2199111703923933, 0.2190163032687677, 0.2195357592465384, 0.2208357304928485, 0.2196143121629142, 0.2199775162686486, 0.2198325601859307, 0.2193524022323417, 0.2193359068419732, 0.2193578672856655, 0.2202797697013674, 0.220151670996788, 0.2201410865606338, 0.2198983251503418, 0.2201612242219603, 0.2202878371559077, 0.2202878371559077, 0.2193359068412735, 0.2202878371559077, 0.2208951231195398, 0.2202878371559077, 0.2206258343204291, 0.218541791429134, 0.7793985929051899, 0.2204154583914034, 0.2230552568590589, 0.2216934419295089, 0.2230552568590589, 0.223055256859059, 0.2201612242219603, 0.2195806076143237, 0.2213518099603977, 0.2197381996804675, 0.2202878371559077, 0.2193726027530823, 0.2202884383760345, 0.220015567585748, 0.2202878371559077, 0.2207640158107548, 0.2171993690440611, 0.2202878371559077, 0.2201612242219603, 0.2198710499120613, 0.2198983251503418, 0.2208494809194248, 0.2199212693406748, 0.7800563941154672, 0.2201466019816822, 0.2201374017935437, 0.220015567585748, 0.2201392905166326, 0.2199146284703652, 0.2196251669159045, 0.2198907451198244, 0.2202878371559077, 0.2203604103653257, 0.2193606289144801, 0.2183531154642679, 0.2198710499120613, 0.2186289095509336, 0.2178856659378042, 0.2201612242219603, 0.2174854326781245, 0.2198400197089138, 0.2199203062636307, 0.2178342448071245, 0.2207625884328538, 0.2201612242219603, 0.220015567585748, 0.2201612242219603, 0.2230552568590589, 0.2208951231195398, 0.2198710499120613, 0.2194197612124282, 0.220015567585748, 0.2201612242219603, 0.2185669121596083, 0.220015567585748, 0.2199145885101207, 0.2194530377599237, 0.2202878371559077, 0.2195460758424985, 0.2202878371559077, 0.2200294136251673, 0.2207640158107548, 0.2207640158107548, 0.2201465065346696, 0.2203623981011392, 0.2208951231195398, 0.2196203411638301, 0.2200086640003455, 0.2205315651609941, 0.2201353397516341, 0.223055256859059, 0.221563680844796, 0.2199926283265508, 0.2198675929893982, 0.2203318535841965, 0.2185773125079485, 0.2203415435672675, 0.2198675929893982, 0.2193148709954238, 0.2195185455821314, 0.2199844801377603, 0.2198675929893982, 0.2198983251503418, 0.2202878371559077, 0.2201410865606338, 0.2197370140730194, 0.2193168558499294, 0.220015567585748, 0.2186288461981019, 0.2208951231195398, 0.2197381996804675, 0.2195893769949765, 0.2198693183162711, 0.2198983251503418, 0.2195460758424985, 0.2201612242219603, 0.2201612242219603, 0.2204977008153372, 0.2208867773277741, 0.2202878371559077, 0.2201612242219603, 0.2193606289144801, 0.2198400197089138, 0.2194595035436596, 0.2198907451198244, 0.2197335393054432, 0.2195783856359044, 0.2198872582162114, 0.2194143624351254, 0.2195376302632059, 0.2202878371559077, 0.2201548098288723, 0.2195731719042339, 0.2201588002444947, 0.2199129153877294, 0.2199914290143584, 0.2198586261468401, 0.2194506409462131, 0.2214962737458878, 0.2199938661974061, 0.2200296635284235, 0.2198840552355442, 0.2201612242219603, 0.2198710499120613, 0.2198983251503418, 0.220015567585748, 0.2199212693406748, 0.2201612242219603, 0.2199828813136013, 0.2198675929893982, 0.2194526039363273, 0.2197335393054432, 0.2198120770410337, 0.2178342448039375, 0.220015567585748, 0.2201612242219603, 0.2201612242219603, 0.223055256859059, 0.2230552568590591, 0.223055256859059, 0.2230552568590589, 0.223055256859059, 0.223055256859059, 0.223055256859059, 0.223055256859059, 0.2230552568590589, 0.223055256859059, 0.223055256859059, 0.2223076060155308, 0.2204977008153372, 0.221164807953646, 0.2212058376724945, 0.2195185455821314, 0.2202878371559077, 0.2202878371559077, 0.2196203411638301, 0.2198675929893982, 0.2195806076143237, 0.2207631969507961, 0.2201537680943906, 0.2200296635284235, 0.2202878371559077, 0.2201561896003031, 0.2198586261468401, 0.2195314667450837, 0.2199111703923933, 0.219361101352986, 0.2202030153981096, 0.2207395862487556, 0.2199790621764475, 0.2199790621764475, 0.2214170508389101, 0.223055256859059, 0.223055256859059, 0.223055256859059, 0.2230552568590591, 0.223055256859059, 0.223055256859059, 0.223055256859059, 0.223055256859059, 0.2223137863618521, 0.2215075766471274, 0.2178342055188406, 0.2202878371559077, 0.2207634077636468, 0.2211233325596001, 0.2198872582162114, 0.221696476853089, 0.2201570893611898, 0.2194686447860872, 0.2202804153583675, 0.2203338831362808, 0.2198776386108636, 0.223055256859059, 0.223055256859059, 0.223055256859059, 0.223055256859059, 0.223055256859059, 0.2230552568590589, 0.2230552568590592, 0.2212334165932084, 0.2211646337645245, 0.2188567157179119, 0.2195785131032845, 0.219369363113161, 0.220286710035595, 0.2198361411322442, 0.2178342352889752, 0.2197318947938695, 0.2205357314925839, 0.223055256859059, 0.2215630652991907, 0.2208086866193507, 0.2217327442444705, 0.2214984154322282, 0.2202851855943341, 0.2187010031330453, 0.2198840552355442, 0.2180930498737963, 0.2189223507561656, 0.2208951231195398, 0.2199212693406748, 0.2198519778805803, 0.2180740555919038, 0.7812551015352727, 0.2196222328663681, 0.2188575074658081, 0.2202858991741775, 0.2203307155900256, 0.2175681400129362, 0.2199128829613999, 0.223055256859059] 
        ],
       "constrained":0.002176819793400275,
       "original name":"DireGB",
       "unconstrained":0.002196276892528945
      },
     "Node16":{
       "MG94xREV with separate rates for branch sets":0.001390520712293461,
       "Nucleotide GTR":0.001382638171548703,
       "Posterior prob omega class":null,
       "constrained":0.001396102944265009,
       "unconstrained":0.001395018382311451
      },
     "Node4":{
       "MG94xREV with separate rates for branch sets":0.003016124138765701,
       "Nucleotide GTR":0.00301566432279315,
       "Posterior prob omega class":null,
       "constrained":0.003013908172567598,
       "unconstrained":0.003012703854835125
      },
     "Node5":{
       "MG94xREV with separate rates for branch sets":0.001620968880758994,
       "Nucleotide GTR":0.001631169085666951,
       "Posterior prob omega class":null,
       "constrained":0.001622585233582017,
       "unconstrained":0.001622929585637536
      },
     "Node8":{
       "MG94xREV with separate rates for branch sets":0.0007307621448322091,
       "Nucleotide GTR":0.0007409253713753427,
       "Posterior prob omega class":null,
       "constrained":0.0007243183655237742,
       "unconstrained":0.0007246499817166723
      },
     "canBai_SAMN02921314":{
       "MG94xREV with separate rates for branch sets":0,
       "Nucleotide GTR":1e-06,
       "Posterior prob omega class":null,
       "constrained":0,
       "original name":"canBai_SAMN02921314",
       "unconstrained":0
      },
     "canLup_SAMN02921310":{
       "MG94xREV with separate rates for branch sets":0,
       "Nucleotide GTR":1e-06,
       "Posterior prob omega class":null,
       "constrained":0,
       "original name":"canLup_SAMN02921310",
       "unconstrained":0
      },
     "canRuf_SAMN02921317":{
       "MG94xREV with separate rates for branch sets":0,
       "Nucleotide GTR":1e-06,
       "Posterior prob omega class":null,
       "constrained":0,
       "original name":"canRuf_SAMN02921317",
       "unconstrained":0
      },
     "chrBra_SAMN27257233":{
       "MG94xREV with separate rates for branch sets":0.002374488171786891,
       "Nucleotide GTR":0.002397359707452179,
       "Posterior prob omega class":null,
       "constrained":0.00237383446816961,
       "original name":"chrBra_SAMN27257233",
       "unconstrained":0.002374221892389312
      },
     "cuoAlp_SAMN10180424":{
       "MG94xREV with separate rates for branch sets":0.0003932539948231233,
       "Nucleotide GTR":0.0003925721512640265,
       "Posterior prob omega class":null,
       "constrained":0.0003919076023159968,
       "original name":"cuoAlp_SAMN10180424",
       "unconstrained":0.0003923781239260263
      },
     "lupMes_SAMEA5411047":{
       "MG94xREV with separate rates for branch sets":0.003372399453905687,
       "Nucleotide GTR":0.003390173579555339,
       "Posterior prob omega class":null,
       "constrained":0.003367895202381102,
       "original name":"lupMes_SAMEA5411047",
       "unconstrained":0.003367108626630588
      },
     "lycPic_SAMN09924608":{
       "MG94xREV with separate rates for branch sets":0.00103652034805901,
       "Nucleotide GTR":0.001042634933728868,
       "Posterior prob omega class":null,
       "constrained":0.001032376315314785,
       "original name":"lycPic_SAMN09924608",
       "unconstrained":0.001032509639802463
      },
     "speVen_SAMN27257238":{
       "MG94xREV with separate rates for branch sets":0.004033161664062463,
       "Nucleotide GTR":0.004062397665741112,
       "Posterior prob omega class":null,
       "constrained":0.004044003809006031,
       "original name":"speVen_SAMN27257238",
       "unconstrained":0.004043899204405433
      },
     "uroCin_SAMN04495241":{
       "MG94xREV with separate rates for branch sets":0.003728715722251175,
       "Nucleotide GTR":0.00372917250020587,
       "Posterior prob omega class":null,
       "constrained":0.0037376806088268,
       "original name":"uroCin_SAMN04495241",
       "unconstrained":0.00373808329170188
      },
     "vulVul_marble_Fox4":{
       "MG94xREV with separate rates for branch sets":0.003973091807897831,
       "Nucleotide GTR":0.003989018575765836,
       "Posterior prob omega class":null,
       "constrained":0.003983920392454938,
       "original name":"vulVul_marble_Fox4",
       "unconstrained":0.003986768726755285
      }
    },
   "attributes":{
     "MG94xREV with separate rates for branch sets":{
       "attribute type":"branch length",
       "display order":1
      },
     "Nucleotide GTR":{
       "attribute type":"branch length",
       "display order":0
      },
     "Posterior prob omega class":{
       "attribute type":"branch annotations",
       "display order":4
      },
     "Posterior prob omega class by site":{
       "attribute type":"branch annotations",
       "display order":5
      },
     "constrained":{
       "attribute type":"branch length",
       "display order":1
      },
     "original name":{
       "attribute type":"node label",
       "display order":0
      },
     "unconstrained":{
       "attribute type":"branch length",
       "display order":0
      }
    }
  },
 "data partitions":{
   "0":{
     "coverage":      [
[0, 1, 2, 3, 4, 5, 6, 7, 8, 9, 10, 11, 12, 13, 14, 15, 16, 17, 18, 19, 20, 21, 22, 23, 24, 25, 26, 27, 28, 29, 30, 31, 32, 33, 34, 35, 36, 37, 38, 39, 40, 41, 42, 43, 44, 45, 46, 47, 48, 49, 50, 51, 52, 53, 54, 55, 56, 57, 58, 59, 60, 61, 62, 63, 64, 65, 66, 67, 68, 69, 70, 71, 72, 73, 74, 75, 76, 77, 78, 79, 80, 81, 82, 83, 84, 85, 86, 87, 88, 89, 90, 91, 92, 93, 94, 95, 96, 97, 98, 99, 100, 101, 102, 103, 104, 105, 106, 107, 108, 109, 110, 111, 112, 113, 114, 115, 116, 117, 118, 119, 120, 121, 122, 123, 124, 125, 126, 127, 128, 129, 130, 131, 132, 133, 134, 135, 136, 137, 138, 139, 140, 141, 142, 143, 144, 145, 146, 147, 148, 149, 150, 151, 152, 153, 154, 155, 156, 157, 158, 159, 160, 161, 162, 163, 164, 165, 166, 167, 168, 169, 170, 171, 172, 173, 174, 175, 176, 177, 178, 179, 180, 181, 182, 183, 184, 185, 186, 187, 188, 189, 190, 191, 192, 193, 194, 195, 196, 197, 198, 199, 200, 201, 202, 203, 204, 205, 206, 207, 208, 209, 210, 211, 212, 213, 214, 215, 216, 217, 218, 219, 220, 221, 222, 223, 224, 225, 226, 227, 228, 229, 230, 231, 232, 233, 234, 235, 236, 237, 238, 239, 240, 241, 242, 243, 244, 245, 246, 247, 248, 249, 250, 251, 252, 253, 254, 255, 256, 257, 258, 259, 260, 261, 262, 263, 264, 265, 266, 267, 268, 269, 270, 271, 272, 273, 274, 275, 276, 277, 278, 279, 280, 281, 282, 283, 284, 285, 286, 287, 288, 289, 290, 291, 292, 293, 294, 295, 296, 297, 298, 299, 300, 301, 302, 303, 304, 305, 306, 307, 308, 309, 310, 311, 312, 313, 314, 315, 316, 317, 318, 319, 320, 321, 322, 323, 324, 325, 326, 327, 328, 329, 330, 331, 332, 333, 334, 335, 336, 337, 338, 339, 340, 341, 342, 343, 344, 345, 346, 347, 348, 349, 350, 351, 352, 353, 354, 355, 356, 357, 358, 359, 360, 361, 362, 363, 364, 365, 366, 367, 368, 369, 370, 371, 372, 373, 374, 375, 376, 377, 378, 379, 380, 381, 382, 383, 384, 385, 386, 387, 388, 389, 390, 391, 392, 393, 394, 395, 396, 397, 398, 399, 400, 401, 402, 403, 404, 405, 406, 407, 408, 409, 410, 411, 412, 413, 414, 415, 416, 417, 418, 419, 420, 421, 422, 423, 424, 425, 426, 427, 428, 429, 430, 431, 432, 433, 434, 435, 436, 437, 438, 439, 440, 441, 442, 443, 444, 445, 446, 447, 448, 449, 450, 451, 452, 453, 454, 455, 456, 457, 458, 459, 460, 461, 462, 463, 464, 465, 466, 467, 468, 469, 470, 471, 472, 473, 474, 475, 476, 477, 478, 479, 480, 481, 482, 483, 484, 485, 486, 487, 488, 489, 490, 491, 492, 493, 494, 495, 496, 497, 498, 499, 500, 501, 502, 503, 504, 505, 506, 507, 508, 509, 510, 511, 512, 513, 514, 515, 516, 517, 518, 519, 520, 521, 522, 523, 524, 525, 526, 527, 528, 529, 530, 531, 532, 533, 534, 535, 536, 537, 538, 539, 540, 541, 542, 543, 544, 545, 546, 547, 548, 549, 550, 551, 552, 553, 554, 555, 556, 557, 558, 559, 560, 561, 562, 563, 564, 565, 566, 567, 568, 569, 570, 571, 572, 573, 574, 575, 576, 577, 578, 579, 580, 581, 582, 583, 584, 585, 586, 587, 588, 589, 590, 591, 592, 593, 594, 595, 596, 597, 598, 599, 600, 601, 602, 603, 604, 605, 606, 607, 608, 609, 610, 611, 612, 613, 614, 615, 616, 617, 618, 619, 620, 621, 622, 623, 624, 625, 626, 627, 628, 629, 630, 631, 632, 633, 634, 635, 636, 637, 638, 639, 640, 641, 642, 643, 644, 645, 646, 647, 648, 649, 650, 651, 652, 653, 654, 655, 656, 657, 658, 659, 660, 661, 662, 663, 664, 665, 666, 667, 668, 669, 670, 671, 672, 673, 674, 675, 676, 677, 678, 679, 680, 681, 682, 683, 684, 685, 686, 687, 688, 689, 690, 691, 692, 693, 694, 695, 696, 697, 698, 699, 700, 701, 702, 703, 704, 705, 706, 707, 708, 709, 710, 711, 712, 713, 714, 715, 716, 717, 718, 719, 720, 721, 722, 723, 724, 725, 726, 727, 728, 729, 730, 731, 732, 733, 734, 735, 736, 737, 738, 739, 740, 741, 742, 743, 744, 745, 746, 747, 748, 749, 750, 751, 752, 753, 754, 755, 756, 757, 758, 759, 760, 761, 762, 763, 764, 765, 766, 767, 768, 769, 770, 771, 772, 773, 774, 775, 776, 777, 778, 779, 780, 781, 782, 783, 784, 785, 786, 787, 788, 789, 790, 791, 792, 793, 794, 795, 796, 797, 798, 799, 800, 801, 802, 803, 804, 805, 806, 807, 808, 809, 810, 811, 812, 813, 814, 815, 816, 817, 818, 819, 820, 821, 822, 823, 824, 825, 826, 827, 828, 829, 830, 831, 832, 833, 834, 835, 836, 837, 838, 839, 840, 841, 842, 843, 844, 845, 846, 847, 848, 849, 850, 851, 852, 853, 854, 855, 856, 857, 858, 859, 860, 861, 862, 863, 864, 865, 866, 867, 868, 869, 870, 871, 872, 873, 874, 875, 876, 877, 878, 879, 880, 881, 882, 883, 884, 885, 886, 887, 888, 889, 890, 891, 892, 893, 894, 895, 896, 897, 898, 899, 900, 901, 902, 903, 904, 905, 906, 907, 908, 909, 910, 911, 912, 913, 914, 915, 916, 917, 918, 919, 920, 921, 922, 923, 924, 925, 926, 927, 928, 929, 930, 931, 932, 933, 934, 935, 936, 937, 938, 939, 940, 941, 942, 943, 944, 945, 946, 947, 948, 949, 950, 951, 952, 953, 954, 955, 956, 957, 958, 959, 960, 961, 962, 963, 964, 965, 966, 967, 968, 969, 970, 971, 972, 973, 974, 975, 976, 977, 978, 979, 980, 981, 982, 983, 984, 985, 986, 987, 988, 989, 990, 991, 992, 993, 994, 995, 996, 997, 998, 999, 1000, 1001, 1002, 1003, 1004, 1005, 1006, 1007, 1008, 1009, 1010, 1011, 1012, 1013, 1014, 1015, 1016, 1017, 1018, 1019, 1020, 1021, 1022, 1023, 1024, 1025, 1026, 1027, 1028, 1029, 1030, 1031, 1032, 1033, 1034, 1035, 1036, 1037, 1038, 1039, 1040, 1041, 1042, 1043, 1044, 1045, 1046, 1047, 1048, 1049, 1050, 1051, 1052, 1053, 1054, 1055, 1056, 1057, 1058, 1059, 1060, 1061, 1062, 1063, 1064, 1065, 1066, 1067, 1068, 1069, 1070, 1071, 1072, 1073, 1074, 1075, 1076, 1077, 1078, 1079] 
      ],
     "name":"busted.filter.default"
    }
  },
 "fits":{
   "Constrained model":{
     "AIC-c":9954.992370677235,
     "Log Likelihood":-4934.336334037503,
     "Rate Distributions":{
       "Background":{
         "0":{
           "omega":0.2111210696141712,
           "proportion":0.5377290853601105
          },
         "1":{
           "omega":0.3340747110264593,
           "proportion":0.4622709146398895
          },
         "2":{
           "omega":7.390129403453722,
           "proportion":0
          }
        },
       "Synonymous site-to-site rates":{
         "0":{
           "proportion":0.1860382142443221,
           "rate":0
          },
         "1":{
           "proportion":0.1695272973841257,
           "rate":0
          },
         "2":{
           "proportion":0.6444344883715521,
           "rate":1.551748111009609
          }
        },
       "Test":{
         "0":{
           "omega":0.3749977795267773,
           "proportion":0
          },
         "1":{
           "omega":1,
           "proportion":0.73880859954574
          },
         "2":{
           "omega":1,
           "proportion":0.26119140045426
          }
        }
      },
     "display order":3,
     "estimated parameters":43
    },
   "MG94xREV with separate rates for branch sets":{
     "AIC-c":9931.194374171715,
     "Equilibrium frequencies":      [
[0.03466223462525025],
      [0.02269503638652273],
      [0.02960634765051525],
      [0.02643231259911444],
      [0.02117685527395354],
      [0.01386550827407976],
      [0.01808796651929043],
      [0.0161487931900266],
      [0.01761894919431295],
      [0.01153597560516024],
      [0.01504902210498579],
      [0.01343564769574152],
      [0.02139138046617539],
      [0.01400596826161196],
      [0.01827120073628137],
      [0.01631238324711606],
      [0.02296560030256559],
      [0.01503668589576113],
      [0.01961580244065486],
      [0.01751283299494856],
      [0.01403080901000577],
      [0.009186647210058024],
      [0.0119842535791275],
      [0.0106994466392764],
      [0.01167350430006732],
      [0.007643206149648082],
      [0.009970788967997262],
      [0.008901841387967306],
      [0.0141729435224705],
      [0.00927970952894897],
      [0.01210565613250189],
      [0.01080783387700671],
      [0.03531804907107061],
      [0.02312442972690067],
      [0.03016650399032157],
      [0.02693241574094452],
      [0.0215775244101433],
      [0.01412784567739764],
      [0.01843019343763875],
      [0.01645433067112339],
      [0.01795230223766775],
      [0.01175423791658618],
      [0.01533375175956871],
      [0.01368985207532302],
      [0.02179610844974105],
      [0.0142709631880203],
      [0.01861689447227057],
      [0.01662101587553362],
      [0.01668785878991938],
      [0.01943591068252139],
      [0.01557152693688378],
      [0.01019542952862188],
      [0.0133002400141539],
      [0.01187434890136636],
      [0.008482503778543839],
      [0.0110656776017999],
      [0.009879349284973473],
      [0.0157292691873789],
      [0.01029871098619043],
      [0.01343497373683002],
      [0.01199463810142092] 
      ],
     "Log Likelihood":-4934.513459874514,
     "Rate Distributions":{
       "non-synonymous/synonymous rate ratio for *background*":        [
[0.2681812297128116, 1] 
        ],
       "non-synonymous/synonymous rate ratio for *test*":        [
[2.07622893101211, 1] 
        ]
      },
     "display order":1,
     "estimated parameters":31
    },
   "Nucleotide GTR":{
     "AIC-c":10135.23897376823,
     "Equilibrium frequencies":      [
[0.3120680937131299],
      [0.2181583235013203],
      [0.2517557166132929],
      [0.2180178661722569] 
      ],
     "Log Likelihood":-5040.598258084836,
     "Rate Distributions":{
       "Substitution rate from nucleotide A to nucleotide C":0.1790851714526231,
       "Substitution rate from nucleotide A to nucleotide G":1,
       "Substitution rate from nucleotide A to nucleotide T":0.08263669231780979,
       "Substitution rate from nucleotide C to nucleotide G":0.3347783989660171,
       "Substitution rate from nucleotide C to nucleotide T":1.077416977168491,
       "Substitution rate from nucleotide G to nucleotide T":0.05087280651197371
      },
     "display order":0,
     "estimated parameters":27
    },
   "Unconstrained model":{
     "AIC-c":9956.485902150538,
     "Log Likelihood":-4934.075650695041,
     "Rate Distributions":{
       "Background":{
         "0":{
           "omega":0.207470589663957,
           "proportion":0.4784674429955311
          },
         "1":{
           "omega":0.3243589648112093,
           "proportion":0.5215325570044689
          },
         "2":{
           "omega":11.31835788222949,
           "proportion":0
          }
        },
       "Synonymous site-to-site rates":{
         "0":{
           "proportion":0.1681257632880105,
           "rate":0
          },
         "1":{
           "proportion":0.1876610296076866,
           "rate":8.319589462698271e-08
          },
         "2":{
           "proportion":0.644213207104303,
           "rate":1.552281097871788
          }
        },
       "Test":{
         "0":{
           "omega":0.2694737520888442,
           "proportion":0.2676620433837515
          },
         "1":{
           "omega":0.7698921378843442,
           "proportion":0.5092826997571894
          },
         "2":{
           "omega":7.578568109944662,
           "proportion":0.223055256859059
          }
        }
      },
     "display order":2,
     "estimated parameters":44
    }
  },
 "input":{
   "file name":"/home/morrillk/species-x/dw/analysis/2025-03-10_hyphy-analysis/data/res/FormBio012671/FormBio012671.t1.cds.aln.fa",
   "number of sequences":11,
   "number of sites":1080,
   "partition count":1,
   "trees":{
     "0":"(vulVul_marble_Fox4,((chrBra_SAMN27257233,speVen_SAMN27257238)Node5,(DireGB,lupMes_SAMEA5411047,lycPic_SAMN09924608,cuoAlp_SAMN10180424,(canRuf_SAMN02921317,canLup_SAMN02921310,canBai_SAMN02921314)Node16)Node8)Node4,uroCin_SAMN04495241)"
    }
  },
 "runtime":"2.5.64",
 "substitutions":{
   "0":{
     "0":{
       "Node16":"NNN",
       "cuoAlp_SAMN10180424":"NNN",
       "lycPic_SAMN09924608":"NNN",
       "root":"ATG",
       "uroCin_SAMN04495241":"NNN"
      },
     "1":{
       "Node16":"NNN",
       "cuoAlp_SAMN10180424":"NNN",
       "lycPic_SAMN09924608":"NNN",
       "root":"GAT",
       "uroCin_SAMN04495241":"NNN",
       "vulVul_marble_Fox4":"GAN"
      },
     "10":{
       "DireGB":"NNN",
       "Node16":"NNN",
       "cuoAlp_SAMN10180424":"NNN",
       "lycPic_SAMN09924608":"NNN",
       "root":"GGC",
       "uroCin_SAMN04495241":"NNN"
      },
     "100":{
       "Node8":"NNN",
       "chrBra_SAMN27257233":"CNN",
       "root":"CCG",
       "uroCin_SAMN04495241":"NNN",
       "vulVul_marble_Fox4":"NNN"
      },
     "1000":{
       "canBai_SAMN02921314":"NGG",
       "canRuf_SAMN02921317":"NNN",
       "root":"GGG"
      },
     "1001":{
       "canRuf_SAMN02921317":"NNN",
       "root":"AAA"
      },
     "1002":{
       "canRuf_SAMN02921317":"NNN",
       "root":"AAA"
      },
     "1003":{
       "canBai_SAMN02921314":"GAN",
       "canLup_SAMN02921310":"GNN",
       "canRuf_SAMN02921317":"NNN",
       "root":"GAC"
      },
     "1004":{
       "canLup_SAMN02921310":"CCN",
       "canRuf_SAMN02921317":"NNN",
       "root":"CCA"
      },
     "1005":{
       "canLup_SAMN02921310":"NNN",
       "canRuf_SAMN02921317":"NNN",
       "root":"AGA"
      },
     "1006":{
       "canBai_SAMN02921314":"CNG",
       "canLup_SAMN02921310":"NNN",
       "canRuf_SAMN02921317":"NNN",
       "root":"CAG"
      },
     "1007":{
       "Node16":"NNN",
       "root":"AAG"
      },
     "1008":{
       "canBai_SAMN02921314":"NNC",
       "canLup_SAMN02921310":"NNN",
       "canRuf_SAMN02921317":"NNN",
       "root":"ACC"
      },
     "1009":{
       "canLup_SAMN02921310":"NNN",
       "canRuf_SAMN02921317":"NNN",
       "root":"AAA"
      },
     "101":{
       "Node8":"NNN",
       "chrBra_SAMN27257233":"CCN",
       "root":"CCG",
       "uroCin_SAMN04495241":"NNN",
       "vulVul_marble_Fox4":"NNN"
      },
     "1010":{
       "canBai_SAMN02921314":"AAN",
       "canLup_SAMN02921310":"NNN",
       "canRuf_SAMN02921317":"NNN",
       "root":"AAG"
      },
     "1011":{
       "Node16":"NNN",
       "root":"CCA"
      },
     "1012":{
       "DireGB":"GGN",
       "Node16":"NNN",
       "cuoAlp_SAMN10180424":"GGN",
       "root":"GGA"
      },
     "1013":{
       "Node16":"NNN",
       "root":"GCC"
      },
     "1014":{
       "Node16":"NNN",
       "root":"AGG"
      },
     "1015":{
       "canBai_SAMN02921314":"TNN",
       "canLup_SAMN02921310":"NNN",
       "canRuf_SAMN02921317":"NNN",
       "root":"TTC",
       "speVen_SAMN27257238":"TTN"
      },
     "1016":{
       "canBai_SAMN02921314":"TTN",
       "canLup_SAMN02921310":"NNN",
       "canRuf_SAMN02921317":"NNN",
       "root":"TTT"
      },
     "1017":{
       "canBai_SAMN02921314":"ANN",
       "canLup_SAMN02921310":"NNN",
       "canRuf_SAMN02921317":"NNN",
       "root":"ACT"
      },
     "1018":{
       "canBai_SAMN02921314":"ANN",
       "canLup_SAMN02921310":"NNN",
       "canRuf_SAMN02921317":"NNN",
       "root":"ACT"
      },
     "1019":{
       "DireGB":"GNN",
       "Node16":"NNN",
       "root":"GCT"
      },
     "102":{
       "Node8":"NNN",
       "root":"CCC",
       "uroCin_SAMN04495241":"NNN",
       "vulVul_marble_Fox4":"NNN"
      },
     "1020":{
       "DireGB":"NNN",
       "Node16":"NNN",
       "root":"AAT",
       "uroCin_SAMN04495241":"AGT"
      },
     "1021":{
       "DireGB":"NNN",
       "Node16":"NNN",
       "root":"AAA"
      },
     "1022":{
       "DireGB":"NNN",
       "canBai_SAMN02921314":"NNN",
       "canLup_SAMN02921310":"NCN",
       "canRuf_SAMN02921317":"NNN",
       "root":"TCT"
      },
     "1023":{
       "DireGB":"NNN",
       "canBai_SAMN02921314":"NNN",
       "canLup_SAMN02921310":"GNN",
       "canRuf_SAMN02921317":"NNN",
       "root":"GCA"
      },
     "1024":{
       "DireGB":"NNN",
       "canBai_SAMN02921314":"NNN",
       "canLup_SAMN02921310":"NNN",
       "canRuf_SAMN02921317":"NNA",
       "cuoAlp_SAMN10180424":"AAN",
       "root":"AAA"
      },
     "1025":{
       "DireGB":"NNN",
       "Node16":"NNN",
       "root":"AAA"
      },
     "1026":{
       "DireGB":"NNN",
       "Node16":"NNN",
       "root":"GCT",
       "speVen_SAMN27257238":"GCN"
      },
     "1027":{
       "DireGB":"NNN",
       "Node16":"NNN",
       "root":"CCC"
      },
     "1028":{
       "DireGB":"NNC",
       "canBai_SAMN02921314":"CNN",
       "canLup_SAMN02921310":"NNN",
       "canRuf_SAMN02921317":"NNN",
       "root":"CAC"
      },
     "1029":{
       "DireGB":"NCC",
       "canBai_SAMN02921314":"NNC",
       "canLup_SAMN02921310":"NNN",
       "canRuf_SAMN02921317":"NNN",
       "root":"ACC"
      },
     "103":{
       "Node8":"NNN",
       "root":"GCC",
       "uroCin_SAMN04495241":"NNN",
       "vulVul_marble_Fox4":"NNN"
      },
     "1030":{
       "canBai_SAMN02921314":"CCN",
       "canLup_SAMN02921310":"NNN",
       "canRuf_SAMN02921317":"NNN",
       "root":"CCC",
       "vulVul_marble_Fox4":"CCT"
      },
     "1031":{
       "canLup_SAMN02921310":"NNN",
       "canRuf_SAMN02921317":"NNN",
       "root":"AAA"
      },
     "1032":{
       "canBai_SAMN02921314":"NAG",
       "canLup_SAMN02921310":"NNN",
       "canRuf_SAMN02921317":"NNN",
       "root":"CAG"
      },
     "1033":{
       "canLup_SAMN02921310":"NNN",
       "canRuf_SAMN02921317":"NNN",
       "root":"TGG"
      },
     "1034":{
       "canBai_SAMN02921314":"NNC",
       "canLup_SAMN02921310":"NNN",
       "canRuf_SAMN02921317":"NNN",
       "root":"CCC"
      },
     "1035":{
       "DireGB":"NAA",
       "canBai_SAMN02921314":"AAN",
       "canLup_SAMN02921310":"NNN",
       "canRuf_SAMN02921317":"NNN",
       "cuoAlp_SAMN10180424":"NAA",
       "root":"AAA"
      },
     "1036":{
       "canBai_SAMN02921314":"NNG",
       "canLup_SAMN02921310":"NNN",
       "canRuf_SAMN02921317":"NNN",
       "cuoAlp_SAMN10180424":"ANN",
       "root":"AAG"
      },
     "1037":{
       "Node16":"NNN",
       "root":"CGC",
       "uroCin_SAMN04495241":"NGC"
      },
     "1038":{
       "Node16":"NNN",
       "cuoAlp_SAMN10180424":"AAN",
       "root":"AAA"
      },
     "1039":{
       "Node16":"NNN",
       "cuoAlp_SAMN10180424":"NNN",
       "root":"GTA"
      },
     "104":{
       "Node8":"NNN",
       "root":"GCC",
       "uroCin_SAMN04495241":"NNN",
       "vulVul_marble_Fox4":"NNN"
      },
     "1040":{
       "Node16":"NNN",
       "cuoAlp_SAMN10180424":"NNN",
       "root":"CCC"
      },
     "1041":{
       "DireGB":"NNN",
       "canBai_SAMN02921314":"NAN",
       "canLup_SAMN02921310":"NNN",
       "canRuf_SAMN02921317":"NNN",
       "cuoAlp_SAMN10180424":"NNN",
       "root":"CAG"
      },
     "1042":{
       "DireGB":"NNN",
       "canBai_SAMN02921314":"NCN",
       "canLup_SAMN02921310":"NNN",
       "canRuf_SAMN02921317":"NNN",
       "cuoAlp_SAMN10180424":"NNN",
       "root":"TCA"
      },
     "1043":{
       "Node4":"NNN",
       "root":"TTA",
       "uroCin_SAMN04495241":"NNN",
       "vulVul_marble_Fox4":"TNA"
      },
     "1044":{
       "root":"NNN"
      },
     "1045":{
       "DireGB":"NNN",
       "canBai_SAMN02921314":"NAA",
       "canLup_SAMN02921310":"NNN",
       "canRuf_SAMN02921317":"NNN",
       "cuoAlp_SAMN10180424":"NNN",
       "root":"AAA"
      },
     "1046":{
       "DireGB":"NNN",
       "canLup_SAMN02921310":"NNN",
       "canRuf_SAMN02921317":"NNN",
       "cuoAlp_SAMN10180424":"NNN",
       "root":"TCA"
      },
     "1047":{
       "DireGB":"NNN",
       "canLup_SAMN02921310":"NNN",
       "canRuf_SAMN02921317":"NNN",
       "cuoAlp_SAMN10180424":"NNN",
       "root":"AGA"
      },
     "1048":{
       "DireGB":"NAC",
       "canBai_SAMN02921314":"GAN",
       "canLup_SAMN02921310":"NNN",
       "canRuf_SAMN02921317":"NNN",
       "cuoAlp_SAMN10180424":"NNN",
       "root":"GAC"
      },
     "1049":{
       "canLup_SAMN02921310":"NNN",
       "canRuf_SAMN02921317":"NNN",
       "cuoAlp_SAMN10180424":"NCA",
       "root":"TCA"
      },
     "105":{
       "Node8":"NNN",
       "root":"GCG",
       "uroCin_SAMN04495241":"NNN",
       "vulVul_marble_Fox4":"NNN"
      },
     "1050":{
       "canLup_SAMN02921310":"NNN",
       "canRuf_SAMN02921317":"NNN",
       "cuoAlp_SAMN10180424":"ANC",
       "root":"AGC"
      },
     "1051":{
       "canLup_SAMN02921310":"NNN",
       "canRuf_SAMN02921317":"NNN",
       "cuoAlp_SAMN10180424":"ANN",
       "root":"AGA"
      },
     "1052":{
       "canLup_SAMN02921310":"NNN",
       "canRuf_SAMN02921317":"NNN",
       "cuoAlp_SAMN10180424":"NNN",
       "root":"AGG"
      },
     "1053":{
       "canLup_SAMN02921310":"NNN",
       "canRuf_SAMN02921317":"NNN",
       "cuoAlp_SAMN10180424":"AAN",
       "root":"AAA"
      },
     "1054":{
       "canBai_SAMN02921314":"NCT",
       "canLup_SAMN02921310":"NNN",
       "canRuf_SAMN02921317":"NNN",
       "cuoAlp_SAMN10180424":"NNN",
       "root":"CCT"
      },
     "1055":{
       "canBai_SAMN02921314":"CNN",
       "canLup_SAMN02921310":"NNN",
       "canRuf_SAMN02921317":"NNN",
       "chrBra_SAMN27257233":"CTG",
       "cuoAlp_SAMN10180424":"NNN",
       "root":"CCG",
       "speVen_SAMN27257238":"CNG",
       "uroCin_SAMN04495241":"CCN"
      },
     "1056":{
       "canBai_SAMN02921314":"AAN",
       "canLup_SAMN02921310":"NNN",
       "canRuf_SAMN02921317":"AAN",
       "cuoAlp_SAMN10180424":"ANN",
       "root":"AAC"
      },
     "1057":{
       "DireGB":"TCN",
       "canLup_SAMN02921310":"NNN",
       "canRuf_SAMN02921317":"NNC",
       "root":"TCC"
      },
     "1058":{
       "DireGB":"NNN",
       "canLup_SAMN02921310":"NNN",
       "canRuf_SAMN02921317":"CCN",
       "root":"CCA"
      },
     "1059":{
       "DireGB":"NAG",
       "canLup_SAMN02921310":"NNN",
       "root":"AAG"
      },
     "106":{
       "Node8":"NNN",
       "root":"AGC",
       "uroCin_SAMN04495241":"NNN",
       "vulVul_marble_Fox4":"NNN"
      },
     "1060":{
       "DireGB":"ANC",
       "canBai_SAMN02921314":"AGN",
       "canLup_SAMN02921310":"NNN",
       "canRuf_SAMN02921317":"ANN",
       "root":"AGC"
      },
     "1061":{
       "DireGB":"NTT",
       "canLup_SAMN02921310":"NNN",
       "root":"TTT"
      },
     "1062":{
       "canLup_SAMN02921310":"NNN",
       "canRuf_SAMN02921317":"NTN",
       "root":"TTG"
      },
     "1063":{
       "canLup_SAMN02921310":"ANN",
       "canRuf_SAMN02921317":"NNN",
       "root":"AAA",
       "uroCin_SAMN04495241":"ANA"
      },
     "1064":{
       "canLup_SAMN02921310":"NNN",
       "canRuf_SAMN02921317":"NNN",
       "root":"ATG"
      },
     "1065":{
       "canBai_SAMN02921314":"CNN",
       "canLup_SAMN02921310":"NNN",
       "canRuf_SAMN02921317":"NNN",
       "root":"CCG"
      },
     "1066":{
       "canBai_SAMN02921314":"GAN",
       "canLup_SAMN02921310":"NNN",
       "canRuf_SAMN02921317":"NNN",
       "root":"GAG",
       "uroCin_SAMN04495241":"GCG"
      },
     "1067":{
       "canLup_SAMN02921310":"NNN",
       "canRuf_SAMN02921317":"NNN",
       "chrBra_SAMN27257233":"CCC",
       "root":"TCC"
      },
     "1068":{
       "canLup_SAMN02921310":"CNN",
       "canRuf_SAMN02921317":"NNN",
       "root":"CAA"
      },
     "1069":{
       "canLup_SAMN02921310":"NNN",
       "canRuf_SAMN02921317":"NNN",
       "root":"GCC"
      },
     "107":{
       "Node8":"NNN",
       "chrBra_SAMN27257233":"CNC",
       "root":"CAC",
       "uroCin_SAMN04495241":"NNN",
       "vulVul_marble_Fox4":"NNN"
      },
     "1070":{
       "canLup_SAMN02921310":"NNN",
       "canRuf_SAMN02921317":"NNN",
       "root":"CCC",
       "speVen_SAMN27257238":"CCN",
       "vulVul_marble_Fox4":"CCN"
      },
     "1071":{
       "canBai_SAMN02921314":"NNT",
       "canLup_SAMN02921310":"NNN",
       "canRuf_SAMN02921317":"NNN",
       "chrBra_SAMN27257233":"ATT",
       "root":"ACT"
      },
     "1072":{
       "DireGB":"CAT",
       "canLup_SAMN02921310":"NNN",
       "canRuf_SAMN02921317":"NNN",
       "root":"CCT",
       "uroCin_SAMN04495241":"CNT"
      },
     "1073":{
       "canLup_SAMN02921310":"NNN",
       "canRuf_SAMN02921317":"NNN",
       "root":"TGC"
      },
     "1074":{
       "canLup_SAMN02921310":"NNN",
       "canRuf_SAMN02921317":"NNN",
       "root":"AGC"
      },
     "1075":{
       "canLup_SAMN02921310":"NNN",
       "canRuf_SAMN02921317":"NNN",
       "lycPic_SAMN09924608":"CTN",
       "root":"CTT"
      },
     "1076":{
       "canLup_SAMN02921310":"NNN",
       "canRuf_SAMN02921317":"NNN",
       "lycPic_SAMN09924608":"NTC",
       "root":"CTC"
      },
     "1077":{
       "Node16":"NNN",
       "root":"CGG",
       "vulVul_marble_Fox4":"TGG"
      },
     "1078":{
       "Node16":"NNN",
       "root":"GCG"
      },
     "1079":{
       "DireGB":"NNN",
       "Node5":"NNN",
       "canBai_SAMN02921314":"NAA",
       "canLup_SAMN02921310":"NNN",
       "canRuf_SAMN02921317":"NNN",
       "cuoAlp_SAMN10180424":"NAA",
       "lupMes_SAMEA5411047":"NNN",
       "lycPic_SAMN09924608":"NNN",
       "root":"GAA",
       "uroCin_SAMN04495241":"NAA",
       "vulVul_marble_Fox4":"NNN"
      },
     "108":{
       "Node8":"NNN",
       "chrBra_SAMN27257233":"GGN",
       "root":"GGA",
       "uroCin_SAMN04495241":"NNN",
       "vulVul_marble_Fox4":"NNN"
      },
     "109":{
       "Node8":"NNN",
       "root":"GCC",
       "uroCin_SAMN04495241":"NNN",
       "vulVul_marble_Fox4":"NNN"
      },
     "11":{
       "DireGB":"NNN",
       "Node16":"NNN",
       "cuoAlp_SAMN10180424":"NNN",
       "lycPic_SAMN09924608":"NNN",
       "root":"GGC",
       "uroCin_SAMN04495241":"NNN"
      },
     "110":{
       "Node8":"NNN",
       "root":"GGC",
       "uroCin_SAMN04495241":"NNN",
       "vulVul_marble_Fox4":"NNN"
      },
     "111":{
       "Node8":"NNN",
       "root":"AGC",
       "uroCin_SAMN04495241":"NNN",
       "vulVul_marble_Fox4":"NNN"
      },
     "112":{
       "Node8":"NNN",
       "root":"GGC",
       "uroCin_SAMN04495241":"NNN",
       "vulVul_marble_Fox4":"NNN"
      },
     "113":{
       "Node8":"NNN",
       "root":"GCG",
       "uroCin_SAMN04495241":"NNN",
       "vulVul_marble_Fox4":"NNN"
      },
     "114":{
       "Node8":"NNN",
       "root":"GGA",
       "uroCin_SAMN04495241":"NNN",
       "vulVul_marble_Fox4":"NNN"
      },
     "115":{
       "Node8":"NNN",
       "root":"GGC",
       "uroCin_SAMN04495241":"NNN",
       "vulVul_marble_Fox4":"NNN"
      },
     "116":{
       "Node8":"NNN",
       "root":"GCT",
       "uroCin_SAMN04495241":"NNN",
       "vulVul_marble_Fox4":"NNN"
      },
     "117":{
       "Node8":"NNN",
       "root":"CCG",
       "uroCin_SAMN04495241":"NNN",
       "vulVul_marble_Fox4":"NNN"
      },
     "118":{
       "DireGB":"NNN",
       "canBai_SAMN02921314":"NCA",
       "canLup_SAMN02921310":"NCA",
       "canRuf_SAMN02921317":"NCA",
       "cuoAlp_SAMN10180424":"NNN",
       "lupMes_SAMEA5411047":"NCA",
       "lycPic_SAMN09924608":"NCA",
       "root":"GCA",
       "uroCin_SAMN04495241":"NCA",
       "vulVul_marble_Fox4":"NCA"
      },
     "119":{
       "DireGB":"NNN",
       "canRuf_SAMN02921317":"NCT",
       "cuoAlp_SAMN10180424":"NNN",
       "root":"CCT"
      },
     "12":{
       "DireGB":"NNN",
       "Node16":"NNN",
       "cuoAlp_SAMN10180424":"NNN",
       "lycPic_SAMN09924608":"NNN",
       "root":"GGC",
       "uroCin_SAMN04495241":"NNN"
      },
     "120":{
       "DireGB":"NTG",
       "root":"GTG"
      },
     "121":{
       "root":"GAA"
      },
     "122":{
       "root":"CCT"
      },
     "123":{
       "root":"TCT"
      },
     "124":{
       "root":"CAA"
      },
     "125":{
       "root":"GAG"
      },
     "126":{
       "root":"GAA"
      },
     "127":{
       "root":"CAG"
      },
     "128":{
       "root":"TCA"
      },
     "129":{
       "canLup_SAMN02921310":"TTN",
       "canRuf_SAMN02921317":"TTN",
       "cuoAlp_SAMN10180424":"TTN",
       "root":"TTG"
      },
     "13":{
       "DireGB":"NNN",
       "Node16":"NNN",
       "cuoAlp_SAMN10180424":"NNN",
       "lycPic_SAMN09924608":"NNN",
       "root":"GGC",
       "uroCin_SAMN04495241":"NNN"
      },
     "130":{
       "cuoAlp_SAMN10180424":"NTA",
       "root":"TTA"
      },
     "131":{
       "root":"TGT"
      },
     "132":{
       "root":"GAA"
      },
     "133":{
       "cuoAlp_SAMN10180424":"GNN",
       "root":"GGT"
      },
     "134":{
       "cuoAlp_SAMN10180424":"NNN",
       "root":"TCA"
      },
     "135":{
       "cuoAlp_SAMN10180424":"NNN",
       "root":"AAT"
      },
     "136":{
       "cuoAlp_SAMN10180424":"NNN",
       "root":"TCA"
      },
     "137":{
       "cuoAlp_SAMN10180424":"NNT",
       "root":"GCT"
      },
     "138":{
       "root":"GTT"
      },
     "139":{
       "root":"AGC"
      },
     "14":{
       "DireGB":"NNN",
       "Node16":"NNN",
       "cuoAlp_SAMN10180424":"NNN",
       "lycPic_SAMN09924608":"NNN",
       "root":"GGG",
       "uroCin_SAMN04495241":"NNN"
      },
     "140":{
       "root":"ATG"
      },
     "141":{
       "root":"GAA"
      },
     "142":{
       "root":"CTT"
      },
     "143":{
       "root":"TCA"
      },
     "144":{
       "root":"GAA"
      },
     "145":{
       "root":"CCT"
      },
     "146":{
       "root":"GTT"
      },
     "147":{
       "canRuf_SAMN02921317":"GNN",
       "root":"GTA"
      },
     "148":{
       "canRuf_SAMN02921317":"NNN",
       "root":"GAA"
      },
     "149":{
       "canRuf_SAMN02921317":"NNN",
       "root":"AAT"
      },
     "15":{
       "DireGB":"NNN",
       "Node16":"NNN",
       "cuoAlp_SAMN10180424":"NNN",
       "lycPic_SAMN09924608":"NNN",
       "root":"AGC",
       "uroCin_SAMN04495241":"NNN"
      },
     "150":{
       "canRuf_SAMN02921317":"NNN",
       "root":"GGG"
      },
     "151":{
       "canRuf_SAMN02921317":"NNN",
       "root":"GAG"
      },
     "152":{
       "canRuf_SAMN02921317":"NNN",
       "root":"ACA"
      },
     "153":{
       "canRuf_SAMN02921317":"NNN",
       "root":"GAA"
      },
     "154":{
       "canLup_SAMN02921310":"ATN",
       "canRuf_SAMN02921317":"NNN",
       "root":"ATG"
      },
     "155":{
       "canRuf_SAMN02921317":"NNN",
       "root":"TCC"
      },
     "156":{
       "canRuf_SAMN02921317":"NNN",
       "root":"CCA"
      },
     "157":{
       "canRuf_SAMN02921317":"NNN",
       "root":"GAA"
      },
     "158":{
       "canRuf_SAMN02921317":"NNN",
       "root":"GAA"
      },
     "159":{
       "canRuf_SAMN02921317":"NNN",
       "root":"TCA"
      },
     "16":{
       "DireGB":"NNN",
       "Node16":"NNN",
       "cuoAlp_SAMN10180424":"NNN",
       "lycPic_SAMN09924608":"NNN",
       "root":"AGC",
       "uroCin_SAMN04495241":"NNN",
       "vulVul_marble_Fox4":"NGG"
      },
     "160":{
       "canRuf_SAMN02921317":"NNN",
       "root":"TGG"
      },
     "161":{
       "canRuf_SAMN02921317":"NNN",
       "root":"GAG",
       "speVen_SAMN27257238":"GAA"
      },
     "162":{
       "canRuf_SAMN02921317":"NNN",
       "root":"CAC"
      },
     "163":{
       "canRuf_SAMN02921317":"NNN",
       "root":"AAA"
      },
     "164":{
       "canRuf_SAMN02921317":"NAA",
       "root":"GAA"
      },
     "165":{
       "root":"GAA"
      },
     "166":{
       "canRuf_SAMN02921317":"NNN",
       "root":"ATA"
      },
     "167":{
       "canLup_SAMN02921310":"ANT",
       "canRuf_SAMN02921317":"NNN",
       "root":"AGT"
      },
     "168":{
       "canRuf_SAMN02921317":"NAN",
       "root":"GAA"
      },
     "169":{
       "root":"GCA"
      },
     "17":{
       "DireGB":"NNN",
       "Node16":"NNN",
       "cuoAlp_SAMN10180424":"NNN",
       "lycPic_SAMN09924608":"NNN",
       "root":"AGC",
       "uroCin_SAMN04495241":"NNN"
      },
     "170":{
       "canLup_SAMN02921310":"GAN",
       "canRuf_SAMN02921317":"GNN",
       "root":"GAG"
      },
     "171":{
       "canRuf_SAMN02921317":"NNA",
       "root":"TTA"
      },
     "172":{
       "canRuf_SAMN02921317":"NNN",
       "root":"GGG",
       "vulVul_marble_Fox4":"GGA"
      },
     "173":{
       "canRuf_SAMN02921317":"NNN",
       "root":"GGT"
      },
     "174":{
       "canBai_SAMN02921314":"TNN",
       "canLup_SAMN02921310":"TNT",
       "canRuf_SAMN02921317":"NNT",
       "root":"TGT"
      },
     "175":{
       "root":"TCC"
      },
     "176":{
       "canBai_SAMN02921314":"ANG",
       "root":"ATG"
      },
     "177":{
       "chrBra_SAMN27257233":"GGG",
       "cuoAlp_SAMN10180424":"GGN",
       "root":"GGA",
       "uroCin_SAMN04495241":"GGN"
      },
     "178":{
       "canRuf_SAMN02921317":"GAN",
       "cuoAlp_SAMN10180424":"NNN",
       "root":"GAT",
       "uroCin_SAMN04495241":"NNN"
      },
     "179":{
       "canRuf_SAMN02921317":"NGA",
       "cuoAlp_SAMN10180424":"NNN",
       "root":"GGA",
       "uroCin_SAMN04495241":"NNN"
      },
     "18":{
       "DireGB":"NNN",
       "Node16":"NNN",
       "cuoAlp_SAMN10180424":"NNN",
       "lycPic_SAMN09924608":"NNN",
       "root":"GGC",
       "uroCin_SAMN04495241":"NNN",
       "vulVul_marble_Fox4":"AGC"
      },
     "180":{
       "cuoAlp_SAMN10180424":"NNN",
       "root":"AGA",
       "uroCin_SAMN04495241":"NNN"
      },
     "181":{
       "canLup_SAMN02921310":"GCN",
       "canRuf_SAMN02921317":"NNN",
       "cuoAlp_SAMN10180424":"NNN",
       "root":"GCT",
       "speVen_SAMN27257238":"GGT",
       "uroCin_SAMN04495241":"NNN",
       "vulVul_marble_Fox4":"GCC"
      },
     "182":{
       "canBai_SAMN02921314":"GCN",
       "canLup_SAMN02921310":"NCN",
       "canRuf_SAMN02921317":"NCN",
       "cuoAlp_SAMN10180424":"NNN",
       "root":"GCT",
       "uroCin_SAMN04495241":"NNN"
      },
     "183":{
       "canLup_SAMN02921310":"NNG",
       "canRuf_SAMN02921317":"GAN",
       "cuoAlp_SAMN10180424":"NNN",
       "root":"GAG",
       "uroCin_SAMN04495241":"NNN"
      },
     "184":{
       "canLup_SAMN02921310":"NNN",
       "canRuf_SAMN02921317":"NAG",
       "cuoAlp_SAMN10180424":"NNN",
       "root":"GAG"
      },
     "185":{
       "canBai_SAMN02921314":"ANN",
       "canLup_SAMN02921310":"NNN",
       "canRuf_SAMN02921317":"ANN",
       "cuoAlp_SAMN10180424":"NNN",
       "root":"AGT",
       "uroCin_SAMN04495241":"NNN"
      },
     "186":{
       "canLup_SAMN02921310":"NNN",
       "canRuf_SAMN02921317":"NNN",
       "cuoAlp_SAMN10180424":"GCN",
       "root":"GCC"
      },
     "187":{
       "canLup_SAMN02921310":"NNN",
       "canRuf_SAMN02921317":"CNA",
       "root":"CAA"
      },
     "188":{
       "canLup_SAMN02921310":"NNN",
       "root":"GAA",
       "speVen_SAMN27257238":"GAG"
      },
     "189":{
       "canLup_SAMN02921310":"NNN",
       "canRuf_SAMN02921317":"ANG",
       "root":"ATG"
      },
     "19":{
       "DireGB":"NNN",
       "Node16":"NNN",
       "cuoAlp_SAMN10180424":"NNN",
       "lycPic_SAMN09924608":"NNN",
       "root":"AGC",
       "uroCin_SAMN04495241":"NNN"
      },
     "190":{
       "canLup_SAMN02921310":"NNN",
       "canRuf_SAMN02921317":"ANG",
       "cuoAlp_SAMN10180424":"ANG",
       "root":"ATG"
      },
     "191":{
       "canLup_SAMN02921310":"NNN",
       "canRuf_SAMN02921317":"GNN",
       "root":"GAG"
      },
     "192":{
       "canLup_SAMN02921310":"NNN",
       "canRuf_SAMN02921317":"NAN",
       "cuoAlp_SAMN10180424":"GNG",
       "root":"GAG",
       "speVen_SAMN27257238":"GAA"
      },
     "193":{
       "canLup_SAMN02921310":"NNN",
       "canRuf_SAMN02921317":"NNN",
       "cuoAlp_SAMN10180424":"GNA",
       "root":"GAA",
       "uroCin_SAMN04495241":"GNA"
      },
     "194":{
       "canLup_SAMN02921310":"NNN",
       "canRuf_SAMN02921317":"NNG",
       "root":"GAG"
      },
     "195":{
       "canLup_SAMN02921310":"NNN",
       "canRuf_SAMN02921317":"NNA",
       "root":"GAA"
      },
     "196":{
       "canLup_SAMN02921310":"NNN",
       "canRuf_SAMN02921317":"NNN",
       "cuoAlp_SAMN10180424":"ATN",
       "root":"ATA",
       "uroCin_SAMN04495241":"ATN"
      },
     "197":{
       "canLup_SAMN02921310":"NNN",
       "canRuf_SAMN02921317":"NNN",
       "root":"CCA",
       "uroCin_SAMN04495241":"NCA"
      },
     "198":{
       "canLup_SAMN02921310":"NNN",
       "canRuf_SAMN02921317":"NNN",
       "cuoAlp_SAMN10180424":"ANN",
       "root":"AAA"
      },
     "199":{
       "canLup_SAMN02921310":"NNN",
       "canRuf_SAMN02921317":"NNN",
       "root":"CCC"
      },
     "2":{
       "Node16":"NNN",
       "cuoAlp_SAMN10180424":"NNN",
       "lycPic_SAMN09924608":"NNN",
       "root":"CCG",
       "uroCin_SAMN04495241":"NNN",
       "vulVul_marble_Fox4":"CCN"
      },
     "20":{
       "DireGB":"NNN",
       "Node16":"NNN",
       "cuoAlp_SAMN10180424":"NNN",
       "lycPic_SAMN09924608":"NNN",
       "root":"AGC",
       "uroCin_SAMN04495241":"NNN"
      },
     "200":{
       "canLup_SAMN02921310":"NNN",
       "canRuf_SAMN02921317":"NNN",
       "root":"AAA",
       "uroCin_SAMN04495241":"NNA"
      },
     "201":{
       "canLup_SAMN02921310":"NNN",
       "canRuf_SAMN02921317":"NNN",
       "root":"TCT"
      },
     "202":{
       "canBai_SAMN02921314":"GNG",
       "canLup_SAMN02921310":"NNN",
       "canRuf_SAMN02921317":"NNN",
       "root":"GTG"
      },
     "203":{
       "canBai_SAMN02921314":"GTN",
       "canLup_SAMN02921310":"NNN",
       "canRuf_SAMN02921317":"NNN",
       "lupMes_SAMEA5411047":"GTT",
       "root":"GTC"
      },
     "204":{
       "Node16":"NNN",
       "lupMes_SAMEA5411047":"GCA",
       "root":"GCG"
      },
     "205":{
       "canLup_SAMN02921310":"NNN",
       "canRuf_SAMN02921317":"NNN",
       "root":"CCC"
      },
     "206":{
       "canBai_SAMN02921314":"CNN",
       "canLup_SAMN02921310":"NNN",
       "canRuf_SAMN02921317":"NNN",
       "chrBra_SAMN27257233":"CCT",
       "root":"CCC"
      },
     "207":{
       "canLup_SAMN02921310":"NNN",
       "canRuf_SAMN02921317":"GNN",
       "root":"GGG",
       "vulVul_marble_Fox4":"GGA"
      },
     "208":{
       "canLup_SAMN02921310":"NNN",
       "canRuf_SAMN02921317":"NCT",
       "chrBra_SAMN27257233":"GCN",
       "root":"GCT"
      },
     "209":{
       "Node16":"CCA",
       "canLup_SAMN02921310":"NNN",
       "canRuf_SAMN02921317":"NCA",
       "root":"CCG"
      },
     "21":{
       "DireGB":"NNN",
       "Node16":"NNN",
       "cuoAlp_SAMN10180424":"NNN",
       "lycPic_SAMN09924608":"NNN",
       "root":"AGC",
       "uroCin_SAMN04495241":"NNN"
      },
     "210":{
       "canLup_SAMN02921310":"NNN",
       "root":"AAA"
      },
     "211":{
       "root":"AAA"
      },
     "212":{
       "root":"GAA"
      },
     "213":{
       "canLup_SAMN02921310":"CAN",
       "canRuf_SAMN02921317":"CAN",
       "root":"CAT"
      },
     "214":{
       "canBai_SAMN02921314":"NTA",
       "canLup_SAMN02921310":"NTA",
       "canRuf_SAMN02921317":"NTA",
       "root":"GTA"
      },
     "215":{
       "canRuf_SAMN02921317":"AAN",
       "root":"AAT"
      },
     "216":{
       "canBai_SAMN02921314":"NTG",
       "canLup_SAMN02921310":"NTG",
       "canRuf_SAMN02921317":"NTN",
       "root":"GTG"
      },
     "217":{
       "canBai_SAMN02921314":"NTA",
       "canLup_SAMN02921310":"NTA",
       "canRuf_SAMN02921317":"NTN",
       "root":"GTA"
      },
     "218":{
       "canRuf_SAMN02921317":"NTC",
       "root":"TTC"
      },
     "219":{
       "canRuf_SAMN02921317":"NTT",
       "root":"ATT",
       "uroCin_SAMN04495241":"ATN"
      },
     "22":{
       "DireGB":"NNN",
       "Node16":"NNN",
       "cuoAlp_SAMN10180424":"NNN",
       "lycPic_SAMN09924608":"NNN",
       "root":"AGC",
       "uroCin_SAMN04495241":"NNN"
      },
     "220":{
       "canBai_SAMN02921314":"NNN",
       "canRuf_SAMN02921317":"GGN",
       "root":"GGG",
       "uroCin_SAMN04495241":"NGG"
      },
     "221":{
       "canBai_SAMN02921314":"CAN",
       "canRuf_SAMN02921317":"NAN",
       "root":"CAT"
      },
     "222":{
       "canBai_SAMN02921314":"NNA",
       "canLup_SAMN02921310":"NTA",
       "canRuf_SAMN02921317":"NTA",
       "root":"GTA",
       "uroCin_SAMN04495241":"NTA"
      },
     "223":{
       "root":"GAT"
      },
     "224":{
       "root":"GCT"
      },
     "225":{
       "root":"GGC"
      },
     "226":{
       "canBai_SAMN02921314":"AAN",
       "root":"AAG"
      },
     "227":{
       "root":"TCA"
      },
     "228":{
       "root":"ACC"
      },
     "229":{
       "root":"ATT"
      },
     "23":{
       "DireGB":"NNN",
       "Node16":"NNN",
       "cuoAlp_SAMN10180424":"NNN",
       "lupMes_SAMEA5411047":"NNC",
       "lycPic_SAMN09924608":"NNN",
       "root":"GAC",
       "uroCin_SAMN04495241":"NNN"
      },
     "230":{
       "root":"GGA"
      },
     "231":{
       "root":"GGA"
      },
     "232":{
       "root":"CAA"
      },
     "233":{
       "root":"ATA"
      },
     "234":{
       "canBai_SAMN02921314":"ATN",
       "root":"ATG"
      },
     "235":{
       "canBai_SAMN02921314":"TNN",
       "root":"TAT",
       "uroCin_SAMN04495241":"NNN"
      },
     "236":{
       "root":"TTG"
      },
     "237":{
       "canBai_SAMN02921314":"NNN",
       "root":"ACC"
      },
     "238":{
       "canBai_SAMN02921314":"NGA",
       "canLup_SAMN02921310":"NGA",
       "canRuf_SAMN02921317":"NGA",
       "root":"GGA"
      },
     "239":{
       "root":"ATG"
      },
     "24":{
       "Node16":"NNN",
       "cuoAlp_SAMN10180424":"NNN",
       "lupMes_SAMEA5411047":"TNN",
       "lycPic_SAMN09924608":"NNN",
       "root":"TCG",
       "uroCin_SAMN04495241":"NNN"
      },
     "240":{
       "root":"GTT"
      },
     "241":{
       "canLup_SAMN02921310":"GAN",
       "root":"GAC"
      },
     "242":{
       "root":"AAA",
       "uroCin_SAMN04495241":"AAN"
      },
     "243":{
       "root":"AGG"
      },
     "244":{
       "canLup_SAMN02921310":"ANA",
       "root":"ACA"
      },
     "245":{
       "canBai_SAMN02921314":"CTN",
       "canLup_SAMN02921310":"NTC",
       "canRuf_SAMN02921317":"CTN",
       "root":"CTC"
      },
     "246":{
       "canBai_SAMN02921314":"NAG",
       "canLup_SAMN02921310":"NAG",
       "canRuf_SAMN02921317":"NAG",
       "root":"GAG"
      },
     "247":{
       "root":"AAA"
      },
     "248":{
       "canBai_SAMN02921314":"TAN",
       "canLup_SAMN02921310":"TAN",
       "canRuf_SAMN02921317":"TAN",
       "root":"TAC"
      },
     "249":{
       "canBai_SAMN02921314":"NAA",
       "canLup_SAMN02921310":"NAA",
       "root":"GAA"
      },
     "25":{
       "DireGB":"NCG",
       "Node16":"NNN",
       "cuoAlp_SAMN10180424":"NNN",
       "lupMes_SAMEA5411047":"NNG",
       "lycPic_SAMN09924608":"NNN",
       "root":"GCG",
       "uroCin_SAMN04495241":"NNN"
      },
     "250":{
       "root":"AGA"
      },
     "251":{
       "root":"GAA"
      },
     "252":{
       "root":"GCT"
      },
     "253":{
       "root":"AAA"
      },
     "254":{
       "root":"GAG"
      },
     "255":{
       "root":"AAA"
      },
     "256":{
       "canLup_SAMN02921310":"AAN",
       "root":"AAC"
      },
     "257":{
       "root":"AGA"
      },
     "258":{
       "root":"GAA"
      },
     "259":{
       "canLup_SAMN02921310":"ANT",
       "canRuf_SAMN02921317":"NCT",
       "root":"ACT"
      },
     "26":{
       "DireGB":"NNN",
       "Node16":"NNN",
       "cuoAlp_SAMN10180424":"NNN",
       "lupMes_SAMEA5411047":"NCC",
       "lycPic_SAMN09924608":"NNN",
       "root":"CCC",
       "uroCin_SAMN04495241":"NNN"
      },
     "260":{
       "canLup_SAMN02921310":"NGN",
       "canRuf_SAMN02921317":"TGN",
       "root":"TGG"
      },
     "261":{
       "canLup_SAMN02921310":"NAT",
       "root":"TAT"
      },
     "262":{
       "canLup_SAMN02921310":"TTN",
       "canRuf_SAMN02921317":"TTN",
       "root":"TTG"
      },
     "263":{
       "canRuf_SAMN02921317":"NCT",
       "root":"TCT"
      },
     "264":{
       "root":"TGG"
      },
     "265":{
       "canLup_SAMN02921310":"GNN",
       "canRuf_SAMN02921317":"NNN",
       "root":"GCC"
      },
     "266":{
       "canRuf_SAMN02921317":"NNN",
       "root":"TTA"
      },
     "267":{
       "canBai_SAMN02921314":"GAN",
       "canLup_SAMN02921310":"GAN",
       "canRuf_SAMN02921317":"NNN",
       "root":"GAC"
      },
     "268":{
       "canBai_SAMN02921314":"ANA",
       "canLup_SAMN02921310":"NNN",
       "canRuf_SAMN02921317":"NNN",
       "root":"ACA"
      },
     "269":{
       "canLup_SAMN02921310":"NAN",
       "canRuf_SAMN02921317":"NNN",
       "root":"AAT"
      },
     "27":{
       "DireGB":"NAC",
       "Node16":"NNN",
       "cuoAlp_SAMN10180424":"NNN",
       "lupMes_SAMEA5411047":"GNN",
       "lycPic_SAMN09924608":"NNN",
       "root":"GAC",
       "uroCin_SAMN04495241":"NNN"
      },
     "270":{
       "canBai_SAMN02921314":"CNN",
       "canLup_SAMN02921310":"NNN",
       "canRuf_SAMN02921317":"NNN",
       "root":"CAG"
      },
     "271":{
       "canLup_SAMN02921310":"NAA",
       "canRuf_SAMN02921317":"NAN",
       "root":"GAA"
      },
     "272":{
       "canRuf_SAMN02921317":"NNN",
       "root":"GAA"
      },
     "273":{
       "canBai_SAMN02921314":"NNA",
       "canLup_SAMN02921310":"NNA",
       "canRuf_SAMN02921317":"NNN",
       "root":"CGA"
      },
     "274":{
       "canBai_SAMN02921314":"GAN",
       "canLup_SAMN02921310":"GAN",
       "canRuf_SAMN02921317":"NNN",
       "root":"GAC"
      },
     "275":{
       "canRuf_SAMN02921317":"NNG",
       "root":"AAG"
      },
     "276":{
       "canRuf_SAMN02921317":"GNN",
       "root":"GGT"
      },
     "277":{
       "canRuf_SAMN02921317":"NNN",
       "root":"AAA"
      },
     "278":{
       "canBai_SAMN02921314":"ANA",
       "canRuf_SAMN02921317":"NNN",
       "root":"ACA"
      },
     "279":{
       "canRuf_SAMN02921317":"NNN",
       "root":"GTA"
      },
     "28":{
       "DireGB":"TNC",
       "Node16":"NNN",
       "cuoAlp_SAMN10180424":"NNN",
       "lupMes_SAMEA5411047":"NNN",
       "lycPic_SAMN09924608":"NNN",
       "root":"TGC",
       "uroCin_SAMN04495241":"NNN",
       "vulVul_marble_Fox4":"TGT"
      },
     "280":{
       "canRuf_SAMN02921317":"NNN",
       "root":"GAA"
      },
     "281":{
       "canLup_SAMN02921310":"GNG",
       "canRuf_SAMN02921317":"NNN",
       "root":"GTG"
      },
     "282":{
       "canLup_SAMN02921310":"GGN",
       "canRuf_SAMN02921317":"NNN",
       "root":"GGC"
      },
     "283":{
       "canBai_SAMN02921314":"CNT",
       "canLup_SAMN02921310":"NNN",
       "canRuf_SAMN02921317":"NNN",
       "root":"CGT"
      },
     "284":{
       "canLup_SAMN02921310":"GNN",
       "canRuf_SAMN02921317":"NNN",
       "root":"GCC"
      },
     "285":{
       "canLup_SAMN02921310":"TNN",
       "canRuf_SAMN02921317":"NNN",
       "root":"TAT"
      },
     "286":{
       "canLup_SAMN02921310":"NNN",
       "canRuf_SAMN02921317":"NNN",
       "root":"TTT"
      },
     "287":{
       "DireGB":"GNA",
       "canLup_SAMN02921310":"NAA",
       "canRuf_SAMN02921317":"NNN",
       "root":"GAA"
      },
     "288":{
       "DireGB":"NNN",
       "canLup_SAMN02921310":"NNN",
       "canRuf_SAMN02921317":"NNN",
       "root":"ACA"
      },
     "289":{
       "DireGB":"NNN",
       "canRuf_SAMN02921317":"NNA",
       "root":"GAA"
      },
     "29":{
       "Node16":"NNN",
       "cuoAlp_SAMN10180424":"NNN",
       "lupMes_SAMEA5411047":"NNN",
       "lycPic_SAMN09924608":"NNN",
       "root":"TGG",
       "uroCin_SAMN04495241":"NNN"
      },
     "290":{
       "DireGB":"NNN",
       "root":"AAG"
      },
     "291":{
       "DireGB":"NNN",
       "canRuf_SAMN02921317":"NNN",
       "root":"AAG"
      },
     "292":{
       "DireGB":"NNN",
       "canRuf_SAMN02921317":"NAT",
       "root":"CAT"
      },
     "293":{
       "DireGB":"NNN",
       "root":"TTC"
      },
     "294":{
       "DireGB":"NCN",
       "canRuf_SAMN02921317":"NNN",
       "root":"ACA"
      },
     "295":{
       "DireGB":"NNN",
       "root":"ATT"
      },
     "296":{
       "DireGB":"NNG",
       "root":"CTG"
      },
     "297":{
       "root":"GAT"
      },
     "298":{
       "canRuf_SAMN02921317":"GNC",
       "root":"GCC"
      },
     "299":{
       "root":"CCT"
      },
     "3":{
       "Node16":"NNN",
       "cuoAlp_SAMN10180424":"NNN",
       "lycPic_SAMN09924608":"NNN",
       "root":"GGC",
       "uroCin_SAMN04495241":"NNN"
      },
     "30":{
       "Node16":"NNN",
       "cuoAlp_SAMN10180424":"NNN",
       "lupMes_SAMEA5411047":"NAN",
       "lycPic_SAMN09924608":"NNN",
       "root":"GAC",
       "uroCin_SAMN04495241":"NNN"
      },
     "300":{
       "canRuf_SAMN02921317":"GGN",
       "root":"GGC"
      },
     "301":{
       "canRuf_SAMN02921317":"NAT",
       "root":"CAT"
      },
     "302":{
       "root":"AAG"
      },
     "303":{
       "root":"AGT"
      },
     "304":{
       "root":"TTT"
      },
     "305":{
       "root":"GTC"
      },
     "306":{
       "root":"CCA"
      },
     "307":{
       "root":"AAT"
      },
     "308":{
       "root":"ATG"
      },
     "309":{
       "root":"ATT"
      },
     "31":{
       "Node16":"NNN",
       "cuoAlp_SAMN10180424":"NNN",
       "lupMes_SAMEA5411047":"NAG",
       "lycPic_SAMN09924608":"NNN",
       "root":"CAG",
       "uroCin_SAMN04495241":"NNN"
      },
     "310":{
       "canLup_SAMN02921310":"GNT",
       "root":"GGT"
      },
     "311":{
       "canRuf_SAMN02921317":"GGN",
       "root":"GGT"
      },
     "312":{
       "root":"GCT"
      },
     "313":{
       "root":"TCT"
      },
     "314":{
       "root":"CAA"
      },
     "315":{
       "root":"GCA"
      },
     "316":{
       "root":"GAT"
      },
     "317":{
       "root":"TTG"
      },
     "318":{
       "root":"GCT"
      },
     "319":{
       "root":"GTA"
      },
     "32":{
       "Node16":"NNN",
       "cuoAlp_SAMN10180424":"NNN",
       "lupMes_SAMEA5411047":"NNN",
       "lycPic_SAMN09924608":"NNN",
       "root":"GCG",
       "uroCin_SAMN04495241":"NNN"
      },
     "320":{
       "root":"CTG"
      },
     "321":{
       "canRuf_SAMN02921317":"NNN",
       "root":"GTC"
      },
     "322":{
       "canRuf_SAMN02921317":"NNN",
       "root":"ATC"
      },
     "323":{
       "canRuf_SAMN02921317":"NNN",
       "root":"TCT"
      },
     "324":{
       "canRuf_SAMN02921317":"NNN",
       "root":"GCT"
      },
     "325":{
       "canRuf_SAMN02921317":"NNN",
       "root":"AGA"
      },
     "326":{
       "canRuf_SAMN02921317":"NNN",
       "root":"AAA"
      },
     "327":{
       "canRuf_SAMN02921317":"NNN",
       "root":"GGA"
      },
     "328":{
       "canRuf_SAMN02921317":"NNN",
       "root":"GAG"
      },
     "329":{
       "Node4":"TTT",
       "canLup_SAMN02921310":"NTT",
       "canRuf_SAMN02921317":"NNN",
       "root":"TTC"
      },
     "33":{
       "Node16":"NNN",
       "cuoAlp_SAMN10180424":"NNN",
       "lupMes_SAMEA5411047":"GAN",
       "lycPic_SAMN09924608":"NNN",
       "root":"GAC",
       "uroCin_SAMN04495241":"NNN"
      },
     "330":{
       "canRuf_SAMN02921317":"NNN",
       "root":"GAA"
      },
     "331":{
       "canRuf_SAMN02921317":"NNN",
       "root":"ACT"
      },
     "332":{
       "canRuf_SAMN02921317":"NNN",
       "root":"GGA"
      },
     "333":{
       "canRuf_SAMN02921317":"NNN",
       "root":"TTT",
       "vulVul_marble_Fox4":"TTC"
      },
     "334":{
       "canRuf_SAMN02921317":"NNN",
       "root":"GAA"
      },
     "335":{
       "canRuf_SAMN02921317":"NNN",
       "root":"AAA"
      },
     "336":{
       "canBai_SAMN02921314":"GGN",
       "canLup_SAMN02921310":"GGN",
       "canRuf_SAMN02921317":"NNN",
       "root":"GGC"
      },
     "337":{
       "canBai_SAMN02921314":"NGA",
       "canLup_SAMN02921310":"NGA",
       "canRuf_SAMN02921317":"NNN",
       "root":"GGA"
      },
     "338":{
       "canRuf_SAMN02921317":"NNN",
       "root":"CAG"
      },
     "339":{
       "canRuf_SAMN02921317":"NNN",
       "root":"ACA"
      },
     "34":{
       "Node16":"NNN",
       "cuoAlp_SAMN10180424":"NNN",
       "lycPic_SAMN09924608":"NNN",
       "root":"ATG",
       "uroCin_SAMN04495241":"NNN"
      },
     "340":{
       "canRuf_SAMN02921317":"NNN",
       "root":"AGA"
      },
     "341":{
       "canRuf_SAMN02921317":"NNN",
       "root":"GAA"
      },
     "342":{
       "canRuf_SAMN02921317":"NNN",
       "root":"CAT"
      },
     "343":{
       "canRuf_SAMN02921317":"NNN",
       "root":"GCA",
       "uroCin_SAMN04495241":"GCT",
       "vulVul_marble_Fox4":"GCG"
      },
     "344":{
       "canBai_SAMN02921314":"ATN",
       "canLup_SAMN02921310":"ATN",
       "canRuf_SAMN02921317":"NNN",
       "root":"ATG"
      },
     "345":{
       "canBai_SAMN02921314":"NNG",
       "canLup_SAMN02921310":"TNG",
       "canRuf_SAMN02921317":"NNN",
       "root":"TTG"
      },
     "346":{
       "canRuf_SAMN02921317":"NNN",
       "root":"GCA"
      },
     "347":{
       "canRuf_SAMN02921317":"NNN",
       "root":"AAG"
      },
     "348":{
       "canBai_SAMN02921314":"NNN",
       "canLup_SAMN02921310":"ANG",
       "canRuf_SAMN02921317":"NNN",
       "root":"ACG"
      },
     "349":{
       "canRuf_SAMN02921317":"NNN",
       "root":"GCA"
      },
     "35":{
       "Node16":"NNN",
       "cuoAlp_SAMN10180424":"NNN",
       "lupMes_SAMEA5411047":"NNN",
       "lycPic_SAMN09924608":"NNN",
       "root":"GAG",
       "uroCin_SAMN04495241":"NNN"
      },
     "350":{
       "canLup_SAMN02921310":"GNT",
       "canRuf_SAMN02921317":"NNN",
       "root":"GGT"
      },
     "351":{
       "canRuf_SAMN02921317":"NNN",
       "root":"GTC"
      },
     "352":{
       "canRuf_SAMN02921317":"NNN",
       "root":"AAA"
      },
     "353":{
       "canRuf_SAMN02921317":"NNN",
       "root":"CAC"
      },
     "354":{
       "canRuf_SAMN02921317":"NNN",
       "root":"TTA"
      },
     "355":{
       "canRuf_SAMN02921317":"NNN",
       "root":"ATT"
      },
     "356":{
       "canBai_SAMN02921314":"NNG",
       "canRuf_SAMN02921317":"NNN",
       "root":"GTG"
      },
     "357":{
       "canRuf_SAMN02921317":"NNN",
       "root":"CTC"
      },
     "358":{
       "canRuf_SAMN02921317":"NNN",
       "root":"ATC"
      },
     "359":{
       "canRuf_SAMN02921317":"NNN",
       "root":"AAT"
      },
     "36":{
       "Node16":"NNN",
       "cuoAlp_SAMN10180424":"NNN",
       "lupMes_SAMEA5411047":"NNN",
       "lycPic_SAMN09924608":"NNN",
       "root":"GCG",
       "uroCin_SAMN04495241":"NNN"
      },
     "360":{
       "canRuf_SAMN02921317":"NNN",
       "root":"AAG"
      },
     "361":{
       "canRuf_SAMN02921317":"NNN",
       "root":"ATG"
      },
     "362":{
       "canRuf_SAMN02921317":"NNN",
       "root":"GAT"
      },
     "363":{
       "canRuf_SAMN02921317":"NNN",
       "root":"GAT"
      },
     "364":{
       "canRuf_SAMN02921317":"NNN",
       "root":"CCA"
      },
     "365":{
       "canBai_SAMN02921314":"ANN",
       "canLup_SAMN02921310":"ANN",
       "canRuf_SAMN02921317":"NNN",
       "root":"ACG"
      },
     "366":{
       "canRuf_SAMN02921317":"NNN",
       "root":"GTA"
      },
     "367":{
       "canRuf_SAMN02921317":"NNN",
       "root":"AAT"
      },
     "368":{
       "canRuf_SAMN02921317":"NNN",
       "root":"TGG"
      },
     "369":{
       "canRuf_SAMN02921317":"NNN",
       "root":"AGC"
      },
     "37":{
       "Node16":"NNN",
       "cuoAlp_SAMN10180424":"NNN",
       "lupMes_SAMEA5411047":"NNN",
       "lycPic_SAMN09924608":"NNN",
       "root":"CCC",
       "uroCin_SAMN04495241":"NNN"
      },
     "370":{
       "canRuf_SAMN02921317":"NNN",
       "root":"AAT"
      },
     "371":{
       "canRuf_SAMN02921317":"NNN",
       "root":"GAG"
      },
     "372":{
       "canRuf_SAMN02921317":"NGT",
       "root":"AGT"
      },
     "373":{
       "canRuf_SAMN02921317":"GNA",
       "root":"GGA"
      },
     "374":{
       "canRuf_SAMN02921317":"TNN",
       "root":"TTA"
      },
     "375":{
       "canBai_SAMN02921314":"CNN",
       "canLup_SAMN02921310":"CCN",
       "canRuf_SAMN02921317":"NNN",
       "root":"CCG"
      },
     "376":{
       "canRuf_SAMN02921317":"NTT",
       "root":"TTT"
      },
     "377":{
       "root":"ATT"
      },
     "378":{
       "canRuf_SAMN02921317":"CCN",
       "root":"CCA"
      },
     "379":{
       "cuoAlp_SAMN10180424":"NAT",
       "root":"TAT"
      },
     "38":{
       "Node16":"NNN",
       "cuoAlp_SAMN10180424":"NNN",
       "lupMes_SAMEA5411047":"NNN",
       "lycPic_SAMN09924608":"NNN",
       "root":"GGG",
       "uroCin_SAMN04495241":"NNN"
      },
     "380":{
       "root":"CTG"
      },
     "381":{
       "canRuf_SAMN02921317":"NAT",
       "cuoAlp_SAMN10180424":"GNT",
       "root":"GAT"
      },
     "382":{
       "root":"AAT"
      },
     "383":{
       "root":"TTG"
      },
     "384":{
       "canRuf_SAMN02921317":"NCN",
       "root":"CCA"
      },
     "385":{
       "canBai_SAMN02921314":"AAN",
       "canLup_SAMN02921310":"AAN",
       "canRuf_SAMN02921317":"ANN",
       "root":"AAC"
      },
     "386":{
       "root":"TTC"
      },
     "387":{
       "root":"AAT"
      },
     "388":{
       "root":"AGA"
      },
     "389":{
       "root":"TCA"
      },
     "39":{
       "Node16":"NNN",
       "cuoAlp_SAMN10180424":"NNN",
       "lupMes_SAMEA5411047":"NNN",
       "lycPic_SAMN09924608":"NNN",
       "root":"CCG",
       "uroCin_SAMN04495241":"NNN"
      },
     "390":{
       "canRuf_SAMN02921317":"NTT",
       "root":"GTT"
      },
     "391":{
       "root":"GAT"
      },
     "392":{
       "root":"GGA"
      },
     "393":{
       "canLup_SAMN02921310":"NCA",
       "canRuf_SAMN02921317":"NCA",
       "root":"CCA"
      },
     "394":{
       "root":"ATC"
      },
     "395":{
       "root":"AGG"
      },
     "396":{
       "root":"CTG"
      },
     "397":{
       "root":"CCA"
      },
     "398":{
       "root":"ATT"
      },
     "399":{
       "canLup_SAMN02921310":"NNG",
       "root":"GTG"
      },
     "4":{
       "Node16":"NNN",
       "cuoAlp_SAMN10180424":"NNN",
       "lycPic_SAMN09924608":"NNN",
       "root":"AGC",
       "uroCin_SAMN04495241":"NNN"
      },
     "40":{
       "Node16":"NNN",
       "cuoAlp_SAMN10180424":"NNN",
       "lupMes_SAMEA5411047":"NNN",
       "lycPic_SAMN09924608":"NNN",
       "root":"GGA",
       "uroCin_SAMN04495241":"NNN"
      },
     "400":{
       "root":"GAT"
      },
     "401":{
       "canLup_SAMN02921310":"AAN",
       "root":"AAG"
      },
     "402":{
       "root":"TAC"
      },
     "403":{
       "root":"AAG"
      },
     "404":{
       "canRuf_SAMN02921317":"NNN",
       "root":"GAT"
      },
     "405":{
       "canRuf_SAMN02921317":"NNN",
       "chrBra_SAMN27257233":"ATN",
       "root":"ATG"
      },
     "406":{
       "canRuf_SAMN02921317":"NNN",
       "root":"GGC"
      },
     "407":{
       "canBai_SAMN02921314":"NNT",
       "canLup_SAMN02921310":"ANT",
       "canRuf_SAMN02921317":"NNN",
       "root":"ACT"
      },
     "408":{
       "canRuf_SAMN02921317":"NNN",
       "root":"GTG"
      },
     "409":{
       "canRuf_SAMN02921317":"NNC",
       "root":"GTC"
      },
     "41":{
       "DireGB":"CNN",
       "Node16":"NNN",
       "cuoAlp_SAMN10180424":"NNN",
       "lupMes_SAMEA5411047":"NNN",
       "lycPic_SAMN09924608":"NCN",
       "root":"CCG",
       "uroCin_SAMN04495241":"NNN"
      },
     "410":{
       "canRuf_SAMN02921317":"NNN",
       "root":"CTG"
      },
     "411":{
       "canBai_SAMN02921314":"GGN",
       "canRuf_SAMN02921317":"NNA",
       "root":"GGA"
      },
     "412":{
       "canBai_SAMN02921314":"NNN",
       "canRuf_SAMN02921317":"AAN",
       "root":"AAG"
      },
     "413":{
       "canBai_SAMN02921314":"NNG",
       "root":"CTG"
      },
     "414":{
       "DireGB":"GAN",
       "root":"GAA"
      },
     "415":{
       "canBai_SAMN02921314":"NCA",
       "root":"TCA"
      },
     "416":{
       "DireGB":"GNN",
       "canBai_SAMN02921314":"GGN",
       "root":"GGA"
      },
     "417":{
       "DireGB":"NNN",
       "chrBra_SAMN27257233":"TNT",
       "root":"TCT"
      },
     "418":{
       "DireGB":"NNN",
       "canBai_SAMN02921314":"NNN",
       "root":"ATT"
      },
     "419":{
       "DireGB":"NNN",
       "canBai_SAMN02921314":"NGT",
       "canRuf_SAMN02921317":"TNT",
       "root":"TGT"
      },
     "42":{
       "Node8":"NNN",
       "root":"TGC",
       "uroCin_SAMN04495241":"NNN"
      },
     "420":{
       "canBai_SAMN02921314":"AAN",
       "root":"AAA"
      },
     "421":{
       "canBai_SAMN02921314":"GGN",
       "root":"GGC"
      },
     "422":{
       "canBai_SAMN02921314":"NAG",
       "root":"CAG"
      },
     "423":{
       "root":"CAG"
      },
     "424":{
       "canBai_SAMN02921314":"CNT",
       "root":"CTT"
      },
     "425":{
       "canBai_SAMN02921314":"NNG",
       "canRuf_SAMN02921317":"NTG",
       "root":"GTG"
      },
     "426":{
       "root":"ATG"
      },
     "427":{
       "canBai_SAMN02921314":"NNG",
       "canLup_SAMN02921310":"ATN",
       "canRuf_SAMN02921317":"ATN",
       "cuoAlp_SAMN10180424":"ATN",
       "root":"ATG"
      },
     "428":{
       "canBai_SAMN02921314":"NNN",
       "cuoAlp_SAMN10180424":"NNN",
       "root":"CCA"
      },
     "429":{
       "canBai_SAMN02921314":"NNN",
       "canLup_SAMN02921310":"ANC",
       "canRuf_SAMN02921317":"AAN",
       "cuoAlp_SAMN10180424":"NNN",
       "root":"AAC"
      },
     "43":{
       "DireGB":"NNN",
       "Node16":"NNN",
       "cuoAlp_SAMN10180424":"NNN",
       "lycPic_SAMN09924608":"NGC",
       "root":"GGC",
       "uroCin_SAMN04495241":"NNN",
       "vulVul_marble_Fox4":"NNN"
      },
     "430":{
       "canBai_SAMN02921314":"NNN",
       "canLup_SAMN02921310":"AAN",
       "canRuf_SAMN02921317":"NAN",
       "cuoAlp_SAMN10180424":"NNN",
       "root":"AAG"
      },
     "431":{
       "DireGB":"NNN",
       "root":"CAC"
      },
     "432":{
       "DireGB":"NNN",
       "root":"AAT"
      },
     "433":{
       "DireGB":"NNN",
       "canBai_SAMN02921314":"NNG",
       "canRuf_SAMN02921317":"NTG",
       "root":"GTG"
      },
     "434":{
       "DireGB":"NNN",
       "canBai_SAMN02921314":"GAN",
       "root":"GAA"
      },
     "435":{
       "DireGB":"NNN",
       "canBai_SAMN02921314":"NNT",
       "canRuf_SAMN02921317":"NTT",
       "root":"GTT"
      },
     "436":{
       "DireGB":"NNN",
       "canBai_SAMN02921314":"NTN",
       "canRuf_SAMN02921317":"CTN",
       "root":"CTC"
      },
     "437":{
       "DireGB":"NNN",
       "canBai_SAMN02921314":"NNA",
       "canLup_SAMN02921310":"NGA",
       "canRuf_SAMN02921317":"NGA",
       "chrBra_SAMN27257233":"GGG",
       "root":"GGA"
      },
     "438":{
       "DireGB":"NNC",
       "canBai_SAMN02921314":"NNN",
       "root":"ATC"
      },
     "439":{
       "canBai_SAMN02921314":"CNN",
       "root":"CTT"
      },
     "44":{
       "DireGB":"NNN",
       "Node16":"NNN",
       "cuoAlp_SAMN10180424":"NNN",
       "lupMes_SAMEA5411047":"GGN",
       "lycPic_SAMN09924608":"GNN",
       "root":"GGC",
       "uroCin_SAMN04495241":"NNN",
       "vulVul_marble_Fox4":"NGC"
      },
     "440":{
       "canBai_SAMN02921314":"NCT",
       "root":"TCT",
       "vulVul_marble_Fox4":"TCC"
      },
     "441":{
       "root":"GAT"
      },
     "442":{
       "root":"GAT"
      },
     "443":{
       "canRuf_SAMN02921317":"NTA",
       "root":"GTA"
      },
     "444":{
       "root":"GAA"
      },
     "445":{
       "canLup_SAMN02921310":"ANT",
       "root":"ACT"
      },
     "446":{
       "root":"GAT"
      },
     "447":{
       "root":"TCT"
      },
     "448":{
       "canRuf_SAMN02921317":"NTA",
       "root":"GTA"
      },
     "449":{
       "root":"GCC"
      },
     "45":{
       "DireGB":"NNN",
       "Node16":"NNN",
       "cuoAlp_SAMN10180424":"NNN",
       "lycPic_SAMN09924608":"NNN",
       "root":"GGC",
       "uroCin_SAMN04495241":"NNN"
      },
     "450":{
       "root":"CCA"
      },
     "451":{
       "root":"GGT"
      },
     "452":{
       "root":"GAA"
      },
     "453":{
       "canBai_SAMN02921314":"AAN",
       "canLup_SAMN02921310":"AAN",
       "root":"AAC"
      },
     "454":{
       "chrBra_SAMN27257233":"CTA",
       "root":"CTC"
      },
     "455":{
       "root":"AAA"
      },
     "456":{
       "root":"ATC"
      },
     "457":{
       "canLup_SAMN02921310":"NGA",
       "root":"AGA"
      },
     "458":{
       "canLup_SAMN02921310":"NTG",
       "canRuf_SAMN02921317":"NTG",
       "root":"CTG"
      },
     "459":{
       "root":"AAA"
      },
     "46":{
       "DireGB":"NNN",
       "Node16":"NNN",
       "cuoAlp_SAMN10180424":"NNN",
       "lupMes_SAMEA5411047":"NGN",
       "lycPic_SAMN09924608":"NNN",
       "root":"GGC",
       "uroCin_SAMN04495241":"NNN"
      },
     "460":{
       "root":"GGA"
      },
     "461":{
       "root":"ATT"
      },
     "462":{
       "chrBra_SAMN27257233":"GAG",
       "root":"GAA"
      },
     "463":{
       "canLup_SAMN02921310":"GNG",
       "root":"GAG"
      },
     "464":{
       "lupMes_SAMEA5411047":"GAA",
       "root":"GAG"
      },
     "465":{
       "root":"GAG"
      },
     "466":{
       "canLup_SAMN02921310":"NNT",
       "root":"ATT"
      },
     "467":{
       "canLup_SAMN02921310":"CTN",
       "root":"CTT"
      },
     "468":{
       "canBai_SAMN02921314":"CNN",
       "canLup_SAMN02921310":"CNN",
       "canRuf_SAMN02921317":"CCN",
       "root":"CCG"
      },
     "469":{
       "canLup_SAMN02921310":"NGN",
       "root":"GGA",
       "speVen_SAMN27257238":"GGG"
      },
     "47":{
       "Node8":"NNN",
       "root":"GGC",
       "uroCin_SAMN04495241":"NNN",
       "vulVul_marble_Fox4":"GGN"
      },
     "470":{
       "canLup_SAMN02921310":"NNN",
       "root":"TTC"
      },
     "471":{
       "canLup_SAMN02921310":"NNN",
       "canRuf_SAMN02921317":"NTA",
       "root":"ATA"
      },
     "472":{
       "canBai_SAMN02921314":"NTT",
       "canLup_SAMN02921310":"NNN",
       "canRuf_SAMN02921317":"NTT",
       "root":"CTT"
      },
     "473":{
       "canBai_SAMN02921314":"TGN",
       "canLup_SAMN02921310":"NNN",
       "root":"TGT"
      },
     "474":{
       "canBai_SAMN02921314":"NAN",
       "canLup_SAMN02921310":"NNT",
       "root":"GAT"
      },
     "475":{
       "canBai_SAMN02921314":"NNN",
       "canLup_SAMN02921310":"CNN",
       "root":"CCT"
      },
     "476":{
       "canBai_SAMN02921314":"NNN",
       "canLup_SAMN02921310":"NNN",
       "root":"AAT"
      },
     "477":{
       "canBai_SAMN02921314":"NNN",
       "canLup_SAMN02921310":"NNN",
       "root":"AAT"
      },
     "478":{
       "DireGB":"CTN",
       "canBai_SAMN02921314":"NNN",
       "canLup_SAMN02921310":"NNN",
       "root":"CTT"
      },
     "479":{
       "DireGB":"NNN",
       "canBai_SAMN02921314":"NNN",
       "canLup_SAMN02921310":"NNN",
       "root":"TGT"
      },
     "48":{
       "Node8":"NNN",
       "root":"CCC",
       "uroCin_SAMN04495241":"NNN",
       "vulVul_marble_Fox4":"NNN"
      },
     "480":{
       "canBai_SAMN02921314":"NNN",
       "canLup_SAMN02921310":"NNN",
       "root":"CAT"
      },
     "481":{
       "DireGB":"NNN",
       "canBai_SAMN02921314":"NNN",
       "canLup_SAMN02921310":"NNN",
       "root":"TCT"
      },
     "482":{
       "canBai_SAMN02921314":"NNN",
       "canLup_SAMN02921310":"NNN",
       "root":"GGA"
      },
     "483":{
       "canBai_SAMN02921314":"NNN",
       "canLup_SAMN02921310":"NNN",
       "canRuf_SAMN02921317":"NNC",
       "root":"CGC"
      },
     "484":{
       "Node16":"NNN",
       "root":"ACA"
      },
     "485":{
       "canBai_SAMN02921314":"NNN",
       "canLup_SAMN02921310":"NNN",
       "canRuf_SAMN02921317":"NNT",
       "root":"TTT"
      },
     "486":{
       "canBai_SAMN02921314":"NNN",
       "canLup_SAMN02921310":"NNN",
       "canRuf_SAMN02921317":"GAN",
       "root":"GAT"
      },
     "487":{
       "canBai_SAMN02921314":"NNN",
       "canLup_SAMN02921310":"NNN",
       "canRuf_SAMN02921317":"GNC",
       "root":"GCC"
      },
     "488":{
       "canBai_SAMN02921314":"NNN",
       "canLup_SAMN02921310":"NNN",
       "canRuf_SAMN02921317":"CAN",
       "root":"CAG"
      },
     "489":{
       "Node16":"NNN",
       "root":"ATA"
      },
     "49":{
       "Node8":"NNN",
       "root":"TCG",
       "uroCin_SAMN04495241":"NNN",
       "vulVul_marble_Fox4":"NCG"
      },
     "490":{
       "Node16":"NNN",
       "root":"GTG"
      },
     "491":{
       "Node16":"NNN",
       "root":"ATT"
      },
     "492":{
       "canBai_SAMN02921314":"NNN",
       "canLup_SAMN02921310":"NTA",
       "canRuf_SAMN02921317":"NNN",
       "root":"ATA"
      },
     "493":{
       "canBai_SAMN02921314":"NNN",
       "canRuf_SAMN02921317":"NNN",
       "root":"GAG"
      },
     "494":{
       "canBai_SAMN02921314":"NNN",
       "canLup_SAMN02921310":"CNC",
       "canRuf_SAMN02921317":"NNN",
       "root":"CAC"
      },
     "495":{
       "canBai_SAMN02921314":"NNN",
       "canRuf_SAMN02921317":"NNN",
       "root":"AAA"
      },
     "496":{
       "canBai_SAMN02921314":"NNN",
       "canRuf_SAMN02921317":"NNN",
       "root":"TCC"
      },
     "497":{
       "canBai_SAMN02921314":"NNN",
       "canRuf_SAMN02921317":"NNN",
       "root":"ATC"
      },
     "498":{
       "canBai_SAMN02921314":"NNN",
       "canRuf_SAMN02921317":"NNN",
       "root":"ATC"
      },
     "499":{
       "canBai_SAMN02921314":"NNN",
       "canRuf_SAMN02921317":"NNC",
       "root":"TGC"
      },
     "5":{
       "Node16":"NNN",
       "cuoAlp_SAMN10180424":"NNN",
       "lycPic_SAMN09924608":"NNN",
       "root":"GGC",
       "uroCin_SAMN04495241":"NNN"
      },
     "50":{
       "Node8":"NNN",
       "root":"GCG",
       "uroCin_SAMN04495241":"NNN"
      },
     "500":{
       "canBai_SAMN02921314":"NNN",
       "root":"CCA"
      },
     "501":{
       "canBai_SAMN02921314":"NNN",
       "canLup_SAMN02921310":"GNT",
       "canRuf_SAMN02921317":"GNT",
       "root":"GGT"
      },
     "502":{
       "canBai_SAMN02921314":"NNN",
       "canRuf_SAMN02921317":"NNN",
       "root":"TAT"
      },
     "503":{
       "canBai_SAMN02921314":"NNN",
       "canRuf_SAMN02921317":"ANN",
       "root":"AAT"
      },
     "504":{
       "canBai_SAMN02921314":"GNN",
       "canLup_SAMN02921310":"GNG",
       "canRuf_SAMN02921317":"NNN",
       "root":"GCG"
      },
     "505":{
       "canBai_SAMN02921314":"NTG",
       "canLup_SAMN02921310":"NNG",
       "canRuf_SAMN02921317":"NNN",
       "root":"GTG"
      },
     "506":{
       "canRuf_SAMN02921317":"CNN",
       "root":"CTG"
      },
     "507":{
       "canRuf_SAMN02921317":"CAN",
       "root":"CAT"
      },
     "508":{
       "root":"ATT"
      },
     "509":{
       "canLup_SAMN02921310":"CNC",
       "canRuf_SAMN02921317":"CNN",
       "root":"CAC"
      },
     "51":{
       "Node8":"NNN",
       "chrBra_SAMN27257233":"GCN",
       "root":"GCG",
       "uroCin_SAMN04495241":"NNN"
      },
     "510":{
       "canLup_SAMN02921310":"NNC",
       "canRuf_SAMN02921317":"NNC",
       "root":"ACC"
      },
     "511":{
       "canBai_SAMN02921314":"NGT",
       "canLup_SAMN02921310":"TNN",
       "canRuf_SAMN02921317":"NNT",
       "root":"TGT"
      },
     "512":{
       "canBai_SAMN02921314":"NNN",
       "canRuf_SAMN02921317":"ATN",
       "root":"ATT"
      },
     "513":{
       "canRuf_SAMN02921317":"GAN",
       "lupMes_SAMEA5411047":"GAA",
       "root":"GAG"
      },
     "514":{
       "canBai_SAMN02921314":"NAN",
       "root":"GAA"
      },
     "515":{
       "canBai_SAMN02921314":"GNN",
       "canLup_SAMN02921310":"NTN",
       "canRuf_SAMN02921317":"NTN",
       "root":"GTC"
      },
     "516":{
       "canBai_SAMN02921314":"NNA",
       "canLup_SAMN02921310":"NAA",
       "canRuf_SAMN02921317":"NAA",
       "root":"GAA"
      },
     "517":{
       "canBai_SAMN02921314":"ANN",
       "canLup_SAMN02921310":"ATN",
       "root":"ATA"
      },
     "518":{
       "canBai_SAMN02921314":"NNN",
       "canLup_SAMN02921310":"ANA",
       "canRuf_SAMN02921317":"ANA",
       "root":"ACA"
      },
     "519":{
       "cuoAlp_SAMN10180424":"NNN",
       "root":"GCC",
       "uroCin_SAMN04495241":"NNN"
      },
     "52":{
       "Node8":"NNN",
       "chrBra_SAMN27257233":"NNG",
       "root":"GCG",
       "uroCin_SAMN04495241":"NNN"
      },
     "520":{
       "cuoAlp_SAMN10180424":"NNN",
       "root":"TTA",
       "uroCin_SAMN04495241":"NNN"
      },
     "521":{
       "cuoAlp_SAMN10180424":"NNN",
       "root":"ATC",
       "uroCin_SAMN04495241":"NNN"
      },
     "522":{
       "cuoAlp_SAMN10180424":"NNN",
       "lupMes_SAMEA5411047":"TGT",
       "root":"TGC",
       "uroCin_SAMN04495241":"NNN"
      },
     "523":{
       "cuoAlp_SAMN10180424":"NNN",
       "root":"TTG",
       "uroCin_SAMN04495241":"NNN"
      },
     "524":{
       "Node4":"GCG",
       "canBai_SAMN02921314":"GNG",
       "canLup_SAMN02921310":"GNG",
       "canRuf_SAMN02921317":"NNN",
       "root":"GCA"
      },
     "525":{
       "canLup_SAMN02921310":"NCT",
       "canRuf_SAMN02921317":"NNN",
       "root":"ACT"
      },
     "526":{
       "canRuf_SAMN02921317":"NNN",
       "root":"CTG",
       "uroCin_SAMN04495241":"TTG"
      },
     "527":{
       "canRuf_SAMN02921317":"NNN",
       "root":"AAC"
      },
     "528":{
       "root":"CCT"
      },
     "529":{
       "Node5":"NNN",
       "canRuf_SAMN02921317":"TNG",
       "root":"TGG",
       "uroCin_SAMN04495241":"NNN",
       "vulVul_marble_Fox4":"NNN"
      },
     "53":{
       "Node8":"NNN",
       "root":"GCG",
       "uroCin_SAMN04495241":"NNN",
       "vulVul_marble_Fox4":"GCN"
      },
     "530":{
       "root":"AAA"
      },
     "531":{
       "canLup_SAMN02921310":"NTT",
       "canRuf_SAMN02921317":"NTT",
       "root":"CTT",
       "speVen_SAMN27257238":"GTT"
      },
     "532":{
       "canBai_SAMN02921314":"TNN",
       "root":"TTG"
      },
     "533":{
       "canBai_SAMN02921314":"NNN",
       "root":"AAA"
      },
     "534":{
       "canBai_SAMN02921314":"NNN",
       "canLup_SAMN02921310":"ATN",
       "canRuf_SAMN02921317":"ATN",
       "root":"ATT"
      },
     "535":{
       "Node4":"GTG",
       "canBai_SAMN02921314":"NNN",
       "canLup_SAMN02921310":"NNG",
       "canRuf_SAMN02921317":"NNG",
       "root":"GCG"
      },
     "536":{
       "canBai_SAMN02921314":"NNN",
       "canRuf_SAMN02921317":"NNN",
       "root":"GTC"
      },
     "537":{
       "Node4":"ATT",
       "canBai_SAMN02921314":"NNN",
       "canRuf_SAMN02921317":"NNN",
       "root":"ACT"
      },
     "538":{
       "canBai_SAMN02921314":"NNN",
       "canLup_SAMN02921310":"GCN",
       "canRuf_SAMN02921317":"NNN",
       "root":"GCA"
      },
     "539":{
       "canBai_SAMN02921314":"NNN",
       "canRuf_SAMN02921317":"NNN",
       "root":"CTC"
      },
     "54":{
       "Node8":"NNN",
       "root":"GCG",
       "uroCin_SAMN04495241":"NNN",
       "vulVul_marble_Fox4":"NNN"
      },
     "540":{
       "canBai_SAMN02921314":"NNN",
       "canRuf_SAMN02921317":"NNN",
       "root":"CAG"
      },
     "541":{
       "canBai_SAMN02921314":"NNN",
       "canLup_SAMN02921310":"NNG",
       "canRuf_SAMN02921317":"NNN",
       "lupMes_SAMEA5411047":"CAG",
       "lycPic_SAMN09924608":"GGG",
       "root":"CGG"
      },
     "542":{
       "canBai_SAMN02921314":"NNN",
       "canRuf_SAMN02921317":"NNN",
       "root":"CCT"
      },
     "543":{
       "canBai_SAMN02921314":"NNN",
       "canRuf_SAMN02921317":"NNN",
       "cuoAlp_SAMN10180424":"GGN",
       "root":"GGA"
      },
     "544":{
       "canBai_SAMN02921314":"NNN",
       "canRuf_SAMN02921317":"NNN",
       "cuoAlp_SAMN10180424":"NNN",
       "root":"GAA"
      },
     "545":{
       "Node16":"NNN",
       "cuoAlp_SAMN10180424":"NNN",
       "root":"CGA"
      },
     "546":{
       "DireGB":"CAC",
       "Node16":"NNN",
       "cuoAlp_SAMN10180424":"NNN",
       "root":"CGC",
       "vulVul_marble_Fox4":"CAC"
      },
     "547":{
       "Node16":"NNN",
       "cuoAlp_SAMN10180424":"NNN",
       "root":"GAC"
      },
     "548":{
       "canBai_SAMN02921314":"NTT",
       "canLup_SAMN02921310":"NTN",
       "canRuf_SAMN02921317":"NNN",
       "cuoAlp_SAMN10180424":"NNN",
       "root":"GTT",
       "speVen_SAMN27257238":"CTT"
      },
     "549":{
       "Node16":"NNN",
       "cuoAlp_SAMN10180424":"NNN",
       "root":"CTG"
      },
     "55":{
       "Node8":"NNN",
       "root":"GCG",
       "uroCin_SAMN04495241":"NNN",
       "vulVul_marble_Fox4":"NNN"
      },
     "550":{
       "canBai_SAMN02921314":"NNC",
       "canLup_SAMN02921310":"NNN",
       "canRuf_SAMN02921317":"NNN",
       "cuoAlp_SAMN10180424":"NNN",
       "root":"TAC"
      },
     "551":{
       "canBai_SAMN02921314":"ANN",
       "canLup_SAMN02921310":"NNN",
       "canRuf_SAMN02921317":"NNN",
       "cuoAlp_SAMN10180424":"NNN",
       "root":"AGT"
      },
     "552":{
       "canBai_SAMN02921314":"NTT",
       "canLup_SAMN02921310":"NNN",
       "canRuf_SAMN02921317":"NTN",
       "cuoAlp_SAMN10180424":"NNN",
       "root":"GTT"
      },
     "553":{
       "canRuf_SAMN02921317":"NNN",
       "cuoAlp_SAMN10180424":"NNN",
       "root":"GGC"
      },
     "554":{
       "canLup_SAMN02921310":"CNN",
       "canRuf_SAMN02921317":"CTN",
       "cuoAlp_SAMN10180424":"NNN",
       "root":"CTA"
      },
     "555":{
       "canLup_SAMN02921310":"NCT",
       "canRuf_SAMN02921317":"NCT",
       "root":"CCT"
      },
     "556":{
       "canLup_SAMN02921310":"TNT",
       "root":"TAT"
      },
     "557":{
       "canLup_SAMN02921310":"CNG",
       "canRuf_SAMN02921317":"CNG",
       "root":"CAG",
       "uroCin_SAMN04495241":"CNN"
      },
     "558":{
       "DireGB":"ANN",
       "canBai_SAMN02921314":"ANN",
       "canLup_SAMN02921310":"ANN",
       "canRuf_SAMN02921317":"ANN",
       "cuoAlp_SAMN10180424":"ANN",
       "lycPic_SAMN09924608":"ACN",
       "root":"ACT",
       "uroCin_SAMN04495241":"NNN"
      },
     "559":{
       "DireGB":"NNG",
       "Node16":"NNN",
       "cuoAlp_SAMN10180424":"NNN",
       "root":"CCG",
       "uroCin_SAMN04495241":"NNN"
      },
     "56":{
       "Node8":"NNN",
       "root":"GCG",
       "uroCin_SAMN04495241":"NNN",
       "vulVul_marble_Fox4":"NNN"
      },
     "560":{
       "Node16":"NNN",
       "cuoAlp_SAMN10180424":"NNN",
       "root":"CCG",
       "uroCin_SAMN04495241":"NNN"
      },
     "561":{
       "Node16":"NNN",
       "cuoAlp_SAMN10180424":"NNN",
       "lycPic_SAMN09924608":"TCN",
       "root":"TCA",
       "uroCin_SAMN04495241":"NNN"
      },
     "562":{
       "Node16":"NNN",
       "cuoAlp_SAMN10180424":"NNN",
       "root":"CCG",
       "uroCin_SAMN04495241":"NNN"
      },
     "563":{
       "Node16":"NNN",
       "cuoAlp_SAMN10180424":"NNN",
       "root":"TCG",
       "uroCin_SAMN04495241":"NNN"
      },
     "564":{
       "Node16":"NNN",
       "cuoAlp_SAMN10180424":"NNN",
       "root":"TCC",
       "uroCin_SAMN04495241":"NNN"
      },
     "565":{
       "Node16":"NNN",
       "cuoAlp_SAMN10180424":"NNN",
       "root":"TCA",
       "uroCin_SAMN04495241":"NNN"
      },
     "566":{
       "Node16":"NNN",
       "cuoAlp_SAMN10180424":"NNN",
       "root":"ACC",
       "uroCin_SAMN04495241":"NNN"
      },
     "567":{
       "Node16":"NNN",
       "cuoAlp_SAMN10180424":"NNN",
       "root":"GCA",
       "uroCin_SAMN04495241":"NNN"
      },
     "568":{
       "DireGB":"GCN",
       "Node16":"NNN",
       "cuoAlp_SAMN10180424":"NNN",
       "root":"GCC",
       "uroCin_SAMN04495241":"NNN"
      },
     "569":{
       "DireGB":"NNN",
       "Node16":"NNN",
       "cuoAlp_SAMN10180424":"NNN",
       "root":"TCG",
       "uroCin_SAMN04495241":"NNN"
      },
     "57":{
       "Node8":"NNN",
       "root":"GCC",
       "uroCin_SAMN04495241":"NNN",
       "vulVul_marble_Fox4":"NNN"
      },
     "570":{
       "DireGB":"NNN",
       "Node16":"NNN",
       "cuoAlp_SAMN10180424":"NNN",
       "root":"GCC",
       "uroCin_SAMN04495241":"NNN"
      },
     "571":{
       "DireGB":"NNN",
       "Node16":"NNN",
       "cuoAlp_SAMN10180424":"NNN",
       "root":"TCC",
       "uroCin_SAMN04495241":"NNN"
      },
     "572":{
       "DireGB":"NNN",
       "Node16":"NNN",
       "cuoAlp_SAMN10180424":"NNN",
       "root":"GCT",
       "uroCin_SAMN04495241":"NNN"
      },
     "573":{
       "DireGB":"NNN",
       "Node16":"NNN",
       "cuoAlp_SAMN10180424":"NNN",
       "root":"CCA",
       "uroCin_SAMN04495241":"NNN"
      },
     "574":{
       "DireGB":"NNN",
       "Node16":"NNN",
       "cuoAlp_SAMN10180424":"NNN",
       "root":"GAG",
       "uroCin_SAMN04495241":"NNN"
      },
     "575":{
       "DireGB":"NNN",
       "Node16":"NNN",
       "cuoAlp_SAMN10180424":"NNN",
       "root":"ACC",
       "speVen_SAMN27257238":"AGC",
       "uroCin_SAMN04495241":"NNN"
      },
     "576":{
       "DireGB":"NNN",
       "Node16":"NNN",
       "cuoAlp_SAMN10180424":"NNN",
       "root":"CCG",
       "uroCin_SAMN04495241":"NNN"
      },
     "577":{
       "DireGB":"NNN",
       "Node16":"NNN",
       "cuoAlp_SAMN10180424":"NNN",
       "root":"GCC",
       "speVen_SAMN27257238":"GGC",
       "uroCin_SAMN04495241":"NNN"
      },
     "578":{
       "DireGB":"NNN",
       "Node16":"NNN",
       "cuoAlp_SAMN10180424":"NNN",
       "root":"TGC",
       "uroCin_SAMN04495241":"NNN"
      },
     "579":{
       "DireGB":"NNN",
       "Node16":"NNN",
       "cuoAlp_SAMN10180424":"NNN",
       "root":"TTG",
       "uroCin_SAMN04495241":"NNN"
      },
     "58":{
       "Node8":"NNN",
       "root":"GAG",
       "uroCin_SAMN04495241":"NNN",
       "vulVul_marble_Fox4":"NNN"
      },
     "580":{
       "DireGB":"NNN",
       "Node16":"NNN",
       "cuoAlp_SAMN10180424":"NNN",
       "root":"GAG",
       "uroCin_SAMN04495241":"NNN"
      },
     "581":{
       "DireGB":"NNN",
       "Node16":"NNN",
       "cuoAlp_SAMN10180424":"NNN",
       "root":"CAG",
       "uroCin_SAMN04495241":"NNN"
      },
     "582":{
       "DireGB":"NNN",
       "Node16":"NNN",
       "cuoAlp_SAMN10180424":"NNN",
       "root":"CTG",
       "uroCin_SAMN04495241":"NNN"
      },
     "583":{
       "Node16":"NNN",
       "cuoAlp_SAMN10180424":"NNN",
       "root":"GAC",
       "uroCin_SAMN04495241":"NNN"
      },
     "584":{
       "Node16":"NNN",
       "cuoAlp_SAMN10180424":"NNN",
       "lycPic_SAMN09924608":"AGA",
       "root":"AAA",
       "uroCin_SAMN04495241":"NNN"
      },
     "585":{
       "Node16":"NNN",
       "cuoAlp_SAMN10180424":"NNN",
       "root":"GGG",
       "uroCin_SAMN04495241":"NNN"
      },
     "586":{
       "Node16":"NNN",
       "cuoAlp_SAMN10180424":"NNN",
       "root":"CAG",
       "uroCin_SAMN04495241":"NNN"
      },
     "587":{
       "canLup_SAMN02921310":"NNN",
       "canRuf_SAMN02921317":"NNN",
       "root":"ATT"
      },
     "588":{
       "canBai_SAMN02921314":"CNA",
       "canLup_SAMN02921310":"NNN",
       "canRuf_SAMN02921317":"NNN",
       "lycPic_SAMN09924608":"CAA",
       "root":"CGA"
      },
     "589":{
       "canLup_SAMN02921310":"NNN",
       "canRuf_SAMN02921317":"NNN",
       "root":"AAA"
      },
     "59":{
       "Node8":"NNN",
       "root":"GCC",
       "uroCin_SAMN04495241":"NNN",
       "vulVul_marble_Fox4":"NNN"
      },
     "590":{
       "canBai_SAMN02921314":"GCN",
       "canLup_SAMN02921310":"NNN",
       "canRuf_SAMN02921317":"NNN",
       "cuoAlp_SAMN10180424":"GCA",
       "root":"GCG"
      },
     "591":{
       "canLup_SAMN02921310":"NNN",
       "canRuf_SAMN02921317":"NNN",
       "root":"GTG"
      },
     "592":{
       "canLup_SAMN02921310":"NNN",
       "canRuf_SAMN02921317":"NNN",
       "root":"GAA"
      },
     "593":{
       "Node16":"GCA",
       "canLup_SAMN02921310":"NNN",
       "canRuf_SAMN02921317":"NNN",
       "lupMes_SAMEA5411047":"GCA",
       "root":"GCG"
      },
     "594":{
       "canLup_SAMN02921310":"NNN",
       "canRuf_SAMN02921317":"NNN",
       "root":"CTG"
      },
     "595":{
       "canLup_SAMN02921310":"NNN",
       "canRuf_SAMN02921317":"NNN",
       "root":"TTG"
      },
     "596":{
       "canLup_SAMN02921310":"NNN",
       "canRuf_SAMN02921317":"NNN",
       "root":"GCA"
      },
     "597":{
       "canBai_SAMN02921314":"NAC",
       "canLup_SAMN02921310":"NNN",
       "canRuf_SAMN02921317":"NNN",
       "root":"CAC"
      },
     "598":{
       "canLup_SAMN02921310":"NNN",
       "canRuf_SAMN02921317":"NNN",
       "root":"TCC"
      },
     "599":{
       "canLup_SAMN02921310":"NNN",
       "canRuf_SAMN02921317":"NNN",
       "root":"AGG"
      },
     "6":{
       "Node16":"NNN",
       "cuoAlp_SAMN10180424":"NNN",
       "lycPic_SAMN09924608":"NNN",
       "root":"GGC",
       "uroCin_SAMN04495241":"NNN"
      },
     "60":{
       "DireGB":"NAG",
       "Node16":"NNN",
       "cuoAlp_SAMN10180424":"NNN",
       "lupMes_SAMEA5411047":"NNN",
       "lycPic_SAMN09924608":"NNN",
       "root":"CAG",
       "uroCin_SAMN04495241":"NNN",
       "vulVul_marble_Fox4":"NNN"
      },
     "600":{
       "canLup_SAMN02921310":"NNN",
       "canRuf_SAMN02921317":"NNN",
       "root":"TCC"
      },
     "601":{
       "canLup_SAMN02921310":"NNN",
       "canRuf_SAMN02921317":"NNN",
       "root":"AGG"
      },
     "602":{
       "canLup_SAMN02921310":"NNN",
       "canRuf_SAMN02921317":"NNN",
       "root":"AAG"
      },
     "603":{
       "canBai_SAMN02921314":"ANN",
       "canLup_SAMN02921310":"NNN",
       "canRuf_SAMN02921317":"NNN",
       "root":"AAC"
      },
     "604":{
       "Node16":"NNN",
       "root":"GCG",
       "speVen_SAMN27257238":"GCA"
      },
     "605":{
       "Node16":"NNN",
       "root":"AAT"
      },
     "606":{
       "canBai_SAMN02921314":"GNN",
       "canLup_SAMN02921310":"NNN",
       "canRuf_SAMN02921317":"NNN",
       "root":"GGC"
      },
     "607":{
       "canBai_SAMN02921314":"NTG",
       "canLup_SAMN02921310":"NNN",
       "canRuf_SAMN02921317":"NNN",
       "root":"TTG"
      },
     "608":{
       "Node16":"NNN",
       "root":"CTT"
      },
     "609":{
       "Node16":"NNN",
       "root":"TTG"
      },
     "61":{
       "Node16":"NNN",
       "cuoAlp_SAMN10180424":"NNN",
       "lupMes_SAMEA5411047":"NNN",
       "lycPic_SAMN09924608":"NNN",
       "root":"CGG",
       "uroCin_SAMN04495241":"NNN",
       "vulVul_marble_Fox4":"NNN"
      },
     "610":{
       "Node16":"NNN",
       "root":"AAT"
      },
     "611":{
       "Node16":"NNN",
       "root":"GAG"
      },
     "612":{
       "Node16":"NNN",
       "root":"AAT"
      },
     "613":{
       "Node16":"NNN",
       "root":"GAG"
      },
     "614":{
       "canBai_SAMN02921314":"NNT",
       "canLup_SAMN02921310":"NNN",
       "canRuf_SAMN02921317":"NNN",
       "root":"AAT"
      },
     "615":{
       "canBai_SAMN02921314":"TNC",
       "canLup_SAMN02921310":"NNN",
       "canRuf_SAMN02921317":"NNN",
       "root":"TTC"
      },
     "616":{
       "canBai_SAMN02921314":"NTN",
       "canLup_SAMN02921310":"NNN",
       "canRuf_SAMN02921317":"NNN",
       "root":"TTT"
      },
     "617":{
       "Node16":"NNN",
       "root":"TTA"
      },
     "618":{
       "Node16":"NNN",
       "root":"ATG"
      },
     "619":{
       "Node16":"NNN",
       "root":"GTG"
      },
     "62":{
       "Node16":"NNN",
       "cuoAlp_SAMN10180424":"NNN",
       "lupMes_SAMEA5411047":"NNN",
       "lycPic_SAMN09924608":"NNG",
       "root":"GAG",
       "uroCin_SAMN04495241":"NNN",
       "vulVul_marble_Fox4":"NNN"
      },
     "620":{
       "Node16":"NNN",
       "root":"ATA"
      },
     "621":{
       "Node16":"NNN",
       "root":"TTA"
      },
     "622":{
       "canBai_SAMN02921314":"NGG",
       "canLup_SAMN02921310":"NNN",
       "canRuf_SAMN02921317":"NNN",
       "root":"TGG"
      },
     "623":{
       "canBai_SAMN02921314":"NAN",
       "canLup_SAMN02921310":"NNN",
       "canRuf_SAMN02921317":"NNN",
       "root":"AAG"
      },
     "624":{
       "canLup_SAMN02921310":"NNN",
       "canRuf_SAMN02921317":"NNN",
       "root":"ATT"
      },
     "625":{
       "canBai_SAMN02921314":"CCN",
       "canLup_SAMN02921310":"NNN",
       "canRuf_SAMN02921317":"NNN",
       "root":"CCA"
      },
     "626":{
       "DireGB":"AGC",
       "canBai_SAMN02921314":"AGN",
       "canLup_SAMN02921310":"AGN",
       "canRuf_SAMN02921317":"NNN",
       "root":"AGT"
      },
     "627":{
       "canBai_SAMN02921314":"NAA",
       "canRuf_SAMN02921317":"NNN",
       "root":"AAA"
      },
     "628":{
       "canBai_SAMN02921314":"GAN",
       "canRuf_SAMN02921317":"NNA",
       "root":"GAA"
      },
     "629":{
       "canBai_SAMN02921314":"NTG",
       "canLup_SAMN02921310":"NTG",
       "canRuf_SAMN02921317":"NNG",
       "root":"CTG"
      },
     "63":{
       "Node16":"NNN",
       "cuoAlp_SAMN10180424":"NNN",
       "lupMes_SAMEA5411047":"NNN",
       "root":"CCC",
       "uroCin_SAMN04495241":"NNN",
       "vulVul_marble_Fox4":"NNN"
      },
     "630":{
       "canLup_SAMN02921310":"AGN",
       "canRuf_SAMN02921317":"AGN",
       "root":"AGG"
      },
     "631":{
       "canBai_SAMN02921314":"GNC",
       "canLup_SAMN02921310":"NNN",
       "canRuf_SAMN02921317":"GNN",
       "root":"GTC"
      },
     "632":{
       "canBai_SAMN02921314":"NGN",
       "canLup_SAMN02921310":"NNA",
       "canRuf_SAMN02921317":"NGA",
       "root":"AGA"
      },
     "633":{
       "canBai_SAMN02921314":"NNN",
       "canLup_SAMN02921310":"NTN",
       "canRuf_SAMN02921317":"NTG",
       "root":"CTG",
       "speVen_SAMN27257238":"ATG"
      },
     "634":{
       "canBai_SAMN02921314":"GCN",
       "canLup_SAMN02921310":"NNN",
       "canRuf_SAMN02921317":"NNC",
       "cuoAlp_SAMN10180424":"NCC",
       "root":"GCC"
      },
     "635":{
       "canBai_SAMN02921314":"NNN",
       "canLup_SAMN02921310":"NNN",
       "canRuf_SAMN02921317":"TNN",
       "root":"TTG"
      },
     "636":{
       "canBai_SAMN02921314":"NCT",
       "canLup_SAMN02921310":"NNN",
       "cuoAlp_SAMN10180424":"CCN",
       "root":"CCT"
      },
     "637":{
       "canBai_SAMN02921314":"CAN",
       "canLup_SAMN02921310":"NNN",
       "root":"CAT"
      },
     "638":{
       "canBai_SAMN02921314":"NNN",
       "canLup_SAMN02921310":"NNN",
       "canRuf_SAMN02921317":"GNT",
       "root":"GGT"
      },
     "639":{
       "canLup_SAMN02921310":"NNN",
       "root":"ATT"
      },
     "64":{
       "Node16":"NNN",
       "cuoAlp_SAMN10180424":"NNN",
       "lupMes_SAMEA5411047":"NNN",
       "root":"CTC",
       "uroCin_SAMN04495241":"NNN",
       "vulVul_marble_Fox4":"NNN"
      },
     "640":{
       "canBai_SAMN02921314":"NGA",
       "canLup_SAMN02921310":"NNN",
       "canRuf_SAMN02921317":"NGA",
       "root":"CGA"
      },
     "641":{
       "canLup_SAMN02921310":"NNN",
       "root":"TCA"
      },
     "642":{
       "canLup_SAMN02921310":"NNN",
       "root":"GAT"
      },
     "643":{
       "canLup_SAMN02921310":"NNN",
       "root":"TTA"
      },
     "644":{
       "canLup_SAMN02921310":"NNN",
       "root":"ACA"
      },
     "645":{
       "canLup_SAMN02921310":"NNN",
       "root":"GAT"
      },
     "646":{
       "canLup_SAMN02921310":"NNN",
       "root":"ATT"
      },
     "647":{
       "canLup_SAMN02921310":"NNN",
       "canRuf_SAMN02921317":"TNT",
       "root":"TGT"
      },
     "648":{
       "canLup_SAMN02921310":"NNN",
       "canRuf_SAMN02921317":"TTN",
       "root":"TTA"
      },
     "649":{
       "canLup_SAMN02921310":"NNN",
       "cuoAlp_SAMN10180424":"NTT",
       "root":"CTT"
      },
     "65":{
       "Node16":"NNN",
       "Node5":"AGT",
       "cuoAlp_SAMN10180424":"NNN",
       "lupMes_SAMEA5411047":"NNN",
       "root":"AGC",
       "uroCin_SAMN04495241":"NNN",
       "vulVul_marble_Fox4":"NNN"
      },
     "650":{
       "canBai_SAMN02921314":"ANC",
       "canLup_SAMN02921310":"NNN",
       "canRuf_SAMN02921317":"NNN",
       "root":"ACC"
      },
     "651":{
       "canLup_SAMN02921310":"NNN",
       "root":"AAG"
      },
     "652":{
       "canLup_SAMN02921310":"NNN",
       "canRuf_SAMN02921317":"GAN",
       "root":"GAT"
      },
     "653":{
       "canLup_SAMN02921310":"NNN",
       "root":"GAA"
      },
     "654":{
       "canLup_SAMN02921310":"NNN",
       "canRuf_SAMN02921317":"NCC",
       "root":"CCC"
      },
     "655":{
       "canLup_SAMN02921310":"NNN",
       "root":"AAT"
      },
     "656":{
       "canLup_SAMN02921310":"NNN",
       "root":"TTA"
      },
     "657":{
       "canBai_SAMN02921314":"ANT",
       "canLup_SAMN02921310":"NNN",
       "canRuf_SAMN02921317":"ANT",
       "root":"ACT"
      },
     "658":{
       "canLup_SAMN02921310":"NNN",
       "canRuf_SAMN02921317":"CNT",
       "root":"CCT"
      },
     "659":{
       "canLup_SAMN02921310":"GAN",
       "root":"GAA"
      },
     "66":{
       "Node16":"NNN",
       "cuoAlp_SAMN10180424":"NNN",
       "lupMes_SAMEA5411047":"NNN",
       "root":"GCG",
       "uroCin_SAMN04495241":"NNN",
       "vulVul_marble_Fox4":"NNN"
      },
     "660":{
       "canBai_SAMN02921314":"AAN",
       "canLup_SAMN02921310":"NNN",
       "canRuf_SAMN02921317":"AAN",
       "root":"AAC"
      },
     "661":{
       "canLup_SAMN02921310":"NNN",
       "canRuf_SAMN02921317":"NCA",
       "root":"ACA"
      },
     "662":{
       "canLup_SAMN02921310":"GAN",
       "root":"GAA"
      },
     "663":{
       "canBai_SAMN02921314":"NNG",
       "canLup_SAMN02921310":"NNN",
       "canRuf_SAMN02921317":"NNN",
       "root":"CGG",
       "speVen_SAMN27257238":"CAG"
      },
     "664":{
       "canLup_SAMN02921310":"NNN",
       "root":"TTT"
      },
     "665":{
       "canLup_SAMN02921310":"NNN",
       "canRuf_SAMN02921317":"TAN",
       "root":"TAC"
      },
     "666":{
       "canLup_SAMN02921310":"NAG",
       "root":"AAG"
      },
     "667":{
       "canLup_SAMN02921310":"AAN",
       "root":"AAG"
      },
     "668":{
       "root":"CTT"
      },
     "669":{
       "canRuf_SAMN02921317":"TNG",
       "root":"TTG"
      },
     "67":{
       "Node16":"NNN",
       "cuoAlp_SAMN10180424":"NNN",
       "lupMes_SAMEA5411047":"NNN",
       "lycPic_SAMN09924608":"NCC",
       "root":"GCC",
       "uroCin_SAMN04495241":"NNN",
       "vulVul_marble_Fox4":"NNN"
      },
     "670":{
       "canLup_SAMN02921310":"AAN",
       "canRuf_SAMN02921317":"AAN",
       "root":"AAC"
      },
     "671":{
       "canLup_SAMN02921310":"NAG",
       "canRuf_SAMN02921317":"NAG",
       "root":"AAG"
      },
     "672":{
       "canRuf_SAMN02921317":"NAN",
       "root":"CAT"
      },
     "673":{
       "root":"GGA"
      },
     "674":{
       "root":"ATT"
      },
     "675":{
       "root":"AAA"
      },
     "676":{
       "canRuf_SAMN02921317":"NNC",
       "root":"ACC"
      },
     "677":{
       "root":"ATT"
      },
     "678":{
       "root":"TCT"
      },
     "679":{
       "root":"CAG"
      },
     "68":{
       "Node16":"NNN",
       "cuoAlp_SAMN10180424":"NNN",
       "lupMes_SAMEA5411047":"NNN",
       "root":"TTC",
       "uroCin_SAMN04495241":"NNN",
       "vulVul_marble_Fox4":"NNN"
      },
     "680":{
       "root":"ATT"
      },
     "681":{
       "root":"ATC"
      },
     "682":{
       "root":"CCC"
      },
     "683":{
       "root":"CTC"
      },
     "684":{
       "canBai_SAMN02921314":"NGA",
       "canLup_SAMN02921310":"NGA",
       "lupMes_SAMEA5411047":"AGA",
       "root":"CGA"
      },
     "685":{
       "root":"ACT"
      },
     "686":{
       "root":"CTA"
      },
     "687":{
       "root":"AAA"
      },
     "688":{
       "root":"AAG"
      },
     "689":{
       "root":"GAG",
       "uroCin_SAMN04495241":"GAN"
      },
     "69":{
       "Node16":"NNN",
       "cuoAlp_SAMN10180424":"NNN",
       "lupMes_SAMEA5411047":"NNN",
       "lycPic_SAMN09924608":"NGC",
       "root":"AGC",
       "uroCin_SAMN04495241":"NNN",
       "vulVul_marble_Fox4":"NNN"
      },
     "690":{
       "root":"TAT"
      },
     "691":{
       "root":"AAA"
      },
     "692":{
       "root":"GCC"
      },
     "693":{
       "root":"TAT"
      },
     "694":{
       "root":"GAA"
      },
     "695":{
       "root":"GCC"
      },
     "696":{
       "root":"AAG"
      },
     "697":{
       "root":"CTC"
      },
     "698":{
       "canBai_SAMN02921314":"NGC",
       "canLup_SAMN02921310":"NNN",
       "canRuf_SAMN02921317":"NNC",
       "root":"CGC"
      },
     "699":{
       "canLup_SAMN02921310":"CNN",
       "canRuf_SAMN02921317":"CTN",
       "root":"CTC"
      },
     "7":{
       "Node16":"NNN",
       "cuoAlp_SAMN10180424":"NNN",
       "lycPic_SAMN09924608":"NNN",
       "root":"GGC",
       "uroCin_SAMN04495241":"NNN"
      },
     "70":{
       "Node16":"NNN",
       "cuoAlp_SAMN10180424":"NNN",
       "lupMes_SAMEA5411047":"NNN",
       "root":"CGG",
       "uroCin_SAMN04495241":"NNN",
       "vulVul_marble_Fox4":"NNN"
      },
     "700":{
       "canBai_SAMN02921314":"TNG",
       "canLup_SAMN02921310":"NNN",
       "canRuf_SAMN02921317":"TTN",
       "root":"TTG",
       "uroCin_SAMN04495241":"TTA"
      },
     "701":{
       "canLup_SAMN02921310":"NNN",
       "canRuf_SAMN02921317":"NNN",
       "root":"GGC"
      },
     "702":{
       "canBai_SAMN02921314":"NNT",
       "canLup_SAMN02921310":"NNN",
       "canRuf_SAMN02921317":"NNT",
       "root":"AGT"
      },
     "703":{
       "canBai_SAMN02921314":"TNN",
       "canLup_SAMN02921310":"NNN",
       "canRuf_SAMN02921317":"TTN",
       "root":"TTT"
      },
     "704":{
       "Node16":"NNN",
       "root":"GAT"
      },
     "705":{
       "canBai_SAMN02921314":"NNN",
       "canLup_SAMN02921310":"NNN",
       "canRuf_SAMN02921317":"NTN",
       "root":"TTC"
      },
     "706":{
       "canBai_SAMN02921314":"NNN",
       "canLup_SAMN02921310":"NNN",
       "canRuf_SAMN02921317":"TNC",
       "root":"TTC"
      },
     "707":{
       "canBai_SAMN02921314":"NNN",
       "canLup_SAMN02921310":"NNN",
       "canRuf_SAMN02921317":"NTN",
       "root":"CTT"
      },
     "708":{
       "Node16":"NNN",
       "root":"ACT"
      },
     "709":{
       "Node16":"NNN",
       "root":"GAT"
      },
     "71":{
       "Node16":"NNN",
       "cuoAlp_SAMN10180424":"NNN",
       "lupMes_SAMEA5411047":"NNN",
       "lycPic_SAMN09924608":"NNG",
       "root":"CAG",
       "uroCin_SAMN04495241":"NNN",
       "vulVul_marble_Fox4":"NNN"
      },
     "710":{
       "Node16":"NNN",
       "root":"GCG"
      },
     "711":{
       "Node16":"NNN",
       "root":"AGA"
      },
     "712":{
       "Node16":"NNN",
       "cuoAlp_SAMN10180424":"NNN",
       "root":"ATC"
      },
     "713":{
       "Node16":"NNN",
       "cuoAlp_SAMN10180424":"NNN",
       "root":"AGG"
      },
     "714":{
       "Node16":"NNN",
       "cuoAlp_SAMN10180424":"NNN",
       "root":"CGG"
      },
     "715":{
       "Node16":"NNN",
       "cuoAlp_SAMN10180424":"NNN",
       "root":"CTC"
      },
     "716":{
       "DireGB":"TNN",
       "Node16":"NNN",
       "cuoAlp_SAMN10180424":"NNN",
       "root":"TTA"
      },
     "717":{
       "DireGB":"NNN",
       "Node16":"NNN",
       "cuoAlp_SAMN10180424":"NNN",
       "root":"CCG",
       "uroCin_SAMN04495241":"CNG"
      },
     "718":{
       "DireGB":"NNN",
       "Node16":"NNN",
       "cuoAlp_SAMN10180424":"NNN",
       "root":"TCA"
      },
     "719":{
       "DireGB":"NNN",
       "Node16":"NNN",
       "cuoAlp_SAMN10180424":"NNN",
       "root":"CAC"
      },
     "72":{
       "Node16":"NNN",
       "cuoAlp_SAMN10180424":"NNN",
       "lupMes_SAMEA5411047":"NNN",
       "lycPic_SAMN09924608":"CNN",
       "root":"CTC",
       "uroCin_SAMN04495241":"NNN",
       "vulVul_marble_Fox4":"NNN"
      },
     "720":{
       "DireGB":"NNN",
       "Node16":"NNN",
       "cuoAlp_SAMN10180424":"NNN",
       "root":"CTC",
       "uroCin_SAMN04495241":"NNN"
      },
     "721":{
       "root":"NNN"
      },
     "722":{
       "root":"NNN"
      },
     "723":{
       "root":"NNN"
      },
     "724":{
       "DireGB":"NNN",
       "Node16":"NNN",
       "chrBra_SAMN27257233":"NNN",
       "cuoAlp_SAMN10180424":"NNN",
       "lupMes_SAMEA5411047":"NGG",
       "lycPic_SAMN09924608":"NNN",
       "root":"GGG",
       "speVen_SAMN27257238":"NGG",
       "uroCin_SAMN04495241":"NNN",
       "vulVul_marble_Fox4":"NGG"
      },
     "725":{
       "DireGB":"NNN",
       "Node16":"NNN",
       "chrBra_SAMN27257233":"NNN",
       "cuoAlp_SAMN10180424":"NNN",
       "lycPic_SAMN09924608":"NNN",
       "root":"ATT",
       "uroCin_SAMN04495241":"NNN"
      },
     "726":{
       "DireGB":"NNN",
       "Node16":"NNN",
       "chrBra_SAMN27257233":"NAC",
       "cuoAlp_SAMN10180424":"NNN",
       "lycPic_SAMN09924608":"NAC",
       "root":"CAC",
       "uroCin_SAMN04495241":"NAC"
      },
     "727":{
       "DireGB":"NGA",
       "Node16":"NNN",
       "cuoAlp_SAMN10180424":"NGA",
       "root":"AGA"
      },
     "728":{
       "Node16":"NNN",
       "root":"AAG"
      },
     "729":{
       "canBai_SAMN02921314":"NNN",
       "canLup_SAMN02921310":"NNA",
       "canRuf_SAMN02921317":"NNA",
       "root":"AAA"
      },
     "73":{
       "Node16":"NNN",
       "cuoAlp_SAMN10180424":"NNN",
       "lupMes_SAMEA5411047":"NNN",
       "lycPic_SAMN09924608":"NNN",
       "root":"AAC",
       "uroCin_SAMN04495241":"NNN",
       "vulVul_marble_Fox4":"NNN"
      },
     "730":{
       "canBai_SAMN02921314":"NNT",
       "canLup_SAMN02921310":"NTT",
       "canRuf_SAMN02921317":"NNN",
       "root":"GTT"
      },
     "731":{
       "canBai_SAMN02921314":"CNN",
       "canLup_SAMN02921310":"CCN",
       "canRuf_SAMN02921317":"NNN",
       "root":"CCT"
      },
     "732":{
       "Node16":"NNN",
       "root":"GTA"
      },
     "733":{
       "canBai_SAMN02921314":"NNN",
       "canLup_SAMN02921310":"NNN",
       "canRuf_SAMN02921317":"NCN",
       "root":"CCT"
      },
     "734":{
       "canBai_SAMN02921314":"NNN",
       "canLup_SAMN02921310":"NNG",
       "canRuf_SAMN02921317":"NNG",
       "root":"GTG"
      },
     "735":{
       "canBai_SAMN02921314":"NAN",
       "canLup_SAMN02921310":"ANN",
       "canRuf_SAMN02921317":"NAN",
       "root":"AAC"
      },
     "736":{
       "canLup_SAMN02921310":"NNN",
       "root":"CTT"
      },
     "737":{
       "canBai_SAMN02921314":"CNG",
       "canLup_SAMN02921310":"NNN",
       "canRuf_SAMN02921317":"CTN",
       "root":"CTG"
      },
     "738":{
       "canLup_SAMN02921310":"NNN",
       "canRuf_SAMN02921317":"NCN",
       "root":"GCC"
      },
     "739":{
       "canLup_SAMN02921310":"NNN",
       "canRuf_SAMN02921317":"NAG",
       "root":"AAG"
      },
     "74":{
       "Node16":"NNN",
       "cuoAlp_SAMN10180424":"NNN",
       "lupMes_SAMEA5411047":"NNC",
       "lycPic_SAMN09924608":"NNN",
       "root":"GTC",
       "uroCin_SAMN04495241":"NNN",
       "vulVul_marble_Fox4":"NNN"
      },
     "740":{
       "canLup_SAMN02921310":"NNN",
       "canRuf_SAMN02921317":"AAN",
       "root":"AAT"
      },
     "741":{
       "canLup_SAMN02921310":"NNN",
       "canRuf_SAMN02921317":"TNN",
       "root":"TTA"
      },
     "742":{
       "canLup_SAMN02921310":"NNN",
       "canRuf_SAMN02921317":"NNN",
       "root":"TCC"
      },
     "743":{
       "canLup_SAMN02921310":"NNN",
       "canRuf_SAMN02921317":"NNN",
       "root":"AGG"
      },
     "744":{
       "canLup_SAMN02921310":"NNN",
       "canRuf_SAMN02921317":"NNN",
       "root":"GAG"
      },
     "745":{
       "canLup_SAMN02921310":"NNN",
       "canRuf_SAMN02921317":"NNN",
       "root":"ATT"
      },
     "746":{
       "canLup_SAMN02921310":"NNN",
       "canRuf_SAMN02921317":"NNN",
       "root":"AAT"
      },
     "747":{
       "canLup_SAMN02921310":"NNN",
       "canRuf_SAMN02921317":"NNN",
       "root":"GAA"
      },
     "748":{
       "canLup_SAMN02921310":"NNN",
       "canRuf_SAMN02921317":"NNN",
       "root":"TGC",
       "vulVul_marble_Fox4":"TGT"
      },
     "749":{
       "canLup_SAMN02921310":"NNN",
       "canRuf_SAMN02921317":"NNN",
       "root":"ATA"
      },
     "75":{
       "Node16":"NNN",
       "cuoAlp_SAMN10180424":"NNN",
       "lupMes_SAMEA5411047":"NNC",
       "lycPic_SAMN09924608":"NNN",
       "root":"AAC",
       "uroCin_SAMN04495241":"NNN",
       "vulVul_marble_Fox4":"NNN"
      },
     "750":{
       "canBai_SAMN02921314":"GNN",
       "canLup_SAMN02921310":"NNN",
       "canRuf_SAMN02921317":"NNN",
       "root":"GGT"
      },
     "751":{
       "canLup_SAMN02921310":"NNN",
       "canRuf_SAMN02921317":"NNN",
       "root":"GGC"
      },
     "752":{
       "canBai_SAMN02921314":"NCT",
       "canLup_SAMN02921310":"NNN",
       "canRuf_SAMN02921317":"NNN",
       "root":"ACT"
      },
     "753":{
       "canBai_SAMN02921314":"NTC",
       "canLup_SAMN02921310":"NNN",
       "canRuf_SAMN02921317":"NNN",
       "root":"GTC"
      },
     "754":{
       "canLup_SAMN02921310":"NNN",
       "canRuf_SAMN02921317":"NNN",
       "root":"TTA",
       "uroCin_SAMN04495241":"NTA"
      },
     "755":{
       "canLup_SAMN02921310":"NNN",
       "canRuf_SAMN02921317":"NNN",
       "chrBra_SAMN27257233":"ANN",
       "root":"AAC"
      },
     "756":{
       "canLup_SAMN02921310":"NNN",
       "canRuf_SAMN02921317":"NNN",
       "chrBra_SAMN27257233":"ATN",
       "root":"ATC"
      },
     "757":{
       "canLup_SAMN02921310":"NNN",
       "canRuf_SAMN02921317":"NNN",
       "chrBra_SAMN27257233":"NNN",
       "root":"TCT"
      },
     "758":{
       "canLup_SAMN02921310":"NAA",
       "canRuf_SAMN02921317":"NNN",
       "chrBra_SAMN27257233":"NNN",
       "root":"AAA"
      },
     "759":{
       "canBai_SAMN02921314":"ANT",
       "canLup_SAMN02921310":"NNN",
       "canRuf_SAMN02921317":"NNN",
       "chrBra_SAMN27257233":"NNN",
       "root":"AGT"
      },
     "76":{
       "Node16":"NNN",
       "cuoAlp_SAMN10180424":"NNN",
       "lupMes_SAMEA5411047":"GNN",
       "lycPic_SAMN09924608":"NNN",
       "root":"GCC",
       "uroCin_SAMN04495241":"NNN",
       "vulVul_marble_Fox4":"NNN"
      },
     "760":{
       "canBai_SAMN02921314":"GNT",
       "canLup_SAMN02921310":"NNT",
       "canRuf_SAMN02921317":"NNN",
       "chrBra_SAMN27257233":"NNN",
       "root":"GGT"
      },
     "761":{
       "canLup_SAMN02921310":"NCT",
       "canRuf_SAMN02921317":"NNN",
       "chrBra_SAMN27257233":"NNN",
       "root":"TCT"
      },
     "762":{
       "canBai_SAMN02921314":"NGC",
       "canRuf_SAMN02921317":"NNN",
       "chrBra_SAMN27257233":"NNN",
       "root":"TGC"
      },
     "763":{
       "canBai_SAMN02921314":"ANN",
       "canLup_SAMN02921310":"AGN",
       "canRuf_SAMN02921317":"NNN",
       "chrBra_SAMN27257233":"NNT",
       "root":"AGT"
      },
     "764":{
       "canBai_SAMN02921314":"ANN",
       "canLup_SAMN02921310":"NNN",
       "canRuf_SAMN02921317":"NNN",
       "root":"ACC"
      },
     "765":{
       "Node16":"NNN",
       "root":"ATC"
      },
     "766":{
       "Node16":"NNN",
       "root":"CGC",
       "vulVul_marble_Fox4":"CGT"
      },
     "767":{
       "canBai_SAMN02921314":"NTT",
       "canLup_SAMN02921310":"NNN",
       "canRuf_SAMN02921317":"NNN",
       "root":"GTT"
      },
     "768":{
       "canBai_SAMN02921314":"GNN",
       "canLup_SAMN02921310":"NNN",
       "canRuf_SAMN02921317":"NNN",
       "root":"GGC"
      },
     "769":{
       "canBai_SAMN02921314":"CNN",
       "canLup_SAMN02921310":"NNN",
       "canRuf_SAMN02921317":"NNN",
       "root":"CAC"
      },
     "77":{
       "Node16":"NNN",
       "cuoAlp_SAMN10180424":"NNN",
       "lupMes_SAMEA5411047":"NNN",
       "lycPic_SAMN09924608":"NNN",
       "root":"AAG",
       "uroCin_SAMN04495241":"NNN",
       "vulVul_marble_Fox4":"NNN"
      },
     "770":{
       "DireGB":"ANN",
       "canBai_SAMN02921314":"NCN",
       "canLup_SAMN02921310":"NNN",
       "canRuf_SAMN02921317":"NNN",
       "root":"ACT"
      },
     "771":{
       "DireGB":"NNN",
       "canLup_SAMN02921310":"NNN",
       "canRuf_SAMN02921317":"NNN",
       "root":"GGA"
      },
     "772":{
       "DireGB":"NNN",
       "Node16":"NNN",
       "root":"ATG"
      },
     "773":{
       "DireGB":"NNN",
       "Node16":"NNN",
       "root":"GAG"
      },
     "774":{
       "DireGB":"NNN",
       "Node16":"NNN",
       "root":"GTT"
      },
     "775":{
       "DireGB":"NNN",
       "Node16":"NNN",
       "root":"GAA"
      },
     "776":{
       "DireGB":"NNN",
       "Node16":"NNN",
       "root":"CAC"
      },
     "777":{
       "DireGB":"NNN",
       "Node16":"NNN",
       "root":"ATC"
      },
     "778":{
       "DireGB":"NNN",
       "Node16":"NNN",
       "root":"GTT"
      },
     "779":{
       "DireGB":"NNN",
       "Node16":"NNN",
       "root":"GAT"
      },
     "78":{
       "Node16":"NNN",
       "cuoAlp_SAMN10180424":"NNN",
       "lupMes_SAMEA5411047":"NNN",
       "lycPic_SAMN09924608":"NNN",
       "root":"CCC",
       "uroCin_SAMN04495241":"NNN",
       "vulVul_marble_Fox4":"NNN"
      },
     "780":{
       "DireGB":"NNN",
       "Node16":"NNN",
       "root":"AAC"
      },
     "781":{
       "DireGB":"NNN",
       "Node16":"NNN",
       "root":"ATC"
      },
     "782":{
       "DireGB":"NNN",
       "Node16":"NNN",
       "chrBra_SAMN27257233":"NNA",
       "cuoAlp_SAMN10180424":"NNN",
       "lupMes_SAMEA5411047":"NNA",
       "lycPic_SAMN09924608":"NNA",
       "root":"GAA",
       "speVen_SAMN27257238":"NNA",
       "uroCin_SAMN04495241":"NNN",
       "vulVul_marble_Fox4":"NNA"
      },
     "783":{
       "DireGB":"NNN",
       "Node16":"NNN",
       "cuoAlp_SAMN10180424":"NNN",
       "root":"TCG",
       "uroCin_SAMN04495241":"NNN"
      },
     "784":{
       "DireGB":"NTT",
       "Node16":"NNN",
       "root":"GTT"
      },
     "785":{
       "Node16":"NNN",
       "root":"GCG"
      },
     "786":{
       "Node16":"NNN",
       "root":"AAG"
      },
     "787":{
       "DireGB":"ATG",
       "Node16":"NNN",
       "root":"AGG"
      },
     "788":{
       "Node16":"NNN",
       "root":"CTT"
      },
     "789":{
       "Node16":"NNN",
       "root":"TCA"
      },
     "79":{
       "Node16":"NNN",
       "cuoAlp_SAMN10180424":"NNN",
       "lupMes_SAMEA5411047":"NNN",
       "lycPic_SAMN09924608":"NNN",
       "root":"TTC",
       "uroCin_SAMN04495241":"NNN",
       "vulVul_marble_Fox4":"NNN"
      },
     "790":{
       "Node16":"NNN",
       "root":"CAA"
      },
     "791":{
       "Node16":"NNN",
       "root":"AAG"
      },
     "792":{
       "canBai_SAMN02921314":"NNG",
       "canLup_SAMN02921310":"NNN",
       "canRuf_SAMN02921317":"NNN",
       "root":"TTG"
      },
     "793":{
       "canBai_SAMN02921314":"CCN",
       "canLup_SAMN02921310":"NNN",
       "canRuf_SAMN02921317":"NNN",
       "root":"CCA"
      },
     "794":{
       "canBai_SAMN02921314":"NAN",
       "canLup_SAMN02921310":"NNN",
       "canRuf_SAMN02921317":"NNN",
       "root":"GAG"
      },
     "795":{
       "canRuf_SAMN02921317":"NNN",
       "root":"AAG"
      },
     "796":{
       "canLup_SAMN02921310":"NGG",
       "canRuf_SAMN02921317":"NNN",
       "root":"TGG"
      },
     "797":{
       "canLup_SAMN02921310":"GNG",
       "canRuf_SAMN02921317":"NNN",
       "root":"GAG"
      },
     "798":{
       "Node16":"AGT",
       "canLup_SAMN02921310":"AGN",
       "canRuf_SAMN02921317":"NNN",
       "root":"AGC"
      },
     "799":{
       "canLup_SAMN02921310":"NTG",
       "canRuf_SAMN02921317":"NNN",
       "root":"GTG"
      },
     "8":{
       "DireGB":"NNN",
       "Node16":"NNN",
       "cuoAlp_SAMN10180424":"NNN",
       "lycPic_SAMN09924608":"NNN",
       "root":"GGC",
       "uroCin_SAMN04495241":"NNN"
      },
     "80":{
       "Node16":"NNN",
       "cuoAlp_SAMN10180424":"NNN",
       "lupMes_SAMEA5411047":"NNN",
       "lycPic_SAMN09924608":"NNN",
       "root":"GTG",
       "uroCin_SAMN04495241":"NNN",
       "vulVul_marble_Fox4":"NNN"
      },
     "800":{
       "canRuf_SAMN02921317":"NNN",
       "root":"AAA"
      },
     "801":{
       "canLup_SAMN02921310":"NTC",
       "canRuf_SAMN02921317":"NNN",
       "root":"CTC"
      },
     "802":{
       "canBai_SAMN02921314":"TTN",
       "canRuf_SAMN02921317":"NNN",
       "root":"TTG"
      },
     "803":{
       "canBai_SAMN02921314":"NAN",
       "canLup_SAMN02921310":"NNN",
       "canRuf_SAMN02921317":"NNN",
       "root":"TAT"
      },
     "804":{
       "canBai_SAMN02921314":"GNN",
       "canLup_SAMN02921310":"GNG",
       "canRuf_SAMN02921317":"NNN",
       "root":"GTG"
      },
     "805":{
       "canBai_SAMN02921314":"ANN",
       "canRuf_SAMN02921317":"NNN",
       "root":"AAG"
      },
     "806":{
       "canBai_SAMN02921314":"NNN",
       "canLup_SAMN02921310":"ANN",
       "canRuf_SAMN02921317":"NNN",
       "root":"ACA"
      },
     "807":{
       "canBai_SAMN02921314":"NAN",
       "canRuf_SAMN02921317":"NNN",
       "root":"GAG"
      },
     "808":{
       "Node16":"NNN",
       "root":"AGG"
      },
     "809":{
       "Node16":"NNN",
       "root":"TCA"
      },
     "81":{
       "Node16":"NNN",
       "cuoAlp_SAMN10180424":"NNN",
       "lupMes_SAMEA5411047":"NNN",
       "lycPic_SAMN09924608":"NNN",
       "root":"CCC",
       "uroCin_SAMN04495241":"NNN",
       "vulVul_marble_Fox4":"NNN"
      },
     "810":{
       "Node16":"NNN",
       "root":"GCT"
      },
     "811":{
       "Node16":"NNN",
       "root":"TCC"
      },
     "812":{
       "Node16":"NNN",
       "root":"CTG",
       "speVen_SAMN27257238":"CTA"
      },
     "813":{
       "Node16":"NNN",
       "root":"CCC"
      },
     "814":{
       "Node16":"NNN",
       "root":"ATC"
      },
     "815":{
       "Node16":"NNN",
       "root":"TTT"
      },
     "816":{
       "Node16":"NNN",
       "root":"TCC"
      },
     "817":{
       "Node16":"NNN",
       "root":"TCA"
      },
     "818":{
       "Node16":"NNN",
       "root":"TTT"
      },
     "819":{
       "Node16":"NNN",
       "root":"GTC"
      },
     "82":{
       "Node16":"NNN",
       "chrBra_SAMN27257233":"ANC",
       "cuoAlp_SAMN10180424":"NNN",
       "lupMes_SAMEA5411047":"NNN",
       "lycPic_SAMN09924608":"NNN",
       "root":"AAC",
       "uroCin_SAMN04495241":"NNN",
       "vulVul_marble_Fox4":"NNN"
      },
     "820":{
       "Node16":"NNN",
       "root":"AGC"
      },
     "821":{
       "Node16":"NNN",
       "root":"TGT"
      },
     "822":{
       "Node16":"NNN",
       "root":"CAG"
      },
     "823":{
       "Node16":"NNN",
       "root":"GAT"
      },
     "824":{
       "Node16":"NNN",
       "root":"GAA"
      },
     "825":{
       "Node16":"NNN",
       "root":"GCC"
      },
     "826":{
       "DireGB":"AAN",
       "Node16":"NNN",
       "root":"AAG",
       "uroCin_SAMN04495241":"AAA"
      },
     "827":{
       "Node16":"NNN",
       "root":"GGA"
      },
     "828":{
       "DireGB":"NTA",
       "Node16":"NNN",
       "root":"ATA"
      },
     "829":{
       "Node16":"NNN",
       "root":"TGC"
      },
     "83":{
       "Node16":"NNN",
       "cuoAlp_SAMN10180424":"NNN",
       "lupMes_SAMEA5411047":"NNN",
       "lycPic_SAMN09924608":"NNN",
       "root":"GTC",
       "uroCin_SAMN04495241":"NNN",
       "vulVul_marble_Fox4":"NNN"
      },
     "830":{
       "Node16":"NNN",
       "root":"ACT"
      },
     "831":{
       "Node16":"NNN",
       "root":"CCT"
      },
     "832":{
       "Node16":"NNN",
       "root":"AGT"
      },
     "833":{
       "Node16":"NNN",
       "lupMes_SAMEA5411047":"CAA",
       "root":"CAG"
      },
     "834":{
       "Node16":"NNN",
       "cuoAlp_SAMN10180424":"NNN",
       "root":"AGG"
      },
     "835":{
       "Node16":"NNN",
       "cuoAlp_SAMN10180424":"NNN",
       "root":"AAA"
      },
     "836":{
       "Node16":"NNN",
       "cuoAlp_SAMN10180424":"NNN",
       "root":"AAG"
      },
     "837":{
       "root":"GAA"
      },
     "838":{
       "root":"GCA"
      },
     "839":{
       "root":"AAG"
      },
     "84":{
       "Node16":"NNN",
       "cuoAlp_SAMN10180424":"NNN",
       "lupMes_SAMEA5411047":"NNN",
       "lycPic_SAMN09924608":"NNN",
       "root":"CAC",
       "uroCin_SAMN04495241":"NNN",
       "vulVul_marble_Fox4":"NNN"
      },
     "840":{
       "root":"AAA"
      },
     "841":{
       "canRuf_SAMN02921317":"AAN",
       "root":"AAA"
      },
     "842":{
       "canRuf_SAMN02921317":"NNG",
       "root":"CAG",
       "uroCin_SAMN04495241":"CAA"
      },
     "843":{
       "canRuf_SAMN02921317":"AAN",
       "root":"AAA"
      },
     "844":{
       "canLup_SAMN02921310":"NAA",
       "canRuf_SAMN02921317":"NNA",
       "root":"CAA"
      },
     "845":{
       "root":"AAA"
      },
     "846":{
       "DireGB":"NAG",
       "root":"GAG",
       "uroCin_SAMN04495241":"GAA"
      },
     "847":{
       "Node4":"AAT",
       "canRuf_SAMN02921317":"AAN",
       "root":"TAT"
      },
     "848":{
       "DireGB":"CAT",
       "canBai_SAMN02921314":"NNT",
       "canLup_SAMN02921310":"NNN",
       "canRuf_SAMN02921317":"NNN",
       "root":"CGT",
       "speVen_SAMN27257238":"CNT"
      },
     "849":{
       "DireGB":"GAN",
       "root":"GAA"
      },
     "85":{
       "Node16":"NNN",
       "cuoAlp_SAMN10180424":"NNN",
       "lupMes_SAMEA5411047":"NNN",
       "lycPic_SAMN09924608":"NNN",
       "root":"GCC",
       "uroCin_SAMN04495241":"NNN",
       "vulVul_marble_Fox4":"NNN"
      },
     "850":{
       "DireGB":"NNN",
       "root":"AAA"
      },
     "851":{
       "DireGB":"NAA",
       "canLup_SAMN02921310":"NAA",
       "canRuf_SAMN02921317":"NNA",
       "root":"CAA"
      },
     "852":{
       "DireGB":"NNN",
       "root":"AAA"
      },
     "853":{
       "DireGB":"NNN",
       "cuoAlp_SAMN10180424":"NNG",
       "root":"GAG"
      },
     "854":{
       "root":"AAG"
      },
     "855":{
       "root":"AGA"
      },
     "856":{
       "DireGB":"ANA",
       "root":"AAA"
      },
     "857":{
       "canLup_SAMN02921310":"AAN",
       "canRuf_SAMN02921317":"ANN",
       "root":"AAC"
      },
     "858":{
       "canRuf_SAMN02921317":"NAN",
       "root":"AAA"
      },
     "859":{
       "canRuf_SAMN02921317":"NNN",
       "root":"AGG"
      },
     "86":{
       "Node16":"NNN",
       "cuoAlp_SAMN10180424":"NNN",
       "lupMes_SAMEA5411047":"NNN",
       "lycPic_SAMN09924608":"NNN",
       "root":"GCC",
       "uroCin_SAMN04495241":"NNN",
       "vulVul_marble_Fox4":"NNN"
      },
     "860":{
       "canRuf_SAMN02921317":"NNN",
       "root":"CTT"
      },
     "861":{
       "canRuf_SAMN02921317":"NNN",
       "root":"GAG"
      },
     "862":{
       "canRuf_SAMN02921317":"NNN",
       "root":"AAA"
      },
     "863":{
       "canLup_SAMN02921310":"NAG",
       "canRuf_SAMN02921317":"NNN",
       "root":"CAG"
      },
     "864":{
       "Node4":"GGT",
       "canLup_SAMN02921310":"GGN",
       "canRuf_SAMN02921317":"NNN",
       "root":"GCT"
      },
     "865":{
       "canLup_SAMN02921310":"NAA",
       "canRuf_SAMN02921317":"NNN",
       "root":"AAA"
      },
     "866":{
       "canRuf_SAMN02921317":"NNN",
       "root":"AAG"
      },
     "867":{
       "canRuf_SAMN02921317":"NNN",
       "root":"GCT"
      },
     "868":{
       "canLup_SAMN02921310":"GNN",
       "canRuf_SAMN02921317":"NNN",
       "root":"GCA"
      },
     "869":{
       "canBai_SAMN02921314":"TNN",
       "canLup_SAMN02921310":"NNN",
       "canRuf_SAMN02921317":"NNN",
       "root":"TCG"
      },
     "87":{
       "Node16":"NNN",
       "chrBra_SAMN27257233":"GNG",
       "cuoAlp_SAMN10180424":"NNN",
       "lupMes_SAMEA5411047":"NNN",
       "lycPic_SAMN09924608":"NNN",
       "root":"GAG",
       "uroCin_SAMN04495241":"NNN",
       "vulVul_marble_Fox4":"NNN"
      },
     "870":{
       "canLup_SAMN02921310":"GNC",
       "canRuf_SAMN02921317":"NNN",
       "root":"GCC"
      },
     "871":{
       "DireGB":"GCA",
       "canLup_SAMN02921310":"CCN",
       "canRuf_SAMN02921317":"NNN",
       "root":"CCA"
      },
     "872":{
       "canLup_SAMN02921310":"NAG",
       "canRuf_SAMN02921317":"NNN",
       "lupMes_SAMEA5411047":"ANN",
       "root":"AAG"
      },
     "873":{
       "canRuf_SAMN02921317":"NNN",
       "lupMes_SAMEA5411047":"NAA",
       "root":"GAA"
      },
     "874":{
       "canRuf_SAMN02921317":"NNN",
       "root":"GAG"
      },
     "875":{
       "canLup_SAMN02921310":"GAN",
       "canRuf_SAMN02921317":"NNN",
       "root":"GAT"
      },
     "876":{
       "canBai_SAMN02921314":"GNN",
       "canLup_SAMN02921310":"GNN",
       "canRuf_SAMN02921317":"NNN",
       "root":"GCG"
      },
     "877":{
       "canRuf_SAMN02921317":"NNN",
       "root":"GAC"
      },
     "878":{
       "canRuf_SAMN02921317":"NNN",
       "root":"CCC"
      },
     "879":{
       "canLup_SAMN02921310":"AAN",
       "canRuf_SAMN02921317":"NNN",
       "root":"AAA"
      },
     "88":{
       "Node16":"NNN",
       "chrBra_SAMN27257233":"TNC",
       "cuoAlp_SAMN10180424":"NNN",
       "lupMes_SAMEA5411047":"NNN",
       "lycPic_SAMN09924608":"NNN",
       "root":"TTC",
       "uroCin_SAMN04495241":"NNN",
       "vulVul_marble_Fox4":"NNN"
      },
     "880":{
       "canRuf_SAMN02921317":"NNN",
       "root":"ATT"
      },
     "881":{
       "canRuf_SAMN02921317":"NNN",
       "root":"AGT"
      },
     "882":{
       "Node5":"GTT",
       "canLup_SAMN02921310":"GAN",
       "canRuf_SAMN02921317":"NNN",
       "root":"GAT"
      },
     "883":{
       "canRuf_SAMN02921317":"NNN",
       "root":"GCT"
      },
     "884":{
       "Node8":"GTT",
       "canBai_SAMN02921314":"GTN",
       "canRuf_SAMN02921317":"NNN",
       "root":"GCT"
      },
     "885":{
       "canBai_SAMN02921314":"NNN",
       "canLup_SAMN02921310":"GNN",
       "canRuf_SAMN02921317":"NNN",
       "root":"GCG",
       "uroCin_SAMN04495241":"GTG"
      },
     "886":{
       "canRuf_SAMN02921317":"NNN",
       "root":"AAG"
      },
     "887":{
       "canBai_SAMN02921314":"GAN",
       "canLup_SAMN02921310":"GAN",
       "canRuf_SAMN02921317":"NNN",
       "lupMes_SAMEA5411047":"GAA",
       "root":"GAC"
      },
     "888":{
       "canRuf_SAMN02921317":"NNN",
       "root":"CCT"
      },
     "889":{
       "canRuf_SAMN02921317":"NNN",
       "cuoAlp_SAMN10180424":"NNC",
       "root":"GCC"
      },
     "89":{
       "Node16":"NNN",
       "chrBra_SAMN27257233":"GNG",
       "cuoAlp_SAMN10180424":"NNN",
       "lupMes_SAMEA5411047":"NNN",
       "lycPic_SAMN09924608":"NNN",
       "root":"GTG",
       "uroCin_SAMN04495241":"NNN",
       "vulVul_marble_Fox4":"NNN"
      },
     "890":{
       "Node4":"CCA",
       "canLup_SAMN02921310":"CCN",
       "canRuf_SAMN02921317":"NNN",
       "root":"CCG"
      },
     "891":{
       "canBai_SAMN02921314":"NNN",
       "canLup_SAMN02921310":"NNG",
       "canRuf_SAMN02921317":"NNN",
       "root":"CAG"
      },
     "892":{
       "canBai_SAMN02921314":"NNN",
       "canRuf_SAMN02921317":"NNN",
       "root":"AAG"
      },
     "893":{
       "canBai_SAMN02921314":"NNN",
       "canRuf_SAMN02921317":"NNN",
       "root":"GAG"
      },
     "894":{
       "canBai_SAMN02921314":"NNN",
       "canRuf_SAMN02921317":"NNN",
       "root":"AAG"
      },
     "895":{
       "DireGB":"NNN",
       "canBai_SAMN02921314":"NNN",
       "canRuf_SAMN02921317":"NNN",
       "root":"ATG",
       "uroCin_SAMN04495241":"ANG"
      },
     "896":{
       "canBai_SAMN02921314":"NNN",
       "canRuf_SAMN02921317":"NNN",
       "root":"CAA"
      },
     "897":{
       "canBai_SAMN02921314":"NNN",
       "canRuf_SAMN02921317":"NNN",
       "root":"GCT"
      },
     "898":{
       "Node16":"NNN",
       "root":"CGT"
      },
     "899":{
       "canBai_SAMN02921314":"NNG",
       "canRuf_SAMN02921317":"NNN",
       "root":"GAG"
      },
     "9":{
       "DireGB":"NNN",
       "Node16":"NNN",
       "cuoAlp_SAMN10180424":"NNN",
       "lycPic_SAMN09924608":"NNN",
       "root":"GGC",
       "uroCin_SAMN04495241":"NNN"
      },
     "90":{
       "Node16":"NNN",
       "chrBra_SAMN27257233":"CCN",
       "cuoAlp_SAMN10180424":"NNN",
       "lupMes_SAMEA5411047":"NNN",
       "lycPic_SAMN09924608":"NNN",
       "root":"CCG",
       "uroCin_SAMN04495241":"NNN",
       "vulVul_marble_Fox4":"NNN"
      },
     "900":{
       "canBai_SAMN02921314":"NNN",
       "canRuf_SAMN02921317":"NNN",
       "root":"AAG"
      },
     "901":{
       "canBai_SAMN02921314":"NNN",
       "canRuf_SAMN02921317":"NNN",
       "root":"AAA",
       "uroCin_SAMN04495241":"AGA"
      },
     "902":{
       "canBai_SAMN02921314":"NNN",
       "canRuf_SAMN02921317":"NNN",
       "root":"GAG"
      },
     "903":{
       "canBai_SAMN02921314":"NNN",
       "canLup_SAMN02921310":"GCN",
       "canRuf_SAMN02921317":"NNN",
       "root":"GCC"
      },
     "904":{
       "canBai_SAMN02921314":"NNN",
       "canLup_SAMN02921310":"NGN",
       "canRuf_SAMN02921317":"NNN",
       "root":"GGT"
      },
     "905":{
       "canBai_SAMN02921314":"NAA",
       "canRuf_SAMN02921317":"NNN",
       "root":"AAA"
      },
     "906":{
       "canRuf_SAMN02921317":"NNN",
       "root":"GGA"
      },
     "907":{
       "canBai_SAMN02921314":"AAN",
       "canRuf_SAMN02921317":"NNN",
       "root":"AAA"
      },
     "908":{
       "canBai_SAMN02921314":"NNN",
       "canLup_SAMN02921310":"ANC",
       "canRuf_SAMN02921317":"NNN",
       "cuoAlp_SAMN10180424":"ACN",
       "root":"ACC"
      },
     "909":{
       "canBai_SAMN02921314":"NNN",
       "canRuf_SAMN02921317":"NNN",
       "root":"CAG"
      },
     "91":{
       "Node16":"NNN",
       "chrBra_SAMN27257233":"NCN",
       "cuoAlp_SAMN10180424":"NNN",
       "lupMes_SAMEA5411047":"NNN",
       "lycPic_SAMN09924608":"NNN",
       "root":"TCC",
       "uroCin_SAMN04495241":"NNN",
       "vulVul_marble_Fox4":"NNN"
      },
     "910":{
       "canBai_SAMN02921314":"NAG",
       "canRuf_SAMN02921317":"NNN",
       "root":"CAG"
      },
     "911":{
       "canRuf_SAMN02921317":"NNN",
       "cuoAlp_SAMN10180424":"ANG",
       "root":"AAG",
       "vulVul_marble_Fox4":"AAN"
      },
     "912":{
       "canBai_SAMN02921314":"NTN",
       "canLup_SAMN02921310":"NNG",
       "canRuf_SAMN02921317":"NNN",
       "cuoAlp_SAMN10180424":"GNG",
       "root":"GTG"
      },
     "913":{
       "canBai_SAMN02921314":"NNN",
       "canRuf_SAMN02921317":"NNN",
       "root":"CAA"
      },
     "914":{
       "canBai_SAMN02921314":"NAN",
       "canLup_SAMN02921310":"GAN",
       "canRuf_SAMN02921317":"NNN",
       "root":"GAC"
      },
     "915":{
       "canBai_SAMN02921314":"NAN",
       "canLup_SAMN02921310":"NAN",
       "canRuf_SAMN02921317":"NNN",
       "root":"GAG"
      },
     "916":{
       "canBai_SAMN02921314":"NNN",
       "canLup_SAMN02921310":"NCN",
       "canRuf_SAMN02921317":"NNN",
       "root":"TCC"
      },
     "917":{
       "canBai_SAMN02921314":"NNN",
       "canLup_SAMN02921310":"NAN",
       "canRuf_SAMN02921317":"NNN",
       "root":"GAA"
      },
     "918":{
       "DireGB":"NNN",
       "Node16":"NNN",
       "root":"GAC",
       "uroCin_SAMN04495241":"GAN"
      },
     "919":{
       "DireGB":"NAG",
       "canBai_SAMN02921314":"NAG",
       "canLup_SAMN02921310":"NAN",
       "canRuf_SAMN02921317":"NAN",
       "root":"GAG"
      },
     "92":{
       "Node16":"NNN",
       "chrBra_SAMN27257233":"NNC",
       "cuoAlp_SAMN10180424":"NNN",
       "lupMes_SAMEA5411047":"NNN",
       "lycPic_SAMN09924608":"NNN",
       "root":"TTC",
       "speVen_SAMN27257238":"TNC",
       "uroCin_SAMN04495241":"NNN",
       "vulVul_marble_Fox4":"NNN"
      },
     "920":{
       "canLup_SAMN02921310":"NNC",
       "canRuf_SAMN02921317":"NNN",
       "root":"ATC"
      },
     "921":{
       "canLup_SAMN02921310":"CCN",
       "canRuf_SAMN02921317":"NNN",
       "root":"CCA"
      },
     "922":{
       "canRuf_SAMN02921317":"NNN",
       "root":"CTC"
      },
     "923":{
       "Node5":"CTT",
       "canBai_SAMN02921314":"CTN",
       "canLup_SAMN02921310":"CTN",
       "canRuf_SAMN02921317":"NNN",
       "root":"CTC",
       "uroCin_SAMN04495241":"CTN"
      },
     "924":{
       "canBai_SAMN02921314":"NTA",
       "canLup_SAMN02921310":"NNN",
       "canRuf_SAMN02921317":"NNA",
       "root":"GTA"
      },
     "925":{
       "canBai_SAMN02921314":"NCA",
       "canLup_SAMN02921310":"NCN",
       "root":"CCA"
      },
     "926":{
       "canLup_SAMN02921310":"NNN",
       "root":"ATA",
       "vulVul_marble_Fox4":"ANA"
      },
     "927":{
       "canLup_SAMN02921310":"NNN",
       "canRuf_SAMN02921317":"NNG",
       "root":"GGG"
      },
     "928":{
       "canBai_SAMN02921314":"ANT",
       "canLup_SAMN02921310":"NNN",
       "canRuf_SAMN02921317":"NCT",
       "root":"ACT"
      },
     "929":{
       "canLup_SAMN02921310":"NNN",
       "canRuf_SAMN02921317":"NCA",
       "root":"CCA"
      },
     "93":{
       "Node16":"NNN",
       "chrBra_SAMN27257233":"NNG",
       "cuoAlp_SAMN10180424":"NNN",
       "lupMes_SAMEA5411047":"NNN",
       "lycPic_SAMN09924608":"NNN",
       "root":"CTG",
       "uroCin_SAMN04495241":"NNN",
       "vulVul_marble_Fox4":"NNN"
      },
     "930":{
       "canLup_SAMN02921310":"NNN",
       "canRuf_SAMN02921317":"NCA",
       "root":"GCA"
      },
     "931":{
       "canLup_SAMN02921310":"NNN",
       "root":"AAA"
      },
     "932":{
       "canLup_SAMN02921310":"GAN",
       "canRuf_SAMN02921317":"GAN",
       "root":"GAA"
      },
     "933":{
       "canBai_SAMN02921314":"ANC",
       "canLup_SAMN02921310":"NNC",
       "canRuf_SAMN02921317":"NNC",
       "root":"AAC"
      },
     "934":{
       "canBai_SAMN02921314":"NTA",
       "canLup_SAMN02921310":"NNN",
       "canRuf_SAMN02921317":"NNA",
       "root":"ATA"
      },
     "935":{
       "canLup_SAMN02921310":"GAN",
       "canRuf_SAMN02921317":"GAN",
       "root":"GAG"
      },
     "936":{
       "Node5":"GTA",
       "canLup_SAMN02921310":"NNN",
       "canRuf_SAMN02921317":"NNN",
       "root":"GTG"
      },
     "937":{
       "canLup_SAMN02921310":"NNN",
       "canRuf_SAMN02921317":"NNN",
       "root":"CAA"
      },
     "938":{
       "canLup_SAMN02921310":"NNN",
       "canRuf_SAMN02921317":"NNN",
       "root":"AAC"
      },
     "939":{
       "canBai_SAMN02921314":"CAN",
       "canLup_SAMN02921310":"NNN",
       "canRuf_SAMN02921317":"NNN",
       "root":"CAC"
      },
     "94":{
       "Node16":"NNN",
       "chrBra_SAMN27257233":"NGG",
       "cuoAlp_SAMN10180424":"NNN",
       "lupMes_SAMEA5411047":"NNN",
       "lycPic_SAMN09924608":"NNN",
       "root":"CGG",
       "uroCin_SAMN04495241":"NNN",
       "vulVul_marble_Fox4":"NNN"
      },
     "940":{
       "canBai_SAMN02921314":"NCT",
       "canLup_SAMN02921310":"NNN",
       "canRuf_SAMN02921317":"NNN",
       "root":"GCT"
      },
     "941":{
       "canLup_SAMN02921310":"NNN",
       "canRuf_SAMN02921317":"NNN",
       "root":"GCA"
      },
     "942":{
       "canLup_SAMN02921310":"GNA",
       "canRuf_SAMN02921317":"NNN",
       "root":"GGA"
      },
     "943":{
       "canLup_SAMN02921310":"NAN",
       "canRuf_SAMN02921317":"NNN",
       "root":"AAG"
      },
     "944":{
       "canLup_SAMN02921310":"NNN",
       "canRuf_SAMN02921317":"NNN",
       "root":"AAG"
      },
     "945":{
       "canLup_SAMN02921310":"NCN",
       "canRuf_SAMN02921317":"NNN",
       "root":"TCT"
      },
     "946":{
       "canLup_SAMN02921310":"CNA",
       "canRuf_SAMN02921317":"NNN",
       "root":"CAA",
       "uroCin_SAMN04495241":"CAN"
      },
     "947":{
       "canLup_SAMN02921310":"NNA",
       "canRuf_SAMN02921317":"NNN",
       "root":"AAA"
      },
     "948":{
       "canLup_SAMN02921310":"NNG",
       "canRuf_SAMN02921317":"NNN",
       "root":"AAG"
      },
     "949":{
       "canLup_SAMN02921310":"ANT",
       "canRuf_SAMN02921317":"NNN",
       "root":"AGT"
      },
     "95":{
       "DireGB":"GNN",
       "Node16":"NNN",
       "chrBra_SAMN27257233":"GNC",
       "cuoAlp_SAMN10180424":"NNN",
       "lupMes_SAMEA5411047":"NNN",
       "lycPic_SAMN09924608":"NNN",
       "root":"GGC",
       "uroCin_SAMN04495241":"NNN",
       "vulVul_marble_Fox4":"NNN"
      },
     "950":{
       "canLup_SAMN02921310":"CNT",
       "canRuf_SAMN02921317":"NNN",
       "root":"CCT"
      },
     "951":{
       "canLup_SAMN02921310":"GNN",
       "canRuf_SAMN02921317":"NNN",
       "root":"GGT"
      },
     "952":{
       "canLup_SAMN02921310":"CNN",
       "canRuf_SAMN02921317":"NNN",
       "root":"CCC"
      },
     "953":{
       "canBai_SAMN02921314":"AAN",
       "canLup_SAMN02921310":"NNN",
       "canRuf_SAMN02921317":"NNN",
       "root":"AAC"
      },
     "954":{
       "canBai_SAMN02921314":"NGA",
       "canLup_SAMN02921310":"NNN",
       "canRuf_SAMN02921317":"NNN",
       "root":"AGA"
      },
     "955":{
       "canBai_SAMN02921314":"NNC",
       "canLup_SAMN02921310":"NNN",
       "canRuf_SAMN02921317":"NNN",
       "root":"CCC"
      },
     "956":{
       "Node16":"NNN",
       "root":"CGT",
       "uroCin_SAMN04495241":"NGT"
      },
     "957":{
       "canBai_SAMN02921314":"GNN",
       "canLup_SAMN02921310":"NNN",
       "canRuf_SAMN02921317":"NNN",
       "root":"GGA"
      },
     "958":{
       "canBai_SAMN02921314":"NNN",
       "canRuf_SAMN02921317":"NNN",
       "root":"AAA"
      },
     "959":{
       "canBai_SAMN02921314":"NNN",
       "canLup_SAMN02921310":"NAN",
       "canRuf_SAMN02921317":"NNN",
       "root":"AAG"
      },
     "96":{
       "Node8":"NNN",
       "chrBra_SAMN27257233":"CNN",
       "root":"CCG",
       "uroCin_SAMN04495241":"NNN",
       "vulVul_marble_Fox4":"NNN"
      },
     "960":{
       "canBai_SAMN02921314":"NNN",
       "canLup_SAMN02921310":"ANN",
       "canRuf_SAMN02921317":"NNN",
       "root":"AGA"
      },
     "961":{
       "canBai_SAMN02921314":"NNN",
       "canLup_SAMN02921310":"NNG",
       "canRuf_SAMN02921317":"NNN",
       "root":"AAG"
      },
     "962":{
       "canBai_SAMN02921314":"NNN",
       "canLup_SAMN02921310":"GNN",
       "canRuf_SAMN02921317":"NNN",
       "root":"GCC"
      },
     "963":{
       "Node16":"NNN",
       "root":"TGT"
      },
     "964":{
       "Node16":"NNN",
       "root":"CCA"
      },
     "965":{
       "Node16":"NNN",
       "root":"GGT"
      },
     "966":{
       "canBai_SAMN02921314":"NNG",
       "canLup_SAMN02921310":"NNN",
       "canRuf_SAMN02921317":"NNN",
       "root":"TTG"
      },
     "967":{
       "canBai_SAMN02921314":"GNN",
       "canLup_SAMN02921310":"NNN",
       "canRuf_SAMN02921317":"NNN",
       "root":"GAG",
       "speVen_SAMN27257238":"GAN"
      },
     "968":{
       "canBai_SAMN02921314":"NNC",
       "canLup_SAMN02921310":"NNN",
       "canRuf_SAMN02921317":"NNN",
       "root":"ACC"
      },
     "969":{
       "canBai_SAMN02921314":"CNN",
       "canLup_SAMN02921310":"NNN",
       "canRuf_SAMN02921317":"NNN",
       "root":"CCG"
      },
     "97":{
       "Node8":"NNN",
       "chrBra_SAMN27257233":"NCN",
       "root":"GCC",
       "uroCin_SAMN04495241":"NNN",
       "vulVul_marble_Fox4":"NNN"
      },
     "970":{
       "canBai_SAMN02921314":"AAN",
       "canRuf_SAMN02921317":"NNN",
       "root":"AAG"
      },
     "971":{
       "canBai_SAMN02921314":"NCT",
       "canRuf_SAMN02921317":"NNN",
       "root":"GCT"
      },
     "972":{
       "canRuf_SAMN02921317":"NNN",
       "root":"GCA"
      },
     "973":{
       "canRuf_SAMN02921317":"NNN",
       "root":"GAG"
      },
     "974":{
       "canRuf_SAMN02921317":"NNN",
       "root":"GCC"
      },
     "975":{
       "canRuf_SAMN02921317":"NNN",
       "root":"AAG"
      },
     "976":{
       "canBai_SAMN02921314":"ANT",
       "canLup_SAMN02921310":"NNT",
       "canRuf_SAMN02921317":"NNN",
       "root":"ACT"
      },
     "977":{
       "canBai_SAMN02921314":"CCN",
       "canRuf_SAMN02921317":"NNN",
       "root":"CCA"
      },
     "978":{
       "canBai_SAMN02921314":"GNN",
       "canLup_SAMN02921310":"GNN",
       "canRuf_SAMN02921317":"NNN",
       "root":"GGT"
      },
     "979":{
       "canBai_SAMN02921314":"ANN",
       "canLup_SAMN02921310":"AAN",
       "canRuf_SAMN02921317":"NNN",
       "root":"AAC"
      },
     "98":{
       "Node8":"NNN",
       "chrBra_SAMN27257233":"NNN",
       "root":"CAG",
       "speVen_SAMN27257238":"CNG",
       "uroCin_SAMN04495241":"NNN",
       "vulVul_marble_Fox4":"NNN"
      },
     "980":{
       "DireGB":"NGC",
       "Node5":"AGC",
       "canBai_SAMN02921314":"NGC",
       "canLup_SAMN02921310":"NGC",
       "canRuf_SAMN02921317":"NNN",
       "root":"GGC"
      },
     "981":{
       "Node8":"CCA",
       "canRuf_SAMN02921317":"NNN",
       "cuoAlp_SAMN10180424":"CNN",
       "root":"CCG",
       "uroCin_SAMN04495241":"CCN"
      },
     "982":{
       "canRuf_SAMN02921317":"NNN",
       "root":"GAG"
      },
     "983":{
       "canRuf_SAMN02921317":"NNN",
       "root":"AAG"
      },
     "984":{
       "canRuf_SAMN02921317":"NNN",
       "root":"AAG"
      },
     "985":{
       "DireGB":"NNN",
       "canRuf_SAMN02921317":"NNN",
       "root":"CCA"
      },
     "986":{
       "DireGB":"NNN",
       "canRuf_SAMN02921317":"NNN",
       "root":"AGA",
       "vulVul_marble_Fox4":"ANA"
      },
     "987":{
       "DireGB":"NNN",
       "canRuf_SAMN02921317":"NNN",
       "root":"ATC"
      },
     "988":{
       "DireGB":"NNN",
       "canRuf_SAMN02921317":"NNN",
       "root":"AAA"
      },
     "989":{
       "DireGB":"NNN",
       "canRuf_SAMN02921317":"NNN",
       "root":"GAA"
      },
     "99":{
       "Node8":"NNN",
       "chrBra_SAMN27257233":"NNN",
       "root":"CCG",
       "uroCin_SAMN04495241":"NNN",
       "vulVul_marble_Fox4":"NNN"
      },
     "990":{
       "DireGB":"NNN",
       "canRuf_SAMN02921317":"NNN",
       "root":"GAG"
      },
     "991":{
       "DireGB":"NNN",
       "canRuf_SAMN02921317":"NNN",
       "root":"GCA"
      },
     "992":{
       "DireGB":"NNN",
       "canRuf_SAMN02921317":"NNN",
       "root":"GAG"
      },
     "993":{
       "DireGB":"NNN",
       "canRuf_SAMN02921317":"NNN",
       "root":"AAA"
      },
     "994":{
       "DireGB":"NNN",
       "canRuf_SAMN02921317":"NNN",
       "root":"GAA"
      },
     "995":{
       "DireGB":"NNN",
       "canRuf_SAMN02921317":"NNN",
       "root":"AGA"
      },
     "996":{
       "DireGB":"NNC",
       "canBai_SAMN02921314":"AAN",
       "canRuf_SAMN02921317":"NNN",
       "root":"AAC",
       "uroCin_SAMN04495241":"ANC"
      },
     "997":{
       "canRuf_SAMN02921317":"NNN",
       "root":"TCT"
      },
     "998":{
       "canLup_SAMN02921310":"TCN",
       "canRuf_SAMN02921317":"NNN",
       "root":"TCA"
      },
     "999":{
       "canBai_SAMN02921314":"CNG",
       "canRuf_SAMN02921317":"NNN",
       "root":"CTG"
      }
    }
  },
 "test results":{
   "LRT":0.5213666849231231,
   "p-value":0.3852624367429716
  },
 "tested":{
   "0":{
     "DireGB":"test",
     "Node16":"background",
     "Node4":"background",
     "Node5":"background",
     "Node8":"background",
     "canBai_SAMN02921314":"background",
     "canLup_SAMN02921310":"background",
     "canRuf_SAMN02921317":"background",
     "chrBra_SAMN27257233":"background",
     "cuoAlp_SAMN10180424":"background",
     "lupMes_SAMEA5411047":"background",
     "lycPic_SAMN09924608":"background",
     "speVen_SAMN27257238":"background",
     "uroCin_SAMN04495241":"background",
     "vulVul_marble_Fox4":"background"
    }
  },
 "timers":{
   "Constrained BUSTED model fitting":{
     "order":3,
     "timer":47
    },
   "Overall":{
     "order":0,
     "timer":193
    },
   "Preliminary model fitting":{
     "order":1,
     "timer":22
    },
   "Unconstrained BUSTED model fitting":{
     "order":2,
     "timer":120
    }
  }
}
```
