## Supplementary material for "On the ancestry and evolution of the extinct dire wolf": HyPhy results: FormBio012671.t1.cds.aln.fa.MEME.json

```
{
 "MLE":{
   "content":{
     "0":      [
[0, 0, 1, 0, 0, 0, 1, 0, 0, 0, 0, 1, 0],
      [0, 0, 1, 0.3840727419283829, 0, 0, 0.6666666666666666, 0, 0, -3.617404159754459, -3.614424671727896, 0.9970249462426889, 1.086294816184562],
      [0, 0, 0.9991362520746339, 0.1, 0.0008637479253661429, -0.0004943542118827082, 0.6666666666666666, 0, 0, -4.424161692624105, -4.424408869730046, 1, 0],
      [0, 0, 1, 0.2467696511417246, 0, 0, 0.6666666666666666, 0, 0, -4.451853730027796, -4.443541429667095, 0.9917221512839522, 0.6504327334979301],
      [0, 0, 0.9991362520746339, 0.1, 0.0008637479253661429, -0.0006504074695055095, 0.6666666666666666, 0, 0, -4.462284813112355, -4.462610016847107, 1, 0],
      [0, 0, 1, 0.2467696511417246, 0, 0, 0.6666666666666666, 0, 0, -4.451853730027796, -4.443541429667095, 0.9917221512839522, 0.6504327334979301],
      [0, 0, 1, 0.2467696511417246, 0, 0, 0.6666666666666666, 0, 0, -4.451853730027796, -4.443541429667095, 0.9917221512839522, 0.6504327334979301],
      [0, 0, 1, 0.2467696511417246, 0, 0, 0.6666666666666666, 0, 0, -4.451853730027796, -4.443541429667095, 0.9917221512839522, 0.6504327334979301],
      [0, 0, 1, 0.2467696511417246, 0, 0, 0.6666666666666666, 0, 0, -4.451005249250091, -4.443541429667095, 0.9925639655472924, 0.6504327334979301],
      [0, 0, 1, 0.2467696511417246, 0, 0, 0.6666666666666666, 0, 0, -4.451005249250091, -4.443541429667095, 0.9925639655472924, 0.6504327334979301],
      [0, 0, 1, 0.2467696511417246, 0, 0, 0.6666666666666666, 0, 0, -4.451005249250091, -4.443541429667095, 0.9925639655472924, 0.6504327334979301],
      [0, 0, 1, 0.2467696511417246, 0, 0, 0.6666666666666666, 0, 0, -4.451005249250091, -4.443541429667095, 0.9925639655472924, 0.6504327334979301],
      [0, 0, 1, 0.2467696511417246, 0, 0, 0.6666666666666666, 0, 0, -4.451005249250091, -4.443541429667095, 0.9925639655472924, 0.6504327334979301],
      [0, 0, 1, 0.2467696511417246, 0, 0, 0.6666666666666666, 0, 0, -4.451005249250091, -4.443541429667095, 0.9925639655472924, 0.6504327334979301],
      [0, 0, 1, 0.1425847701237452, 0, 0, 0.6666666666666666, 0, 0, -4.1883709313597, -4.177698882865956, 0.9893846957766341, 0.7685003037841395],
      [0, 0, 1, 0.3840727419283829, 0, 0, 0.6666666666666666, 0, 0, -4.466922753895993, -4.462284813112355, 0.9953727978553387, 1.086294816184562],
      [0, 0, 0.009618033997432466, 59.47300513246395, 0.9903819660025676, 0.2913564431949496, 0.4937655783314583, 0, 0, -8.544080736878724, -8.544703225897186, 1, 0],
      [0, 0, 1, 0.3840727419283829, 0, 0, 0.6666666666666666, 0, 0, -4.466922753895993, -4.462284813112355, 0.9953727978553387, 1.086294816184562],
      [0.02590447124415981, 0.0006540975785257089, 0.0007229613555383196, 60.26398678024001, 0.9992770386444617, 0.7166317712274193, 0.3754211300068017, 0, 0, -7.524295285185022, -7.525236090942303, 1, 0],
      [0, 0, 1, 0.3840727419283829, 0, 0, 0.6666666666666666, 0, 0, -4.466922753895993, -4.462284813112355, 0.9953727978553387, 1.086294816184562],
      [0, 0, 1, 0.3840727419283829, 0, 0, 0.6666666666666666, 0, 0, -4.466922753895993, -4.462284813112355, 0.9953727978553387, 1.086294816184562],
      [0, 0, 1, 0.3840727419283829, 0, 0, 0.6666666666666666, 0, 0, -4.466922753895993, -4.462284813112355, 0.9953727978553387, 1.086294816184562],
      [0, 0, 1, 0.3840727419283829, 0, 0, 0.6666666666666666, 0, 0, -4.466922753895993, -4.462284813112355, 0.9953727978553387, 1.086294816184562],
      [0, 0, 1, 0.3339807914548285, 0, 0, 0.6666666666666666, 0, 0, -3.771005452447041, -3.766865656346071, 0.9958687610423456, 0.969568493409144],
      [0, 0, 0.9991362520746339, 0.1, 0.0008637479253661429, -0.0003104078365758767, 0.6666666666666666, 0, 0, -4.319973197740274, -4.320128401658562, 1, 0],
      [0, 0, 0.9991362520746339, 0.1, 0.0008637479253661429, -0.0003781543057144177, 0.6666666666666666, 0, 0, -3.993765011553057, -3.993954088705915, 1, 0],
      [0, 0, 0.9991362520746339, 0.1, 0.0008637479253661429, -0.0003948252299750266, 0.6666666666666666, 0, 0, -4.690004239425244, -4.690201652040232, 1, 0],
      [0, 0, 1, 0.3840727419283829, 0, 0, 0.6666666666666666, 0, 0, -3.771212972789087, -3.766865656346071, 0.9956621194583181, 1.086294816184562],
      [342.2563171307737, 0, 0.7664676292767125, 0.6718161859948836, 0.2335323707232875, 0, 0.6666666666666666, 0, 0, -6.533101894447441, -6.535469152322427, 1, 352.0770916386939],
      [1.105033828717912, 0, 0.9354549119065217, 0.7303219197672707, 0.06454508809347825, 0, 0.6666666666666666, 0, 0, -4.50537902508569, -4.504288491753728, 0.9989100610833599, 1.301235659993812],
      [0, 0, 1, 0.3840727419283829, 0, 0, 0.6666666666666666, 0, 0, -3.771212972789087, -3.766865656346071, 0.9956621194583181, 1.086294816184562],
      [0, 0, 0.9991362520746339, 0.1, 0.0008637479253661429, -0.0003330396616956222, 0.6666666666666666, 0, 0, -3.931419790615978, -3.931586310446826, 1, 0],
      [0, 0, 0.9991362520746339, 0.1, 0.0008637479253661429, -0.0004122801306927215, 0.6666666666666666, 0, 0, -3.993765011553057, -3.993971151618404, 1, 0],
      [0, 0, 1, 0.3840727419283829, 0, 0, 0.6666666666666666, 0, 0, -3.771212972789087, -3.766865656346071, 0.9956621194583181, 1.086294816184562],
      [0, 0, 1, 0, 0, 0, 1, 0, 0, 0, 0, 1, 0],
      [0, 0, 0.9991362520746339, 0.1, 0.0008637479253661429, -0.0003958638287970828, 0.6666666666666666, 0, 0, -3.501023109544932, -3.50122104145933, 1, 0],
      [0, 0, 0.9991362520746339, 0.1, 0.0008637479253661429, -0.0004122801306927215, 0.6666666666666666, 0, 0, -3.993765011553057, -3.993971151618404, 1, 0],
      [0, 0, 0.9991362520746339, 0.1, 0.0008637479253661429, -0.0004160786549078921, 0.6666666666666666, 0, 0, -4.690004239425244, -4.690212278752698, 1, 0],
      [0, 0, 1, 0.1425847701237452, 0, 0, 0.6666666666666666, 0, 0, -4.187702127533109, -4.177698882865956, 0.9900466213716864, 0.7685003037841395],
      [0, 0, 0.9991362520746339, 0.1, 0.0008637479253661429, -0.0004160786547497963, 0.6666666666666666, 0, 0, -4.424161692624105, -4.424369731951479, 1, 0],
      [0, 0, 1, 0.5489952688292338, 0, 0, 0.6666666666666666, 0, 0, -4.02867084818827, -4.020036913906359, 0.9914032310901927, 0.9400491821868175],
      [0.5658589494068722, 0.02791584672366054, 1, 0.7522287352331525, 0, -0.01247923681454388, 0.6666666666666666, 0, 0, -4.430139760488187, -4.43044960960753, 1, 0.6504327334979301],
      [0, 0, 1, 0.3840727419283829, 0, 0, 0.6666666666666666, 0, 0, -4.773391735340424, -4.769749615854312, 0.9963645049860611, 1.086294816184562],
      [0.6717480144126408, 0.03313973319132388, 1, 0.8901411694356716, 0, -0.01250436625684159, 0.6666666666666666, 0, 0, -4.450716363571813, -4.449840030631972, 0.9991240509276842, 0.7685003037841395],
      [0, 0, 0.9991362520746339, 0.1, 0.0008637479253661429, -0.0004288380979868833, 0.6666666666666666, 0, 0, -4.443541429667095, -4.443755848716089, 1, 0],
      [0, 0, 1, 0.2467696511417246, 0, 0, 0.6666666666666666, 0, 0, -4.451005249250091, -4.443541429667095, 0.9925639655472924, 0.6504327334979301],
      [0, 0, 0.9991362520746339, 0.1, 0.0008637479253661429, -0.0004505550988369578, 0.6666666666666666, 0, 0, -4.443541429667095, -4.443766707216514, 1, 0],
      [0, 0, 1, 0.3840727419283829, 0, 0, 0.6666666666666666, 0, 0, -4.446341476950938, -4.443541429667095, 0.997203869192116, 1.086294816184562],
      [0, 0, 0.9991362520746339, 0.1, 0.0008637479253661429, -0.0001487405308324696, 0.6666666666666666, 0, 0, -4.690004239425244, -4.69007860969066, 1, 0],
      [0, 0, 0.9991362520746339, 0.340897117134052, 0.0008637479253661429, -0.0006106918974353448, 0.6666666666666666, 0, 0, -4.322009144996215, -4.320278543688992, 0.9982708953196502, 0],
      [0, 0, 0.9991362520746339, 0.1, 0.0008637479253661429, -0.0003454639692668238, 0.6666666666666666, 0, 0, -3.993765011553057, -3.993937743537691, 1, 0],
      [0.3616258957473387, 0.01189353293498404, 1, 0.9073411029423126, 0, -0.008378016377060149, 0.6666666666666666, 0, 0, -3.996502035973044, -3.998007200489251, 1, 0.5301881298094959],
      [0.2002554831048865, 0.006586213022153669, 1, 0.5708065538943461, 0, -0.005427784987921846, 0.6666666666666666, 0, 0, -3.998632038501904, -3.99651840687038, 0.9978886005147807, 0.3293377830371171],
      [0, 0, 1, 0.3840727419283829, 0, 0, 0.6666666666666666, 0, 0, -3.996606841059049, -3.993765011553057, 0.9971622046689474, 1.086294816184562],
      [0.2002554831048865, 0.006586213022153669, 1, 0.5708065538943461, 0, -0.002560176661772218, 0.6666666666666666, 0, 0, -3.996069811166312, -3.995061959010558, 0.9989926555565966, 0.3293377830371171],
      [0.2002554831048865, 0.006586213022153669, 1, 0.5708065538943461, 0, -0.002560176661772218, 0.6666666666666666, 0, 0, -3.996069811166312, -3.995061959010558, 0.9989926555565966, 0.3293377830371171],
      [0.2002554831048865, 0.006586213022153669, 1, 0.5708065538943461, 0, -0.002560176661772218, 0.6666666666666666, 0, 0, -3.996069811166312, -3.995061959010558, 0.9989926555565966, 0.3293377830371171],
      [0, 0, 0.9991362520746339, 0.1, 0.0008637479253661429, -0.0001473823751183545, 0.6666666666666666, 0, 0, -4.259607558354197, -4.259681249541757, 1, 0],
      [0.7685003037841392, 0, 1, 1.15275045567621, 0, -0.005654818819791352, 0.6666666666666666, 0, 0, -3.503851158023222, -3.503883608341321, 1, 0.7685003037841395],
      [0, 0, 0.9991362520746339, 0.1, 0.0008637479253661429, -0.0001473823751183545, 0.6666666666666666, 0, 0, -4.259607558354197, -4.259681249541757, 1, 0],
      [0, 0, 0.9991362520746339, 0.1, 0.0008637479253661429, -0.0001548525921428734, 0.6666666666666666, 0, 0, -3.931419790615978, -3.93149721691205, 1, 0],
      [0, 0, 0.9991362520746339, 0.1, 0.0008637479253661429, -0.0002669928385685694, 0.6666666666666666, 0, 0, -4.608095563937002, -4.608229060356287, 1, 0],
      [0.7685003037841392, 0, 1, 1.15275045567621, 0, -0.01019084394725045, 0.6666666666666666, 0, 0, -3.506123514258514, -3.506180353010522, 1, 0.7685003037841395],
      [0, 0, 0.9991362520746339, 0.1, 0.0008637479253661429, -0.0002779025197376939, 0.6666666666666666, 0, 0, -4.690004239425244, -4.690143190685113, 1, 0],
      [0.2002554831048865, 0.006586213022153669, 1, 0.5708065538943461, 0, -0.004362662758698121, 0.6666666666666666, 0, 0, -4.683840550517081, -4.682137381920231, 0.9982982809716259, 0.3293377830371171],
      [997.0197633970818, 0, 0.75, 0.9986644671732876, 0.25, 0, 0.6666666666666666, 0, 0, -6.327759597243056, -6.330598978313663, 1, 997.0197633970818],
      [0, 0, 0.9991362520746339, 0.1, 0.0008637479253661429, -0.0002753659852965384, 0.6666666666666666, 0, 0, -3.993765011553057, -3.993902694545706, 1, 0],
      [0, 0, 0.9991362520746339, 0.1, 0.0008637479253661429, -0.000263175717414299, 0.6666666666666666, 0, 0, -4.259607558354197, -4.259739146212905, 1, 0],
      [0.969568493409144, 0, 1, 1.454352740113716, 0, -0.009801804942361159, 0.6666666666666666, 0, 0, -4.578328656597331, -4.580688773104597, 1, 0.969568493409144],
      [0, 0, 1, 0.3840727419283829, 0, 0, 0.6666666666666666, 0, 0, -4.465188905829867, -4.462284813112355, 0.9971001200804878, 1.086294816184562],
      [0, 0, 0.9991362520746339, 0.1, 0.0008637479253661429, -0.0002923304163502394, 0.6666666666666666, 0, 0, -4.608095563937002, -4.608241729145178, 1, 0],
      [0.2002554831048865, 0.006586213022153669, 1, 0.5708065538943461, 0, -0.003349368822521903, 0.6666666666666666, 0, 0, -3.934427146847044, -3.933118016287233, 0.9986917259777184, 0.3293377830371171],
      [0.2002554831048865, 0.006586213022153669, 1, 0.5708065538943461, 0, -0.004114659266369003, 0.6666666666666666, 0, 0, -4.68362262903775, -4.682010695320876, 0.9983893647504221, 0.3293377830371171],
      [0, 0, 0.9991362520746339, 0.1, 0.0008637479253661429, -0.0002612385789539928, 0.6666666666666666, 0, 0, -3.785609039791331, -3.785739659080808, 1, 0],
      [0, 0, 0.9991362520746339, 0.1, 0.0008637479253661429, -0.0002149460114768686, 0.6666666666666666, 0, 0, -4.249528352362669, -4.249635825368408, 1, 0],
      [0, 0, 1, 0.3339807914548285, 0, 0, 0.6666666666666666, 0, 0, -3.788706560401707, -3.785609039791331, 0.9969072717569997, 0.969568493409144],
      [0.6717480144126408, 0.03313973319132388, 1, 0.8901411694356716, 0, -0.01058563775564991, 0.6666666666666666, 0, 0, -4.265714403119826, -4.264969620729257, 0.9992554948909542, 0.7685003037841395],
      [0.7685003037841392, 0, 1, 1.15275045567621, 0, -0.009416312112565883, 0.6666666666666666, 0, 0, -3.524477812447111, -3.524531112468846, 1, 0.7685003037841395],
      [0, 0, 0.9991362520746339, 0.1, 0.0008637479253661429, -0.0002538155791800278, 0.6666666666666666, 0, 0, -4.690004239425244, -4.690131147214834, 1, 0],
      [0.969568493409144, 0, 1, 1.454352740113716, 0, -0.008951416117012556, 0.6666666666666666, 0, 0, -4.57810376099907, -4.58025912975832, 1, 0.969568493409144],
      [0.2002554831048865, 0.006586213022153669, 1, 0.5708065538943461, 0, -0.003985934097972432, 0.6666666666666666, 0, 0, -3.987261103167338, -3.985707530907143, 0.9984476339084037, 0.3293377830371171],
      [0, 0, 0.9991362520746339, 0.1, 0.0008637479253661429, -0.0002538155791800278, 0.6666666666666666, 0, 0, -4.690004239425244, -4.690131147214834, 1, 0],
      [0, 0, 0.9991362520746339, 0.1, 0.0008637479253661429, -0.000242984128180801, 0.6666666666666666, 0, 0, -3.785609039791331, -3.785730531855421, 1, 0],
      [0.2002554831048865, 0.006586213022153669, 1, 0.5708065538943461, 0, -0.003960042569890021, 0.6666666666666666, 0, 0, -4.253081683303398, -4.251536701932784, 0.9984562114986241, 0.3293377830371171],
      [0, 0, 1, 0.3840727419283829, 0, 0, 0.6666666666666666, 0, 0, -4.199914434468663, -4.197262337417119, 0.9973514166507899, 1.086294816184562],
      [0, 0, 0.9991362520746339, 0.1, 0.0008637479253661429, -0.0002514986819921461, 0.6666666666666666, 0, 0, -4.259607558354197, -4.259733307695194, 1, 0],
      [0, 0, 0.9991362520746339, 0.1, 0.0008637479253661429, -0.0002514986819921461, 0.6666666666666666, 0, 0, -4.259607558354197, -4.259733307695194, 1, 0],
      [0.7685003037841392, 0, 1, 1.15275045567621, 0, -0.009301940145941323, 0.6666666666666666, 0, 0, -3.505678671333512, -3.505730543040275, 1, 0.7685003037841395],
      [0.969568493409144, 0, 1, 1.454352740113716, 0, -0.008587483186776268, 0.6666666666666666, 0, 0, -4.57810376099907, -4.580077163293201, 1, 0.969568493409144],
      [0, 0, 0.9991362520746339, 0.1, 0.0008637479253661429, -0.0001961553239846481, 0.6666666666666666, 0, 0, -3.98368580556153, -3.983783883223522, 1, 0],
      [0.5301881298094959, 0, 1, 0.795282194714244, 0, -0.006301641154500714, 0.6666666666666666, 0, 0, -4.426014769041677, -4.427359491062073, 1, 0.5301881298094959],
      [0.2002554831048865, 0.006586213022153669, 1, 0.5708065538943461, 0, -0.003260746464400555, 0.6666666666666666, 0, 0, -4.588747255789521, -4.587468295727546, 0.998721857458816, 0.3293377830371171],
      [0.2002554831048865, 0.006586213022153669, 1, 0.5708065538943461, 0, -0.002197965022993742, 0.6666666666666666, 0, 0, -4.577708606073871, -4.576851244032862, 0.9991430053887663, 0.3293377830371171],
      [0, 0, 0.9991362520746339, 0.1, 0.0008637479253661429, -0.0001171179291414859, 0.6666666666666666, 0, 0, -4.414082486632577, -4.414141045597147, 1, 0],
      [0.2002554831048865, 0.006586213022153669, 1, 0.5708065538943461, 0, -0.004487929222998233, 0.6666666666666666, 0, 0, -4.612122122756106, -4.610371732766509, 0.998251141049434, 0.3293377830371171],
      [0.2002554831048865, 0.006586213022153669, 1, 0.5708065538943461, 0, -0.002347044275513355, 0.6666666666666666, 0, 0, -4.445648110132436, -4.444731553838905, 0.9990838636158414, 0.3293377830371171],
      [1.488653451211722, 0.04896040095296346, 0.7327254249999998, 1.382813806975086, 0.2672745750000002, 0, 0.6666666666666666, 0, 0, -4.42462635134496, -4.425196752298529, 1, 1.301235659993812],
      [1.488653451211722, 0.04896040095296346, 0.7327254249999998, 1.382813806975086, 0.2672745750000002, 0, 0.6666666666666666, 0, 0, -4.260044570819742, -4.260581294689607, 1, 1.301235659993812],
      [1, 0.5, 0.8800000000000001, 36.14285714285727, 0.1199999999999999, -1.77635683940025e-15, 0.6666666666666666, 0, 0, -2.924779968765665, -2.924779968765665, 0.9999999999999991, 1],
      [1.131749355382826, 0.5658746776914128, 0.7992, 16.29362505616154, 0.2008, -1.77635683940025e-15, 0.6666666666666666, 0, 0, -4.424161692624105, -4.424161692624104, 0.9999999999999991, 1],
      [1.488653451211722, 0.04896040095296346, 0.7327254249999998, 1.382813806975086, 0.2672745750000002, 0, 0.6666666666666666, 0, 0, -4.42462635134496, -4.425196752298529, 1, 1.301235659993812],
      [1.488653451211722, 0.04896040095296346, 0.7327254249999998, 1.382813806975086, 0.2672745750000002, 0, 0.6666666666666666, 0, 0, -4.425063167780255, -4.426169208112854, 1, 1.301235659993812],
      [0, 0, 0.9991362520746339, 0.1, 0.0008637479253661429, -0.0001487405308324696, 0.6666666666666666, 0, 0, -4.690004239425244, -4.69007860969066, 1, 0],
      [0, 0, 0.9991362520746339, 0.1, 0.0008637479253661429, -0.0001473823751183545, 0.6666666666666666, 0, 0, -4.259607558354197, -4.259681249541757, 1, 0],
      [0, 0, 0.9991362520746339, 0.1, 0.0008637479253661429, -0.0001473823751183545, 0.6666666666666666, 0, 0, -4.259607558354197, -4.259681249541757, 1, 0],
      [0.2002554831048865, 0.006586213022153669, 1, 0.5708065538943461, 0, -0.002560176661772218, 0.6666666666666666, 0, 0, -3.996069811166312, -3.995061959010558, 0.9989926555565966, 0.3293377830371171],
      [1.086294816184562, 0, 1, 1.629442224276843, 0, -0.00728974727569387, 0.6666666666666666, 0, 0, -4.463838626478808, -4.465958779471742, 1, 1.086294816184562],
      [0.9400491821868175, 0, 1, 1.410073773280226, 0, -0.005242154128742627, 0.6666666666666666, 0, 0, -4.199361682955854, -4.199910450230359, 1, 0.9400491821868175],
      [1.488653451211722, 0.04896040095296346, 0.7327254249999998, 1.382813806975086, 0.2672745750000002, 0, 0.6666666666666666, 0, 0, -4.021032682536813, -4.022253859222126, 1, 1.301235659993812],
      [0, 0, 0.9991362520746339, 0.1, 0.0008637479253661429, -0.0001473823751183545, 0.6666666666666666, 0, 0, -4.259607558354197, -4.259681249541757, 1, 0],
      [0.7685003037841392, 0, 1, 1.15275045567621, 0, -0.007080855770883687, 0.6666666666666666, 0, 0, -4.447087339861469, -4.447125456992191, 1, 0.7685003037841395],
      [1.086294816184562, 0, 1, 1.629442224276843, 0, -0.00728974727569387, 0.6666666666666666, 0, 0, -4.463838626478808, -4.465958779471742, 1, 1.086294816184562],
      [0.7685003037841392, 0, 1, 1.15275045567621, 0, -0.007080855770883687, 0.6666666666666666, 0, 0, -4.447087339861469, -4.447125456992191, 1, 0.7685003037841395],
      [0.2002554831048865, 0.006586213022153669, 1, 0.5708065538943461, 0, -0.002560176661772218, 0.6666666666666666, 0, 0, -3.996069811166312, -3.995061959010558, 0.9989926555565966, 0.3293377830371171],
      [0.9400491821868175, 0, 1, 1.410073773280226, 0, -0.007714185082114966, 0.6666666666666666, 0, 0, -4.023122961838756, -4.02393361863736, 1, 0.9400491821868175],
      [0.7685003037841392, 0, 1, 1.15275045567621, 0, -0.007080855770883687, 0.6666666666666666, 0, 0, -4.447087339861469, -4.447125456992191, 1, 0.7685003037841395],
      [1.086294816184562, 0, 1, 1.629442224276843, 0, -0.006479853541351943, 0.6666666666666666, 0, 0, -4.10884038710488, -4.110437839013393, 1, 1.086294816184562],
      [0, 0, 0.9991362520746339, 0.1, 0.0008637479253661429, -0.0001487405307560863, 0.6666666666666666, 0, 0, -4.424161692624105, -4.424236062889483, 1, 0],
      [0, 0, 0.9991362520746339, 0.1, 0.0008637479253661429, -0.0003597484028903253, 0.6666666666666666, 0, 0, -3.83610304259346, -3.836282916794906, 1, 0],
      [0, 0, 0.9991362520746339, 0.1, 0.0008637479253661429, -0.0005867879839946966, 0.6666666666666666, 0, 0, -4.537563254807069, -4.537856648799067, 1, 0],
      [0, 0, 0.9991362520746339, 0.1, 0.0008637479253661429, -0.0005218556051493906, 0.6666666666666666, 0, 0, -3.98368580556153, -3.983946733364105, 1, 0],
      [0, 0, 1, 0, 0, 0, 1, 0, 0, 0, 0, 1, 0],
      [0, 0, 1, 0, 0, 0, 1, 0, 0, 0, 0, 1, 0],
      [0, 0, 1, 0, 0, 0, 1, 0, 0, 0, 0, 1, 0],
      [0, 0, 1, 0, 0, 0, 1, 0, 0, 0, 0, 1, 0],
      [0, 0, 1, 0, 0, 0, 1, 0, 0, 0, 0, 1, 0],
      [0, 0, 1, 0, 0, 0, 1, 0, 0, 0, 0, 1, 0],
      [0, 0, 1, 0, 0, 0, 1, 0, 0, 0, 0, 1, 0],
      [0, 0, 1, 0, 0, 0, 1, 0, 0, 0, 0, 1, 0],
      [0, 0, 0.9991362520746339, 0.1, 0.0008637479253661429, -0.0003160536353359333, 0.6666666666666666, 0, 0, -4.309893991748746, -4.310052018566414, 1, 0],
      [0, 0, 0.9991362520746339, 0.1, 0.0008637479253661429, -0.0002753912202830833, 0.6666666666666666, 0, 0, -4.152232022789149, -4.15236971839929, 1, 0],
      [0, 0, 1, 0, 0, 0, 1, 0, 0, 0, 0, 1, 0],
      [0, 0, 1, 0, 0, 0, 1, 0, 0, 0, 0, 1, 0],
      [0, 0, 0.9991362520746339, 0.1, 0.0008637479253661429, -0.0007206220329400992, 0.6666666666666666, 0, 0, -4.291100445048921, -4.291460756065391, 1, 0],
      [0, 0, 0.9991362520746339, 0.1, 0.0008637479253661429, -0.000372209657193423, 0.6666666666666666, 0, 0, -4.162311228780677, -4.162497333609274, 1, 0],
      [0, 0, 0.9991362520746339, 0.1, 0.0008637479253661429, -0.0005486274218950982, 0.6666666666666666, 0, 0, -3.633168055173156, -3.633442368884103, 1, 0],
      [0, 0, 0.9991362520746339, 0.1, 0.0008637479253661429, -0.000372209657193423, 0.6666666666666666, 0, 0, -4.162311228780677, -4.162497333609274, 1, 0],
      [0, 0, 1, 0.3339807914548285, 0, 0, 0.6666666666666666, 0, 0, -4.113661095101476, -4.107166573736023, 0.9935265224569291, 0.969568493409144],
      [0, 0, 1, 0, 0, 0, 1, 0, 0, 0, 0, 1, 0],
      [0, 0, 1, 0, 0, 0, 1, 0, 0, 0, 0, 1, 0],
      [0, 0, 1, 0, 0, 0, 1, 0, 0, 0, 0, 1, 0],
      [0, 0, 1, 0, 0, 0, 1, 0, 0, 0, 0, 1, 0],
      [0, 0, 1, 0, 0, 0, 1, 0, 0, 0, 0, 1, 0],
      [0, 0, 1, 0, 0, 0, 1, 0, 0, 0, 0, 1, 0],
      [0, 0, 1, 0, 0, 0, 1, 0, 0, 0, 0, 1, 0],
      [0, 0, 1, 0, 0, 0, 1, 0, 0, 0, 0, 1, 0],
      [0, 0, 1, 0, 0, 0, 1, 0, 0, 0, 0, 1, 0],
      [0, 0, 1, 0.1425847701237452, 0, 0, 0.6666666666666666, 0, 0, -3.83815076976163, -3.826023836601932, 0.9879463017563652, 0.7685003037841395],
      [0, 0, 1, 0.514554458339148, 0, 0, 0.6666666666666666, 0, 0, -3.354156651542195, -3.343361140585334, 0.9892625514453917, 0.9400491821868175],
      [0, 0, 0.9991362520746339, 0.1, 0.0008637479253661429, -0.0005564916276608045, 0.6666666666666666, 0, 0, -3.633168055173156, -3.633446300986986, 1, 0],
      [0, 0, 1, 0.2467696511417246, 0, 0, 0.6666666666666666, 0, 0, -4.188678068629558, -4.177698882865956, 0.9890808655235029, 0.6504327334979301],
      [0, 0, 0.9991362520746339, 0.1, 0.0008637479253661429, -0.0006149752311008783, 0.6666666666666666, 0, 0, -3.501023109544932, -3.501330597160482, 1, 0],
      [0, 0, 1, 0.3906455796909844, 0, 0, 0.6666666666666666, 0, 0, -3.859677283775321, -3.854846426038719, 0.9951807920892823, 0.5301881298094959],
      [0, 0, 1, 0.514554458339148, 0, 0, 0.6666666666666666, 0, 0, -3.354156651542195, -3.343361140585334, 0.9892625514453917, 0.9400491821868175],
      [1.250729320059885, 0, 1, 0.3986761438071433, 0, 0, 0.6666666666666666, 0, 0, -4.007661146435285, -4.002429189006789, 0.9947817054222962, 1.301235659993812],
      [0, 0, 0.9991362520746339, 0.1, 0.0008637479253661429, -0.0005103714085947786, 0.6666666666666666, 0, 0, -4.585815744541414, -4.586070930245711, 1, 0],
      [0, 0, 0.9991362520746339, 0.1, 0.0008637479253661429, -0.0006463780891206028, 0.6666666666666666, 0, 0, -4.266499723664507, -4.266822912709067, 1, 0],
      [0, 0, 1, 0.514554458339148, 0, 0, 0.6666666666666666, 0, 0, -3.354156651542195, -3.343361140585334, 0.9892625514453917, 0.9400491821868175],
      [0, 0, 1, 0.514554458339148, 0, 0, 0.6666666666666666, 0, 0, -3.354156651542195, -3.343361140585334, 0.9892625514453917, 0.9400491821868175],
      [0, 0, 0.9991362520746339, 0.1, 0.0008637479253661429, -0.0003775448653744462, 0.6666666666666666, 0, 0, -4.162311228780677, -4.162500001213364, 1, 0],
      [1.289602909728712, 0, 1, 0.6386835485659825, 0, 0, 0.6666666666666666, 0, 0, -4.506193784462146, -4.503907069053173, 0.9977158971328299, 1.301235659993812],
      [137.3542149999681, 0, 0.75, 0.9903860631371968, 0.25, 0, 0.6666666666666666, 0, 0, -6.339979217490226, -6.345029012214173, 1, 137.3542149999681],
      [0, 0, 0.9991362520746339, 0.1, 0.0008637479253661429, -0.0006965846363300443, 0.6666666666666666, 0, 0, -4.197262337417119, -4.197610629735284, 1, 0],
      [0, 0, 0.9991362520746339, 0.1, 0.0008637479253661429, -0.000552942358106101, 0.6666666666666666, 0, 0, -3.362104524030594, -3.362380995209647, 1, 0],
      [0, 0, 1, 0.514554458339148, 0, 0, 0.6666666666666666, 0, 0, -3.354156651542195, -3.343361140585334, 0.9892625514453917, 0.9400491821868175],
      [0, 0, 1, 0, 0, 0, 1, 0, 0, 0, 0, 1, 0],
      [0.8296715319197517, 0, 1, 0.8573129411432857, 0, 0, 0.6666666666666666, 0, 0, -3.846775378058541, -3.846301007554391, 0.9995257419917244, 1.086294816184562],
      [0, 0, 0.9991362520746339, 0.1, 0.0008637479253661429, -0.0007416386200027603, 0.6666666666666666, 0, 0, -4.30984382849418, -4.310214647804181, 1, 0],
      [0, 0, 1, 0.514554458339148, 0, 0, 0.6666666666666666, 0, 0, -3.354156651542195, -3.343361140585334, 0.9892625514453917, 0.9400491821868175],
      [0, 0, 1, 0, 0, 0, 1, 0, 0, 0, 0, 1, 0],
      [0, 0, 0.9991362520746339, 0.1, 0.0008637479253661429, -0.0006149752311008783, 0.6666666666666666, 0, 0, -3.501023109544932, -3.501330597160482, 1, 0],
      [0, 0, 0.9991362520746339, 0.1, 0.0008637479253661429, -0.0002759819300557353, 0.6666666666666666, 0, 0, -4.152232022789149, -4.152370013754177, 1, 0],
      [99.18642255724262, 0, 0.7326775622078948, 0.4877849812284747, 0.2673224377921052, 0, 0.6666666666666666, 0, 0, -7.294698080687813, -7.298330387075032, 1, 105.0994058220754],
      [0, 0, 0.9991362520746339, 0.1, 0.0008637479253661429, -0.0007262625949504553, 0.6666666666666666, 0, 0, -4.291100445048921, -4.291463576346397, 1, 0],
      [0, 0, 0.9991362520746339, 0.1, 0.0008637479253661429, -0.0005911167789740546, 0.6666666666666666, 0, 0, -4.617308631236138, -4.617604189625625, 1, 0],
      [0, 0, 1, 0, 0, 0, 1, 0, 0, 0, 0, 1, 0],
      [1.250729320059885, 0, 1, 0.3986761438071433, 0, 0, 0.6666666666666666, 0, 0, -4.007661146435285, -4.002429189006789, 0.9947817054222962, 1.301235659993812],
      [175.4379395124831, 0, 0.75, 0.9924572963023449, 0.25, 0, 0.6666666666666666, 0, 0, -7.351792161938526, -7.357699617222598, 1, 175.4379395124831],
      [0, 0, 0.9991362520746339, 0.1, 0.0008637479253661429, -0.000495791347189467, 0.6666666666666666, 0, 0, -3.614424671727896, -3.614672567401491, 1, 0],
      [0, 0, 1, 0.514554458339148, 0, 0, 0.6666666666666666, 0, 0, -4.031465568526128, -4.020036913906359, 0.9886364043714015, 0.9400491821868175],
      [0, 0, 0.9991362520746339, 0.1, 0.0008637479253661429, -0.0005993907833943268, 0.6666666666666666, 0, 0, -4.038780297351618, -4.039079992743315, 1, 0],
      [180.2615645111146, 64.13151426861444, 0.7797678276547966, 54.80983162293224, 0.2202321723452034, 0, 0.6666666666666666, 0, 0, -11.57087913574852, -11.57263278029677, 1, 175.1417979706314],
      [0, 0, 0.9991362520746339, 0.1, 0.0008637479253661429, -0.0005457053708290971, 0.6666666666666666, 0, 0, -4.107166573736023, -4.107439426421437, 1, 0],
      [0, 0, 0.9991362520746339, 0.1, 0.0008637479253661429, -0.0005239764398918823, 0.6666666666666666, 0, 0, -3.501023109544932, -3.501285097764878, 1, 0],
      [0, 0, 0.9991362520746339, 0.1, 0.0008637479253661429, -0.0006062844825365232, 0.6666666666666666, 0, 0, -3.501023109544932, -3.5013262517862, 1, 0],
      [0, 0, 1, 0.3840727419283829, 0, 0, 0.6666666666666666, 0, 0, -4.31449466926319, -4.30984382849418, 0.9953599576436251, 1.086294816184562],
      [0, 0, 0.9991362520746339, 0.1, 0.0008637479253661429, -0.0006404776523041278, 0.6666666666666666, 0, 0, -4.259607558354197, -4.25992779718035, 1, 0],
      [0, 0, 0.9991362520746339, 0.1, 0.0008637479253661429, -0.0004302244463989524, 0.6666666666666666, 0, 0, -3.773757821656381, -3.77397293387958, 1, 0],
      [166.4023990685884, 0, 0.75, 0.9920509880975243, 0.25, 0, 0.6666666666666666, 0, 0, -6.175720675078014, -6.180567135023151, 1, 166.4023990685884],
      [1.250729320059885, 0, 1, 0.3986761438071433, 0, 0, 0.6666666666666666, 0, 0, -4.007661146435285, -4.002429189006789, 0.9947817054222962, 1.301235659993812],
      [1.250729320059885, 0, 1, 0.3986761438071433, 0, 0, 0.6666666666666666, 0, 0, -4.007642284422886, -4.002429189006789, 0.9948004691841198, 1.301235659993812],
      [0, 0, 0.9991362520746339, 0.1, 0.0008637479253661429, -0.0006149752311008783, 0.6666666666666666, 0, 0, -3.501023109544932, -3.501330597160482, 1, 0],
      [137.3542149999681, 0, 0.75, 0.9903860631371968, 0.25, 0, 0.6666666666666666, 0, 0, -6.339979217490226, -6.345004129156363, 1, 137.3542149999681],
      [0, 0, 0.9991362520746339, 0.1, 0.0008637479253661429, -0.0005526276615617221, 0.6666666666666666, 0, 0, -3.343361140585334, -3.343637454416115, 1, 0],
      [0, 0, 0.9991362520746339, 0.1, 0.0008637479253661429, -0.0006149752311008783, 0.6666666666666666, 0, 0, -3.501023109544932, -3.501330597160482, 1, 0],
      [0, 0, 1, 0.514554458339148, 0, 0, 0.6666666666666666, 0, 0, -3.354156651542195, -3.343361140585334, 0.9892625514453917, 0.9400491821868175],
      [0.8296715319197517, 0, 1, 0.8573129411432857, 0, 0, 0.6666666666666666, 0, 0, -3.846478179437597, -3.846074022034735, 0.9995959242577186, 1.086294816184562],
      [0, 0, 1, 0.2467696511417246, 0, 0, 0.6666666666666666, 0, 0, -4.275392998986998, -4.266499723664507, 0.9911461528814993, 0.6504327334979301],
      [0, 0, 0.9991362520746339, 0.1, 0.0008637479253661429, -0.0005491347221031617, 0.6666666666666666, 0, 0, -3.362104524030594, -3.362379091391645, 1, 0],
      [0, 0, 0.9991362520746339, 0.1, 0.0008637479253661429, -0.0006463780893835036, 0.6666666666666666, 0, 0, -4.690004239425244, -4.690327428469936, 1, 0],
      [0, 0, 1, 0.3906455796909844, 0, 0, 0.6666666666666666, 0, 0, -3.365955216493009, -3.362104524030594, 0.9961567119465219, 0.5301881298094959],
      [0, 0, 0.9991362520746339, 0.1, 0.0008637479253661429, -0.0005103714085006317, 0.6666666666666666, 0, 0, -4.433374759923239, -4.433629945627489, 1, 0],
      [0, 0, 1, 0.2547585658353567, 0, 0, 0.6666666666666666, 0, 0, -3.992683455337906, -3.98368580556153, 0.9910427079416659, 0.3293377830371171],
      [100.158948908832, 0, 0.7399945901564953, 0, 0.2600054098435047, 0, 0.6666666666666666, 0, 0, -7.848564459813248, -7.848576618310367, 1, 100.3212066718562],
      [100.3212066718562, 0, 0.75, 0.9868836814050286, 0.25, 0, 0.6666666666666666, 0, 0, -7.295467818660488, -7.300466738323458, 1, 100.3212066718562],
      [0, 0, 0.9991362520746339, 0.1, 0.0008637479253661429, -0.0006463780893835036, 0.6666666666666666, 0, 0, -4.690004239425244, -4.690327428469936, 1, 0],
      [109.6794701143351, 0, 0.75, 0.9879893733702357, 0.25, 0, 0.6666666666666666, 0, 0, -8.588974136325188, -8.594162116069382, 1, 109.6794701143351],
      [99.18642255724262, 0, 0.7326775622078948, 0.4877849812284747, 0.2673224377921052, 0, 0.6666666666666666, 0, 0, -7.294698080687813, -7.298330387075032, 1, 105.0994058220754],
      [0, 0, 0.9991362520746339, 0.1, 0.0008637479253661429, -0.0006404776522970224, 0.6666666666666666, 0, 0, -4.107166573736023, -4.107486812562171, 1, 0],
      [95.80306064947989, 0, 0.75, 0.9862735965515743, 0.25, 0, 0.6666666666666666, 0, 0, -8.673315402291387, -8.678622949246535, 1, 95.80306064947989],
      [0, 0, 0.9991362520746339, 0.1, 0.0008637479253661429, -0.000552942358106101, 0.6666666666666666, 0, 0, -3.362104524030594, -3.362380995209647, 1, 0],
      [0, 0, 1, 0, 0, 0, 1, 0, 0, 0, 0, 1, 0],
      [0, 0, 1, 0, 0, 0, 1, 0, 0, 0, 0, 1, 0],
      [0, 0, 0.9991362520746339, 0.1, 0.0008637479253661429, -0.0005877958608344613, 0.6666666666666666, 0, 0, -4.044821352798943, -4.04511525072936, 1, 0],
      [0, 0, 0.9991362520746339, 0.1, 0.0008637479253661429, -0.0005310472688941914, 0.6666666666666666, 0, 0, -3.826023836601932, -3.826289360236379, 1, 0],
      [0, 0, 0.9991362520746339, 0.1, 0.0008637479253661429, -0.0005564916276608045, 0.6666666666666666, 0, 0, -3.633168055173156, -3.633446300986986, 1, 0],
      [0, 0, 0.9991362520746339, 0.1, 0.0008637479253661429, -0.000531047396528983, 0.6666666666666666, 0, 0, -3.98368580556153, -3.983951329259794, 1, 0],
      [0, 0, 0.9991362520746339, 0.1, 0.0008637479253661429, -0.0005310472688941914, 0.6666666666666666, 0, 0, -3.826023836601932, -3.826289360236379, 1, 0],
      [0, 0, 1, 0.3339807914548285, 0, 0, 0.6666666666666666, 0, 0, -4.581765568903494, -4.575736538549886, 0.9939891077794892, 0.969568493409144],
      [0, 0, 0.9991362520746339, 0.1, 0.0008637479253661429, -0.0005348896907193534, 0.6666666666666666, 0, 0, -4.115830751189754, -4.116098196035114, 1, 0],
      [0, 0, 1, 0.1425847701237452, 0, 0, 0.6666666666666666, 0, 0, -4.192830248806, -4.177698882865956, 0.984982537945959, 0.7685003037841395],
      [0, 0, 0.9991362520746339, 0.1, 0.0008637479253661429, -0.0005877958608344613, 0.6666666666666666, 0, 0, -4.044821352798943, -4.04511525072936, 1, 0],
      [0, 0, 0.9991362520746339, 0.1, 0.0008637479253661429, -0.0004872672948916801, 0.6666666666666666, 0, 0, -3.826023836601932, -3.826267470249378, 1, 0],
      [0, 0, 1, 0, 0, 0, 1, 0, 0, 0, 0, 1, 0],
      [0, 0, 1, 0, 0, 0, 1, 0, 0, 0, 0, 1, 0],
      [0, 0, 1, 0, 0, 0, 1, 0, 0, 0, 0, 1, 0],
      [0, 0, 0.9991362520746339, 0.1, 0.0008637479253661429, -0.000583628853584095, 0.6666666666666666, 0, 0, -3.519766492990191, -3.520058307416983, 1, 0],
      [0, 0, 1, 0, 0, 0, 1, 0, 0, 0, 0, 1, 0],
      [0, 0, 1, 0, 0, 0, 1, 0, 0, 0, 0, 1, 0],
      [0, 0, 1, 0, 0, 0, 1, 0, 0, 0, 0, 1, 0],
      [0, 0, 1, 0, 0, 0, 1, 0, 0, 0, 0, 1, 0],
      [0, 0, 1, 0, 0, 0, 1, 0, 0, 0, 0, 1, 0],
      [0, 0, 1, 0, 0, 0, 1, 0, 0, 0, 0, 1, 0],
      [0, 0, 1, 0, 0, 0, 1, 0, 0, 0, 0, 1, 0],
      [1.250729320059885, 0, 1, 0.3986761438071433, 0, 0, 0.6666666666666666, 0, 0, -4.007661146435285, -4.002429189006789, 0.9947817054222962, 1.301235659993812],
      [0, 0, 1, 0.5489952688292338, 0, 0, 0.6666666666666666, 0, 0, -3.947397845919335, -3.940632857915113, 0.9932578430139104, 0.9400491821868175],
      [0, 0, 1, 0, 0, 0, 1, 0, 0, 0, 0, 1, 0],
      [0, 0, 0.9991362520746339, 0.1, 0.0008637479253661429, -0.0006150744132913388, 0.6666666666666666, 0, 0, -4.278350941799457, -4.278658479006102, 1, 0],
      [0, 0, 0.9991362520746339, 0.1, 0.0008637479253661429, -0.0006982548869807204, 0.6666666666666666, 0, 0, -4.020036913906359, -4.020386041349849, 1, 0],
      [0, 0, 1, 0, 0, 0, 1, 0, 0, 0, 0, 1, 0],
      [0, 0, 1, 0, 0, 0, 1, 0, 0, 0, 0, 1, 0],
      [0, 0, 0.9991362520746339, 0.1, 0.0008637479253661429, -0.0006906842893750209, 0.6666666666666666, 0, 0, -3.766865656346071, -3.767210998490759, 1, 0],
      [0, 0, 0.9991362520746339, 0.1, 0.0008637479253661429, -0.0005455205297071331, 0.6666666666666666, 0, 0, -3.362104524030594, -3.362377284295447, 1, 0],
      [0, 0, 1, 0, 0, 0, 1, 0, 0, 0, 0, 1, 0],
      [0, 0, 1, 0.3906455796909844, 0, 0, 0.6666666666666666, 0, 0, -3.859677283775321, -3.854846426038719, 0.9951807920892823, 0.5301881298094959],
      [0, 0, 0.9991362520746339, 0.1, 0.0008637479253661429, -0.0005532903934959421, 0.6666666666666666, 0, 0, -4.679925033433716, -4.680201678630464, 1, 0],
      [0, 0, 0.9991362520746339, 0.1, 0.0008637479253661429, -0.000599246148249577, 0.6666666666666666, 0, 0, -3.501023109544932, -3.501322732619057, 1, 0],
      [0, 0, 1, 0, 0, 0, 1, 0, 0, 0, 0, 1, 0],
      [0.4572164747370472, 0.02255612470505323, 1, 0.6088694208986606, 0, -0.009102419956715124, 0.6666666666666666, 0, 0, -4.096206377287283, -4.097697439698986, 1, 0.5301881298094959],
      [0, 0, 1, 0.514554458339148, 0, 0, 0.6666666666666666, 0, 0, -3.354156651542195, -3.343361140585334, 0.9892625514453917, 0.9400491821868175],
      [0, 0, 1, 0, 0, 0, 1, 0, 0, 0, 0, 1, 0],
      [0, 0, 1, 0, 0, 0, 1, 0, 0, 0, 0, 1, 0],
      [0, 0, 1, 0, 0, 0, 1, 0, 0, 0, 0, 1, 0],
      [0, 0, 1, 0, 0, 0, 1, 0, 0, 0, 0, 1, 0],
      [0, 0, 1, 0, 0, 0, 1, 0, 0, 0, 0, 1, 0],
      [0, 0, 1, 0, 0, 0, 1, 0, 0, 0, 0, 1, 0],
      [0, 0, 0.9991362520746339, 0.1, 0.0008637479253661429, -0.000665281437852272, 0.6666666666666666, 0, 0, -3.785609039791331, -3.785941680510257, 1, 0],
      [0, 0, 1, 0, 0, 0, 1, 0, 0, 0, 0, 1, 0],
      [0, 0, 1, 0, 0, 0, 1, 0, 0, 0, 0, 1, 0],
      [0, 0, 1, 0.3339807914548285, 0, 0, 0.6666666666666666, 0, 0, -4.132404478546736, -4.125909957181282, 0.9935265224569291, 0.969568493409144],
      [1.289602909728712, 0, 1, 0.6386835485659825, 0, 0, 0.6666666666666666, 0, 0, -4.506193784462146, -4.503907069053173, 0.9977158971328299, 1.301235659993812],
      [0, 0, 1, 0.5489952688292338, 0, 0, 0.6666666666666666, 0, 0, -3.948443720377361, -3.940632857915113, 0.9922195630555012, 0.9400491821868175],
      [0, 0, 0.9991362520746339, 0.1, 0.0008637479253661429, -0.0003172710265850753, 0.6666666666666666, 0, 0, -4.309893991748746, -4.310052627262039, 1, 0],
      [0, 0, 0.9991362520746339, 0.1, 0.0008637479253661429, -0.0005103714085006317, 0.6666666666666666, 0, 0, -4.433374759923239, -4.433629945627489, 1, 0],
      [0, 0, 1, 0, 0, 0, 1, 0, 0, 0, 0, 1, 0],
      [0, 0, 0.9991362520746339, 0.1, 0.0008637479253661429, -0.0006404776523041278, 0.6666666666666666, 0, 0, -4.259607558354197, -4.25992779718035, 1, 0],
      [0, 0, 0.9991362520746339, 0.1, 0.0008637479253661429, -0.0002759819300557353, 0.6666666666666666, 0, 0, -4.152232022789149, -4.152370013754177, 1, 0],
      [0, 0, 0.9991362520746339, 0.1, 0.0008637479253661429, -0.0006832117269413018, 0.6666666666666666, 0, 0, -3.766865656346071, -3.767207262209542, 1, 0],
      [0, 0, 1, 0.2467696511417246, 0, 0, 0.6666666666666666, 0, 0, -3.863727932553833, -3.854846426038719, 0.9911578175582961, 0.6504327334979301],
      [0, 0, 0.9991362520746339, 0.1, 0.0008637479253661429, -0.0005564916276608045, 0.6666666666666666, 0, 0, -3.633168055173156, -3.633446300986986, 1, 0],
      [0, 0, 0.9991362520746339, 0.1, 0.0008637479253661429, -0.0004459183782090648, 0.6666666666666666, 0, 0, -3.931419790615978, -3.931642749805083, 1, 0],
      [0, 0, 1, 0.514554458339148, 0, 0, 0.6666666666666666, 0, 0, -3.354156651542195, -3.343361140585334, 0.9892625514453917, 0.9400491821868175],
      [0, 0, 1, 0.514554458339148, 0, 0, 0.6666666666666666, 0, 0, -3.354156651542195, -3.343361140585334, 0.9892625514453917, 0.9400491821868175],
      [0, 0, 0.9991362520746339, 0.1, 0.0008637479253661429, -0.0004823318822229083, 0.6666666666666666, 0, 0, -4.450433594977405, -4.450674760918517, 1, 0],
      [0, 0, 0.9991362520746339, 0.1, 0.0008637479253661429, -0.0006832117269413018, 0.6666666666666666, 0, 0, -3.766865656346071, -3.767207262209542, 1, 0],
      [0, 0, 0.9991362520746339, 0.1, 0.0008637479253661429, -0.000583628853584095, 0.6666666666666666, 0, 0, -3.519766492990191, -3.520058307416983, 1, 0],
      [0, 0, 0.9991362520746339, 0.1, 0.0008637479253661429, -0.0007262625949504553, 0.6666666666666666, 0, 0, -4.291100445048921, -4.291463576346397, 1, 0],
      [0, 0, 0.9991362520746339, 0.1, 0.0008637479253661429, -0.000552942358106101, 0.6666666666666666, 0, 0, -3.362104524030594, -3.362380995209647, 1, 0],
      [0, 0, 1, 0.3906455796909844, 0, 0, 0.6666666666666666, 0, 0, -3.859677283775321, -3.854846426038719, 0.9951807920892823, 0.5301881298094959],
      [0, 0, 1, 0.1425847701237452, 0, 0, 0.6666666666666666, 0, 0, -3.83815076976163, -3.826023836601932, 0.9879463017563652, 0.7685003037841395],
      [0, 0, 1, 0.514554458339148, 0, 0, 0.6666666666666666, 0, 0, -3.354156651542195, -3.343361140585334, 0.9892625514453917, 0.9400491821868175],
      [0, 0, 1, 0.2547585658353567, 0, 0, 0.6666666666666666, 0, 0, -3.992791178962895, -3.98368580556153, 0.9909359549786532, 0.3293377830371171],
      [0, 0, 1, 0.2467696511417246, 0, 0, 0.6666666666666666, 0, 0, -4.454410338705399, -4.443541429667095, 0.98918994413672, 0.6504327334979301],
      [0, 0, 0.9991362520746339, 0.1, 0.0008637479253661429, -0.0007122229417699799, 0.6666666666666666, 0, 0, -4.721497126119967, -4.721853237590852, 1, 0],
      [0, 0, 0.9991362520746339, 0.1, 0.0008637479253661429, -0.0006404776523041278, 0.6666666666666666, 0, 0, -4.259607558354197, -4.25992779718035, 1, 0],
      [0, 0, 1, 0.5489952688292338, 0, 0, 0.6666666666666666, 0, 0, -3.948443720377361, -3.940632857915113, 0.9922195630555012, 0.9400491821868175],
      [0, 0, 0.9991362520746339, 0.1, 0.0008637479253661429, -0.0004580619817691201, 0.6666666666666666, 0, 0, -4.423295553931711, -4.423524584922595, 1, 0],
      [0, 0, 1, 0.514554458339148, 0, 0, 0.6666666666666666, 0, 0, -3.354043187912268, -3.343361140585334, 0.9893748031335575, 0.9400491821868175],
      [0, 0, 1, 0.3906455796909844, 0, 0, 0.6666666666666666, 0, 0, -3.85930018319292, -3.854846426038719, 0.995556146114256, 0.5301881298094959],
      [0, 0, 1, 0.5489952688292338, 0, 0, 0.6666666666666666, 0, 0, -3.353313922978352, -3.343361140585334, 0.9900965826362724, 0.9400491821868175],
      [0, 0, 1, 0.3906455796909844, 0, 0, 0.6666666666666666, 0, 0, -3.523922996052715, -3.519766492990191, 0.9958521232402249, 0.5301881298094959],
      [0, 0, 1, 0.3906455796909844, 0, 0, 0.6666666666666666, 0, 0, -3.523922996052715, -3.519766492990191, 0.9958521232402249, 0.5301881298094959],
      [0, 0, 0.9991362520746339, 0.1, 0.0008637479253661429, -0.0005419131170452118, 0.6666666666666666, 0, 0, -4.044821352798943, -4.045092309357465, 1, 0],
      [0, 0, 1, 0.3339807914548285, 0, 0, 0.6666666666666666, 0, 0, -4.581294928230955, -4.575736538549886, 0.9944570295845748, 0.969568493409144],
      [0, 0, 0.9991362520746339, 0.1, 0.0008637479253661429, -0.000591522888772289, 0.6666666666666666, 0, 0, -3.854846426038719, -3.855142187483105, 1, 0],
      [0, 0, 0.9991362520746339, 0.1, 0.0008637479253661429, -0.0004949750023026667, 0.6666666666666666, 0, 0, -4.115830751189754, -4.116078238690905, 1, 0],
      [0, 0, 0.9991362520746339, 0.1, 0.0008637479253661429, -0.0003513000000907596, 0.6666666666666666, 0, 0, -4.414082486632577, -4.414258136632622, 1, 0],
      [0, 0, 1, 0, 0, 0, 1, 0, 0, 0, 0, 1, 0],
      [0, 0, 0.9991362520746339, 0.1, 0.0008637479253661429, -0.0006404776523041278, 0.6666666666666666, 0, 0, -4.259607558354197, -4.25992779718035, 1, 0],
      [0, 0, 1, 0, 0, 0, 1, 0, 0, 0, 0, 1, 0],
      [0, 0, 1, 0.2467696511417246, 0, 0, 0.6666666666666666, 0, 0, -4.454410338705399, -4.443541429667095, 0.98918994413672, 0.6504327334979301],
      [0, 0, 0.9991362520746339, 0.1, 0.0008637479253661429, -0.0005877958608344613, 0.6666666666666666, 0, 0, -4.044821352798943, -4.04511525072936, 1, 0],
      [0, 0, 1, 0, 0, 0, 1, 0, 0, 0, 0, 1, 0],
      [0, 0, 1, 0, 0, 0, 1, 0, 0, 0, 0, 1, 0],
      [0, 0, 1, 0, 0, 0, 1, 0, 0, 0, 0, 1, 0],
      [0, 0, 1, 0, 0, 0, 1, 0, 0, 0, 0, 1, 0],
      [0, 0, 1, 0, 0, 0, 1, 0, 0, 0, 0, 1, 0],
      [0, 0, 1, 0, 0, 0, 1, 0, 0, 0, 0, 1, 0],
      [0, 0, 1, 0, 0, 0, 1, 0, 0, 0, 0, 1, 0],
      [0, 0, 1, 0, 0, 0, 1, 0, 0, 0, 0, 1, 0],
      [0, 0, 0.9991362520746339, 0.1, 0.0008637479253661429, -0.0007262625949504553, 0.6666666666666666, 0, 0, -4.291100445048921, -4.291463576346397, 1, 0],
      [0, 0, 0.9991362520746339, 0.1, 0.0008637479253661429, -0.0007262625949504553, 0.6666666666666666, 0, 0, -4.291100445048921, -4.291463576346397, 1, 0],
      [0, 0, 1, 0, 0, 0, 1, 0, 0, 0, 0, 1, 0],
      [0, 0, 1, 0, 0, 0, 1, 0, 0, 0, 0, 1, 0],
      [0, 0, 1, 0, 0, 0, 1, 0, 0, 0, 0, 1, 0],
      [0, 0, 1, 0, 0, 0, 1, 0, 0, 0, 0, 1, 0],
      [0, 0, 1, 0, 0, 0, 1, 0, 0, 0, 0, 1, 0],
      [0, 0, 1, 0, 0, 0, 1, 0, 0, 0, 0, 1, 0],
      [0, 0, 1, 0, 0, 0, 1, 0, 0, 0, 0, 1, 0],
      [0, 0, 1, 0, 0, 0, 1, 0, 0, 0, 0, 1, 0],
      [0, 0, 1, 0, 0, 0, 1, 0, 0, 0, 0, 1, 0],
      [0, 0, 1, 0.2547585658353567, 0, 0, 0.6666666666666666, 0, 0, -4.258577737676768, -4.249528352362669, 0.9909914371405347, 0.3293377830371171],
      [0, 0, 0.9991362520746339, 0.1, 0.0008637479253661429, -0.0006170078122291756, 0.6666666666666666, 0, 0, -4.268271735807929, -4.268580239714043, 1, 0],
      [0, 0, 0.9991362520746339, 0.1, 0.0008637479253661429, -0.0005103714085006317, 0.6666666666666666, 0, 0, -4.433374759923239, -4.433629945627489, 1, 0],
      [0, 0, 0.9991362520746339, 0.1, 0.0008637479253661429, -0.0006404776522970224, 0.6666666666666666, 0, 0, -4.107166573736023, -4.107486812562171, 1, 0],
      [0, 0, 0.9991362520746339, 0.1, 0.0008637479253661429, -0.0007034863912966927, 0.6666666666666666, 0, 0, -4.038780297351618, -4.039132040547266, 1, 0],
      [0, 0, 0.9991362520746339, 0.1, 0.0008637479253661429, -0.000552942358106101, 0.6666666666666666, 0, 0, -3.362104524030594, -3.362380995209647, 1, 0],
      [0, 0, 0.9991362520746339, 0.1, 0.0008637479253661429, -0.0007139836930161181, 0.6666666666666666, 0, 0, -4.020036913906359, -4.020393905752867, 1, 0],
      [0, 0, 0.9991362520746339, 0.1, 0.0008637479253661429, -0.0006149752311008783, 0.6666666666666666, 0, 0, -3.501023109544932, -3.501330597160482, 1, 0],
      [258.7963620990249, 0, 0.7472940656079948, 0.784501075174962, 0.2527059343920052, 0, 0.6666666666666666, 0, 0, -7.421226324176374, -7.424401096134136, 1, 252.5907297099043],
      [0, 0, 1, 0.514554458339148, 0, 0, 0.6666666666666666, 0, 0, -3.354156651542195, -3.343361140585334, 0.9892625514453917, 0.9400491821868175],
      [0, 0, 1, 0.3339807914548285, 0, 0, 0.6666666666666666, 0, 0, -4.132404478546736, -4.125909957181282, 0.9935265224569291, 0.969568493409144],
      [0, 0, 0.9991362520746339, 0.1, 0.0008637479253661429, -0.0007139836930161181, 0.6666666666666666, 0, 0, -4.020036913906359, -4.020393905752867, 1, 0],
      [237.5187656411641, 0, 0.7374123998547167, 0.2228612995008988, 0.2625876001452833, 0, 0.6666666666666666, 0, 0, -7.188903231539452, -7.19009838576554, 1, 243.0263859536004],
      [0, 0, 1, 0.514554458339148, 0, 0, 0.6666666666666666, 0, 0, -3.354156651542195, -3.343361140585334, 0.9892625514453917, 0.9400491821868175],
      [0, 0, 0.9991362520746339, 0.1, 0.0008637479253661429, -0.000552942358106101, 0.6666666666666666, 0, 0, -3.362104524030594, -3.362380995209647, 1, 0],
      [0, 0, 0.9991362520746339, 0.1, 0.0008637479253661429, -0.0007262625952293433, 0.6666666666666666, 0, 0, -4.443541429667095, -4.44390456096471, 1, 0],
      [0, 0, 0.9991362520746339, 0.1, 0.0008637479253661429, -0.0006982548869807204, 0.6666666666666666, 0, 0, -4.020036913906359, -4.020386041349849, 1, 0],
      [0, 0, 0.9991362520746339, 0.1, 0.0008637479253661429, -0.0004609120858800608, 0.6666666666666666, 0, 0, -3.931419790615978, -3.931650246658918, 1, 0],
      [0, 0, 1, 0.3906455796909844, 0, 0, 0.6666666666666666, 0, 0, -3.859677283775321, -3.854846426038719, 0.9951807920892823, 0.5301881298094959],
      [0, 0, 0.9991362520746339, 0.1, 0.0008637479253661429, -0.0007034863912966927, 0.6666666666666666, 0, 0, -4.038780297351618, -4.039132040547266, 1, 0],
      [0, 0, 1, 0.514554458339148, 0, 0, 0.6666666666666666, 0, 0, -3.354156651542195, -3.343361140585334, 0.9892625514453917, 0.9400491821868175],
      [0, 0, 0.9991362520746339, 0.1, 0.0008637479253661429, -0.0005877958608344613, 0.6666666666666666, 0, 0, -4.044821352798943, -4.04511525072936, 1, 0],
      [359.1818236362444, 0, 0.7519340412133169, 0.8594214097668977, 0.2480659587866831, 0, 0.6666666666666666, 0, 0, -10.10763002320195, -10.11220423831004, 1, 358.4774653824844],
      [1.250729320059885, 0, 1, 0.3986761438071433, 0, 0, 0.6666666666666666, 0, 0, -4.007557817890878, -4.002429189006789, 0.9948845000786452, 1.301235659993812],
      [0, 0, 0.9991362520746339, 0.1, 0.0008637479253661429, -0.0003078134102914021, 0.6666666666666666, 0, 0, -4.309893991748746, -4.310047898453892, 1, 0],
      [0, 0, 0.9991362520746339, 0.1, 0.0008637479253661429, -0.000640477652295246, 0.6666666666666666, 0, 0, -3.83610304259346, -3.836423281419608, 1, 0],
      [0, 0, 0.9991362520746339, 0.1, 0.0008637479253661429, -0.000583628853584095, 0.6666666666666666, 0, 0, -3.519766492990191, -3.520058307416983, 1, 0],
      [0, 0, 0.9991362520746339, 0.1, 0.0008637479253661429, -0.0005994205741952641, 0.6666666666666666, 0, 0, -4.012508394998317, -4.012808105285415, 1, 0],
      [0, 0, 0.9991362520746339, 0.1, 0.0008637479253661429, -0.000640477652295246, 0.6666666666666666, 0, 0, -3.83610304259346, -3.836423281419608, 1, 0],
      [0, 0, 0.9991362520746339, 0.1, 0.0008637479253661429, -0.0007262625949504553, 0.6666666666666666, 0, 0, -4.291100445048921, -4.291463576346397, 1, 0],
      [0, 0, 1, 0.2547585658353567, 0, 0, 0.6666666666666666, 0, 0, -4.258577737676768, -4.249528352362669, 0.9909914371405347, 0.3293377830371171],
      [0, 0, 0.9991362520746339, 0.1, 0.0008637479253661429, -0.000552942358106101, 0.6666666666666666, 0, 0, -3.362104524030594, -3.362380995209647, 1, 0],
      [0, 0, 0.9991362520746339, 0.1, 0.0008637479253661429, -0.0006965846363300443, 0.6666666666666666, 0, 0, -4.197262337417119, -4.197610629735284, 1, 0],
      [0, 0, 0.9991362520746339, 0.1, 0.0008637479253661429, -0.0002759819300557353, 0.6666666666666666, 0, 0, -4.152232022789149, -4.152370013754177, 1, 0],
      [0, 0, 0.9991362520746339, 0.1, 0.0008637479253661429, -0.0005368835579755427, 0.6666666666666666, 0, 0, -4.115830751189754, -4.116099192968742, 1, 0],
      [0, 0, 1, 0.2547585658353567, 0, 0, 0.6666666666666666, 0, 0, -3.992791178962895, -3.98368580556153, 0.9909359549786532, 0.3293377830371171],
      [0, 0, 0.9991362520746339, 0.1, 0.0008637479253661429, -0.0005532903934959421, 0.6666666666666666, 0, 0, -4.679925033433716, -4.680201678630464, 1, 0],
      [0, 0, 0.9991362520746339, 0.1, 0.0008637479253661429, -0.0006170078122291756, 0.6666666666666666, 0, 0, -4.268271735807929, -4.268580239714043, 1, 0],
      [0, 0, 0.9991362520746339, 0.1, 0.0008637479253661429, -0.0005564916276608045, 0.6666666666666666, 0, 0, -3.633168055173156, -3.633446300986986, 1, 0],
      [0, 0, 0.9991362520746339, 0.1, 0.0008637479253661429, -0.000583628853584095, 0.6666666666666666, 0, 0, -3.519766492990191, -3.520058307416983, 1, 0],
      [1.250729320059885, 0, 1, 0.3986761438071433, 0, 0, 0.6666666666666666, 0, 0, -4.007661146435285, -4.002429189006789, 0.9947817054222962, 1.301235659993812],
      [0, 0, 0.9991362520746339, 0.1, 0.0008637479253661429, -0.0005818953187715081, 0.6666666666666666, 0, 0, -3.614424671727896, -3.614715619387282, 1, 0],
      [0, 0, 0.9991362520746339, 0.1, 0.0008637479253661429, -0.0005818953187715081, 0.6666666666666666, 0, 0, -3.614424671727896, -3.614715619387282, 1, 0],
      [0, 0, 0.9991362520746339, 0.1, 0.0008637479253661429, -0.0006463780891206028, 0.6666666666666666, 0, 0, -4.266499723664507, -4.266822912709067, 1, 0],
      [0, 0, 0.9991362520746339, 0.1, 0.0008637479253661429, -0.000599420270326334, 0.6666666666666666, 0, 0, -4.012508394998317, -4.01280810513348, 1, 0],
      [0, 0, 1, 0.1425847701237452, 0, 0, 0.6666666666666666, 0, 0, -3.83815076976163, -3.826023836601932, 0.9879463017563652, 0.7685003037841395],
      [0, 0, 0.9991362520746339, 0.1, 0.0008637479253661429, -0.0005564916276608045, 0.6666666666666666, 0, 0, -3.633168055173156, -3.633446300986986, 1, 0],
      [1.289602909728712, 0, 1, 0.6386835485659825, 0, 0, 0.6666666666666666, 0, 0, -4.506193784462146, -4.503907069053173, 0.9977158971328299, 1.301235659993812],
      [0, 0, 0.9991362520746339, 0.1, 0.0008637479253661429, -0.000850422311799548, 0.6666666666666666, 0, 0, -4.462284813112355, -4.462710024268254, 1, 0],
      [0, 0, 0.9991362520746339, 0.1, 0.0008637479253661429, -0.0005564916276608045, 0.6666666666666666, 0, 0, -3.633168055173156, -3.633446300986986, 1, 0],
      [0, 0, 0.9991362520746339, 0.1, 0.0008637479253661429, -0.0006149752311008783, 0.6666666666666666, 0, 0, -3.501023109544932, -3.501330597160482, 1, 0],
      [0, 0, 0.9991362520746339, 0.1, 0.0008637479253661429, -0.0007416386200027603, 0.6666666666666666, 0, 0, -4.30984382849418, -4.310214647804181, 1, 0],
      [0, 0, 0.9991362520746339, 0.1, 0.0008637479253661429, -0.0007139836930161181, 0.6666666666666666, 0, 0, -4.020036913906359, -4.020393905752867, 1, 0],
      [0, 0, 0.9991362520746339, 0.1, 0.0008637479253661429, -0.0002759819300557353, 0.6666666666666666, 0, 0, -4.152232022789149, -4.152370013754177, 1, 0],
      [0, 0, 1, 0.1425847701237452, 0, 0, 0.6666666666666666, 0, 0, -4.438518440132774, -4.424161692624105, 0.9857458191621571, 0.7685003037841395],
      [0, 0, 0.9991362520746339, 0.1, 0.0008637479253661429, -0.0004580619817691201, 0.6666666666666666, 0, 0, -4.423295553931711, -4.423524584922595, 1, 0],
      [0, 0, 1, 0, 0, 0, 1, 0, 0, 0, 0, 1, 0],
      [0, 0, 0.9991362520746339, 0.1, 0.0008637479253661429, -0.0006463780891206028, 0.6666666666666666, 0, 0, -4.266499723664507, -4.266822912709067, 1, 0],
      [0, 0, 1, 0.5489952688292338, 0, 0, 0.6666666666666666, 0, 0, -3.948424807463247, -3.940632857915113, 0.99223832899634, 0.9400491821868175],
      [0, 0, 1, 0, 0, 0, 1, 0, 0, 0, 0, 1, 0],
      [0, 0, 0.9991362520746339, 0.1, 0.0008637479253661429, -0.0005788713910357401, 0.6666666666666666, 0, 0, -3.614424671727896, -3.614714107423414, 1, 0],
      [0, 0, 1, 0, 0, 0, 1, 0, 0, 0, 0, 1, 0],
      [0, 0, 1, 0, 0, 0, 1, 0, 0, 0, 0, 1, 0],
      [0, 0, 0.9991362520746339, 0.1, 0.0008637479253661429, -0.0006463780891206028, 0.6666666666666666, 0, 0, -4.266499723664507, -4.266822912709067, 1, 0],
      [0, 0, 0.9991362520746339, 0.1, 0.0008637479253661429, -0.0006578088448447872, 0.6666666666666666, 0, 0, -3.785609039791331, -3.785937944213753, 1, 0],
      [0, 0, 1, 0, 0, 0, 1, 0, 0, 0, 0, 1, 0],
      [0, 0, 1, 0, 0, 0, 1, 0, 0, 0, 0, 1, 0],
      [0, 0, 1, 0, 0, 0, 1, 0, 0, 0, 0, 1, 0],
      [0, 0, 1, 0, 0, 0, 1, 0, 0, 0, 0, 1, 0],
      [0, 0, 1, 0.5489952688292338, 0, 0, 0.6666666666666666, 0, 0, -4.107102854516604, -4.097087367744495, 0.9900345011912237, 0.9400491821868175],
      [0, 0, 1, 0, 0, 0, 1, 0, 0, 0, 0, 1, 0],
      [0, 0, 1, 0, 0, 0, 1, 0, 0, 0, 0, 1, 0],
      [0, 0, 0.9991362520746339, 0.1, 0.0008637479253661429, -0.0006463780891206028, 0.6666666666666666, 0, 0, -4.266499723664507, -4.266822912709067, 1, 0],
      [0, 0, 1, 0, 0, 0, 1, 0, 0, 0, 0, 1, 0],
      [0, 0, 1, 0, 0, 0, 1, 0, 0, 0, 0, 1, 0],
      [0, 0, 1, 0, 0, 0, 1, 0, 0, 0, 0, 1, 0],
      [0, 0, 1, 0, 0, 0, 1, 0, 0, 0, 0, 1, 0],
      [0, 0, 1, 0, 0, 0, 1, 0, 0, 0, 0, 1, 0],
      [0, 0, 1, 0.2547585658353567, 0, 0, 0.6666666666666666, 0, 0, -3.992791178962895, -3.98368580556153, 0.9909359549786532, 0.3293377830371171],
      [0, 0, 1, 0, 0, 0, 1, 0, 0, 0, 0, 1, 0],
      [0, 0, 0.9991362520746339, 0.1, 0.0008637479253661429, -0.000583628853584095, 0.6666666666666666, 0, 0, -3.519766492990191, -3.520058307416983, 1, 0],
      [0, 0, 1, 0, 0, 0, 1, 0, 0, 0, 0, 1, 0],
      [0, 0, 1, 0, 0, 0, 1, 0, 0, 0, 0, 1, 0],
      [0, 0, 0.9991362520746339, 0.1, 0.0008637479253661429, -0.0005818953187715081, 0.6666666666666666, 0, 0, -3.614424671727896, -3.614715619387282, 1, 0],
      [1.250729320059885, 0, 1, 0.3986761438071433, 0, 0, 0.6666666666666666, 0, 0, -4.007484675098388, -4.002429189006789, 0.9949572713705053, 1.301235659993812],
      [0, 0, 1, 0.2467696511417246, 0, 0, 0.6666666666666666, 0, 0, -4.454410338705399, -4.443541429667095, 0.98918994413672, 0.6504327334979301],
      [0, 0, 0.9991362520746339, 0.1, 0.0008637479253661429, -0.0005994203184744862, 0.6666666666666666, 0, 0, -4.125909957181282, -4.126209667340519, 1, 0],
      [0, 0, 1, 0.2547585658353567, 0, 0, 0.6666666666666666, 0, 0, -3.992791178962895, -3.98368580556153, 0.9909359549786532, 0.3293377830371171],
      [0, 0, 1, 0.2547585658353567, 0, 0, 0.6666666666666666, 0, 0, -4.258577737676768, -4.249528352362669, 0.9909914371405347, 0.3293377830371171],
      [0, 0, 0.9991362520746339, 0.1, 0.0008637479253661429, -0.0003810433376276734, 0.6666666666666666, 0, 0, -4.414082486632577, -4.41427300830139, 1, 0],
      [0, 0, 0.9991362520746339, 0.1, 0.0008637479253661429, -0.0007139836930161181, 0.6666666666666666, 0, 0, -4.020036913906359, -4.020393905752867, 1, 0],
      [0, 0, 0.9991362520746339, 0.1, 0.0008637479253661429, -0.000583628853584095, 0.6666666666666666, 0, 0, -3.519766492990191, -3.520058307416983, 1, 0],
      [0, 0, 0.9991362520746339, 0.1, 0.0008637479253661429, -0.0003810433376276734, 0.6666666666666666, 0, 0, -4.414082486632577, -4.41427300830139, 1, 0],
      [0, 0, 0.9991362520746339, 0.1, 0.0008637479253661429, -0.000579960289467607, 0.6666666666666666, 0, 0, -3.343361140585334, -3.343651120730068, 1, 0],
      [0, 0, 0.9991362520746339, 0.1, 0.0008637479253661429, -0.0003775448653744462, 0.6666666666666666, 0, 0, -4.162311228780677, -4.162500001213364, 1, 0],
      [0, 0, 1, 0.514554458339148, 0, 0, 0.6666666666666666, 0, 0, -4.032571247609036, -4.020036913906359, 0.9875438938727342, 0.9400491821868175],
      [0, 0, 0.9991362520746339, 0.1, 0.0008637479253661429, -0.0004438004407063545, 0.6666666666666666, 0, 0, -4.433374759923239, -4.433596660143592, 1, 0],
      [0, 0, 0.9991362520746339, 0.1, 0.0008637479253661429, -0.0004949750023026667, 0.6666666666666666, 0, 0, -4.115830751189754, -4.116078238690905, 1, 0],
      [0, 0, 0.9991362520746339, 0.1, 0.0008637479253661429, -0.000563358630166988, 0.6666666666666666, 0, 0, -4.617308631236138, -4.617590310551221, 1, 0],
      [0, 0, 0.9991362520746339, 0.1, 0.0008637479253661429, -0.000552942358106101, 0.6666666666666666, 0, 0, -3.362104524030594, -3.362380995209647, 1, 0],
      [0, 0, 1, 0.2467696511417246, 0, 0, 0.6666666666666666, 0, 0, -4.454410338705399, -4.443541429667095, 0.98918994413672, 0.6504327334979301],
      [0, 0, 0.9991362520746339, 0.1, 0.0008637479253661429, -0.0004609120858800608, 0.6666666666666666, 0, 0, -3.931419790615978, -3.931650246658918, 1, 0],
      [0, 0, 1, 0, 0, 0, 1, 0, 0, 0, 0, 1, 0],
      [0, 0, 1, 0.4195137762080545, 0, 0, 0.6666666666666666, 0, 0, -4.53753966650357, -4.527484048815541, 0.989994770997107, 0.9400491821868175],
      [0, 0, 1, 0.2547585658353567, 0, 0, 0.6666666666666666, 0, 0, -3.992791178962895, -3.98368580556153, 0.9909359549786532, 0.3293377830371171],
      [0, 0, 1, 0, 0, 0, 1, 0, 0, 0, 0, 1, 0],
      [1.250729320059885, 0, 1, 0.3986761438071433, 0, 0, 0.6666666666666666, 0, 0, -4.007631918412843, -4.002429189006789, 0.9948107813492229, 1.301235659993812],
      [0, 0, 0.9991362520746339, 0.1, 0.0008637479253661429, -0.0006372436443093932, 0.6666666666666666, 0, 0, -4.266499723664507, -4.266818345486661, 1, 0],
      [0, 0, 0.9991362520746339, 0.1, 0.0008637479253661429, -0.0006558797368816371, 0.6666666666666666, 0, 0, -3.785609039791331, -3.785936979659771, 1, 0],
      [0, 0, 0.9991362520746339, 0.1, 0.0008637479253661429, -0.0005710775360201481, 0.6666666666666666, 0, 0, -3.519766492990191, -3.520052031758201, 1, 0],
      [0, 0, 0.9991362520746339, 0.1, 0.0008637479253661429, -0.0006422097381992842, 0.6666666666666666, 0, 0, -4.197262337417119, -4.197583442286218, 1, 0],
      [0, 0, 0.9991362520746339, 0.1, 0.0008637479253661429, -0.0005130523970153789, 0.6666666666666666, 0, 0, -3.633168055173156, -3.633424581371663, 1, 0],
      [0, 0, 1, 0.2547585658353567, 0, 0, 0.6666666666666666, 0, 0, -3.992080425515262, -3.98368580556153, 0.9916405164801724, 0.3293377830371171],
      [0, 0, 1, 0.5489952688292338, 0, 0, 0.6666666666666666, 0, 0, -3.353313922978352, -3.343361140585334, 0.9900965826362724, 0.9400491821868175],
      [0, 0, 1, 0.5489952688292338, 0, 0, 0.6666666666666666, 0, 0, -4.10632104093725, -4.097087367744495, 0.9908088262578095, 0.9400491821868175],
      [0, 0, 1, 0.2547585658353567, 0, 0, 0.6666666666666666, 0, 0, -4.688321408776117, -4.679925033433716, 0.9916387757671737, 0.3293377830371171],
      [151.313041746746, 0, 0.7491737844550087, 1.191355380774969, 0.2508262155449913, 0, 0.6666666666666666, 0, 0, -7.475798749316874, -7.478809946518796, 1, 162.9695759879682],
      [0, 0, 0.9991362520746339, 0.1, 0.0008637479253661429, -0.0005762626162315598, 0.6666666666666666, 0, 0, -4.268271735807929, -4.268559867116045, 1, 0],
      [0, 0, 1, 0.4195137762080545, 0, 0, 0.6666666666666666, 0, 0, -4.53753966650357, -4.527484048815541, 0.989994770997107, 0.9400491821868175],
      [177.5943357754788, 0, 0.7499952673235482, 0.5529106672100812, 0.2500047326764518, 0, 0.6666666666666666, 0, 0, -7.527080780823699, -7.531204286461412, 1, 168.8757320573027],
      [0, 0, 1, 0, 0, 0, 1, 0, 0, 0, 0, 1, 0],
      [0, 0, 1, 0, 0, 0, 1, 0, 0, 0, 0, 1, 0],
      [0, 0, 1, 0.1425847701237452, 0, 0, 0.6666666666666666, 0, 0, -3.83815076976163, -3.826023836601932, 0.9879463017563652, 0.7685003037841395],
      [0, 0, 1, 0, 0, 0, 1, 0, 0, 0, 0, 1, 0],
      [0, 0, 1, 0.3339807914548285, 0, 0, 0.6666666666666666, 0, 0, -4.132404478546736, -4.125909957181282, 0.9935265224569291, 0.969568493409144],
      [0, 0, 1, 0, 0, 0, 1, 0, 0, 0, 0, 1, 0],
      [0, 0, 1, 0, 0, 0, 1, 0, 0, 0, 0, 1, 0],
      [0, 0, 1, 0.1425847701237452, 0, 0, 0.6666666666666666, 0, 0, -3.83815076976163, -3.826023836601932, 0.9879463017563652, 0.7685003037841395],
      [0, 0, 1, 0, 0, 0, 1, 0, 0, 0, 0, 1, 0],
      [0, 0, 1, 0, 0, 0, 1, 0, 0, 0, 0, 1, 0],
      [0, 0, 1, 0, 0, 0, 1, 0, 0, 0, 0, 1, 0],
      [0, 0, 1, 0, 0, 0, 1, 0, 0, 0, 0, 1, 0],
      [0, 0, 0.9991362520746339, 0.1, 0.0008637479253661429, -0.000665281437852272, 0.6666666666666666, 0, 0, -3.785609039791331, -3.785941680510257, 1, 0],
      [100.158948908832, 0, 0.7399945901564953, 0, 0.2600054098435047, 0, 0.6666666666666666, 0, 0, -9.868822109084837, -9.86882428161686, 1, 100.3212066718562],
      [0, 0, 1, 0, 0, 0, 1, 0, 0, 0, 0, 1, 0],
      [0, 0, 1, 0, 0, 0, 1, 0, 0, 0, 0, 1, 0],
      [0, 0, 0.9991362520746339, 0.1, 0.0008637479253661429, -0.0007034863912966927, 0.6666666666666666, 0, 0, -4.038780297351618, -4.039132040547266, 1, 0],
      [0, 0, 0.9991362520746339, 0.1, 0.0008637479253661429, -0.0003810433376276734, 0.6666666666666666, 0, 0, -4.414082486632577, -4.41427300830139, 1, 0],
      [0, 0, 1, 0, 0, 0, 1, 0, 0, 0, 0, 1, 0],
      [0, 0, 1, 0, 0, 0, 1, 0, 0, 0, 0, 1, 0],
      [0, 0, 1, 0, 0, 0, 1, 0, 0, 0, 0, 1, 0],
      [188.5311110155318, 0, 0.74601299584137, 0.9466971792826073, 0.25398700415863, 0, 0.6666666666666666, 0, 0, -6.59831760671382, -6.603054909786999, 1, 189.7086344950508],
      [0, 0, 0.9991362520746339, 0.1, 0.0008637479253661429, -0.0006149752311008783, 0.6666666666666666, 0, 0, -3.501023109544932, -3.501330597160482, 1, 0],
      [133.639687113225, 0, 0.75, 0.9901214825828009, 0.25, 0, 0.6666666666666666, 0, 0, -6.553448208750957, -6.558500986227813, 1, 133.639687113225],
      [0, 0, 1, 0, 0, 0, 1, 0, 0, 0, 0, 1, 0],
      [0, 0, 0.9991362520746339, 0.1, 0.0008637479253661429, -0.0005368835579755427, 0.6666666666666666, 0, 0, -4.115830751189754, -4.116099192968742, 1, 0],
      [0, 0, 1, 0.4195137762080545, 0, 0, 0.6666666666666666, 0, 0, -4.53753966650357, -4.527484048815541, 0.989994770997107, 0.9400491821868175],
      [0, 0, 1, 0.1425847701237452, 0, 0, 0.6666666666666666, 0, 0, -4.438518440132774, -4.424161692624105, 0.9857458191621571, 0.7685003037841395],
      [124.2664820089575, 0, 0.7445491041844807, 0.7782776170595029, 0.2554508958155193, 0, 0.6666666666666666, 0, 0, -7.117083236254631, -7.121826350725148, 1, 124.1637220289671],
      [0, 0, 1, 0.3339807914548285, 0, 0, 0.6666666666666666, 0, 0, -4.581765568903494, -4.575736538549886, 0.9939891077794892, 0.969568493409144],
      [0.8296715319197517, 0, 1, 0.8573129411432857, 0, 0, 0.6666666666666666, 0, 0, -3.846775378058541, -3.846301007554391, 0.9995257419917244, 1.086294816184562],
      [0, 0, 1, 0.5489952688292338, 0, 0, 0.6666666666666666, 0, 0, -4.537426640633284, -4.527484048815541, 0.9901066723414378, 0.9400491821868175],
      [0, 0, 0.9991362520746339, 0.1, 0.0008637479253661429, -0.0006110571315893765, 0.6666666666666666, 0, 0, -4.617308631236138, -4.617614159801932, 1, 0],
      [0, 0, 0.9991362520746339, 0.1, 0.0008637479253661429, -0.0005818953187715081, 0.6666666666666666, 0, 0, -3.614424671727896, -3.614715619387282, 1, 0],
      [0, 0, 0.9991362520746339, 0.1, 0.0008637479253661429, -0.0006463780893763982, 0.6666666666666666, 0, 0, -4.537563254807069, -4.537886443851757, 1, 0],
      [0, 0, 0.9991362520746339, 0.1, 0.0008637479253661429, -0.0005564916276608045, 0.6666666666666666, 0, 0, -3.633168055173156, -3.633446300986986, 1, 0],
      [0, 0, 0.9991362520746339, 0.1, 0.0008637479253661429, -0.0005564916276608045, 0.6666666666666666, 0, 0, -3.633168055173156, -3.633446300986986, 1, 0],
      [0, 0, 1, 0.3339807914548285, 0, 0, 0.6666666666666666, 0, 0, -4.533471616430917, -4.527484048815541, 0.9940303221440971, 0.969568493409144],
      [0, 0, 0.9991362520746339, 0.1, 0.0008637479253661429, -0.000563358630166988, 0.6666666666666666, 0, 0, -4.617308631236138, -4.617590310551221, 1, 0],
      [0, 0, 0.9991362520746339, 0.1, 0.0008637479253661429, -0.0005877958608344613, 0.6666666666666666, 0, 0, -4.044821352798943, -4.04511525072936, 1, 0],
      [0, 0, 0.9991362520746339, 0.1, 0.0008637479253661429, -0.0004705324963953927, 0.6666666666666666, 0, 0, -4.433374759923239, -4.433610026171436, 1, 0],
      [0, 0, 0.9991362520746339, 0.1, 0.0008637479253661429, -0.0007139836930161181, 0.6666666666666666, 0, 0, -4.020036913906359, -4.020393905752867, 1, 0],
      [0, 0, 1, 0.1425847701237452, 0, 0, 0.6666666666666666, 0, 0, -4.889062239631606, -4.873938110738142, 0.9849896663362609, 0.7685003037841395],
      [0, 0, 1, 0.3906455796909844, 0, 0, 0.6666666666666666, 0, 0, -3.859435931718208, -3.854846426038719, 0.9954210100080435, 0.5301881298094959],
      [0, 0, 1, 0.5489952688292338, 0, 0, 0.6666666666666666, 0, 0, -4.431284534955029, -4.423295553931711, 0.9920428460734092, 0.9400491821868175],
      [0, 0, 0.9991362520746339, 0.1, 0.0008637479253661429, -0.0005798579286206973, 0.6666666666666666, 0, 0, -3.614424671727896, -3.614714600692207, 1, 0],
      [0, 0, 0.9991362520746339, 0.1, 0.0008637479253661429, -0.000624823620727355, 0.6666666666666666, 0, 0, -4.259607558354197, -4.259919970164561, 1, 0],
      [0, 0, 0.9991362520746339, 0.1, 0.0008637479253661429, -0.0004566084816213234, 0.6666666666666666, 0, 0, -3.931419790615978, -3.931648094856789, 1, 0],
      [0.8296715319197517, 0, 1, 0.8573129411432857, 0, 0, 0.6666666666666666, 0, 0, -3.846675055655435, -3.846224384312311, 0.9995494301939279, 1.086294816184562],
      [0, 0, 1, 0.2547585658353567, 0, 0, 0.6666666666666666, 0, 0, -3.992336294119573, -3.98368580556153, 0.9913868192631898, 0.3293377830371171],
      [0, 0, 0.9991362520746339, 0.1, 0.0008637479253661429, -0.0005100618445510463, 0.6666666666666666, 0, 0, -4.115830751189754, -4.116085782112029, 1, 0],
      [0.8296715319197517, 0, 1, 0.8573129411432857, 0, 0, 0.6666666666666666, 0, 0, -3.846775378058541, -3.846301007554391, 0.9995257419917244, 1.086294816184562],
      [0, 0, 0.9991362520746339, 0.1, 0.0008637479253661429, -0.0006149752311008783, 0.6666666666666666, 0, 0, -3.501023109544932, -3.501330597160482, 1, 0],
      [0, 0, 0.9991362520746339, 0.1, 0.0008637479253661429, -0.0006858947808279225, 0.6666666666666666, 0, 0, -4.197262337417119, -4.197605284807532, 1, 0],
      [0, 0, 0.9991362520746339, 0.1, 0.0008637479253661429, -0.000552942358106101, 0.6666666666666666, 0, 0, -3.362104524030594, -3.362380995209647, 1, 0],
      [0, 0, 0.9991362520746339, 0.1, 0.0008637479253661429, -0.0005103714085947786, 0.6666666666666666, 0, 0, -4.585815744541414, -4.586070930245711, 1, 0],
      [0, 0, 0.9991362520746339, 0.1, 0.0008637479253661429, -0.0006170078122291756, 0.6666666666666666, 0, 0, -4.268271735807929, -4.268580239714043, 1, 0],
      [0, 0, 0.9991362520746339, 0.1, 0.0008637479253661429, -0.0006170078122291756, 0.6666666666666666, 0, 0, -4.268271735807929, -4.268580239714043, 1, 0],
      [0, 0, 0.9991362520746339, 0.1, 0.0008637479253661429, -0.0006911795805546461, 0.6666666666666666, 0, 0, -4.769749615854312, -4.77009520564459, 1, 0],
      [0, 0, 0.9991362520746339, 0.1, 0.0008637479253661429, -0.0006463780891206028, 0.6666666666666666, 0, 0, -4.266499723664507, -4.266822912709067, 1, 0],
      [0, 0, 0.9991362520746339, 0.1, 0.0008637479253661429, -0.0007063226418608792, 0.6666666666666666, 0, 0, -4.291100445048921, -4.291453606369852, 1, 0],
      [0, 0, 1, 0.5489952688292338, 0, 0, 0.6666666666666666, 0, 0, -3.948443720377361, -3.940632857915113, 0.9922195630555012, 0.9400491821868175],
      [0, 0, 0.9991362520746339, 0.1, 0.0008637479253661429, -0.0005564916276608045, 0.6666666666666666, 0, 0, -3.633168055173156, -3.633446300986986, 1, 0],
      [0, 0, 0.9991362520746339, 0.1, 0.0008637479253661429, -0.0006248236001811236, 0.6666666666666666, 0, 0, -3.993765011553057, -3.994077423353148, 1, 0],
      [0, 0, 0.9991362520746339, 0.1, 0.0008637479253661429, -0.000531047396528983, 0.6666666666666666, 0, 0, -3.98368580556153, -3.983951329259794, 1, 0],
      [0, 0, 0.9991362520746339, 0.1, 0.0008637479253661429, -0.0003810433376276734, 0.6666666666666666, 0, 0, -4.414082486632577, -4.41427300830139, 1, 0],
      [0, 0, 0.9991362520746339, 0.1, 0.0008637479253661429, -0.0005877958608344613, 0.6666666666666666, 0, 0, -4.044821352798943, -4.04511525072936, 1, 0],
      [0, 0, 1, 0, 0, 0, 1, 0, 0, 0, 0, 1, 0],
      [0, 0, 0.9991362520746339, 0.1, 0.0008637479253661429, -0.0006965846363300443, 0.6666666666666666, 0, 0, -4.197262337417119, -4.197610629735284, 1, 0],
      [0, 0, 0.9991362520746339, 0.1, 0.0008637479253661429, -0.0006150744132913388, 0.6666666666666666, 0, 0, -4.278350941799457, -4.278658479006102, 1, 0],
      [0, 0, 0.9991362520746339, 0.1, 0.0008637479253661429, -0.0006110571315893765, 0.6666666666666666, 0, 0, -4.617308631236138, -4.617614159801932, 1, 0],
      [0, 0, 0.9991362520746339, 0.1, 0.0008637479253661429, -0.0005368835579755427, 0.6666666666666666, 0, 0, -4.115830751189754, -4.116099192968742, 1, 0],
      [133.639687113225, 0, 0.75, 0.9901214825828009, 0.25, 0, 0.6666666666666666, 0, 0, -6.553448208750957, -6.558500986227813, 1, 133.639687113225],
      [0, 0, 1, 0.514554458339148, 0, 0, 0.6666666666666666, 0, 0, -3.354156651542195, -3.343361140585334, 0.9892625514453917, 0.9400491821868175],
      [0, 0, 0.9991362520746339, 0.1, 0.0008637479253661429, -0.0005473897895900137, 0.6666666666666666, 0, 0, -4.249528352362669, -4.249802047257464, 1, 0],
      [0, 0, 1, 0.514554458339148, 0, 0, 0.6666666666666666, 0, 0, -3.354049797647654, -3.343361140585334, 0.9893682636495233, 0.9400491821868175],
      [0.8296715319197517, 0, 1, 0.8573129411432857, 0, 0, 0.6666666666666666, 0, 0, -3.846775378058541, -3.846301007554391, 0.9995257419917244, 1.086294816184562],
      [0, 0, 1, 0.2467696511417246, 0, 0, 0.6666666666666666, 0, 0, -3.863727932553833, -3.854846426038719, 0.9911578175582961, 0.6504327334979301],
      [0, 0, 0.9991362520746339, 0.1, 0.0008637479253661429, -0.0005457053708362025, 0.6666666666666666, 0, 0, -4.259607558354197, -4.259880411039616, 1, 0],
      [0, 0, 0.9991362520746339, 0.1, 0.0008637479253661429, -0.0002351442627190892, 0.6666666666666666, 0, 0, -4.152232022789149, -4.152349594920508, 1, 0],
      [0, 0, 0.9991362520746339, 0.1, 0.0008637479253661429, -0.0005257083543863672, 0.6666666666666666, 0, 0, -4.268271735807929, -4.268534589985122, 1, 0],
      [228.1422506364327, 0, 0.75, 0.9941896505490143, 0.25, 0, 0.6666666666666666, 0, 0, -7.629812940654315, -7.634642641421818, 1, 228.1422506364327],
      [0, 0, 0.9991362520746339, 0.1, 0.0008637479253661429, -0.0002703237624928079, 0.6666666666666666, 0, 0, -4.309893991748746, -4.310029153629992, 1, 0],
      [117.3114693717912, 0, 0.75, 0.9887619743728081, 0.25, 0, 0.6666666666666666, 0, 0, -7.247514616253061, -7.252657434204949, 1, 117.3114693717912],
      [0, 0, 1, 0.3339807914548285, 0, 0, 0.6666666666666666, 0, 0, -4.132404478546736, -4.125909957181282, 0.9935265224569291, 0.969568493409144],
      [66.39027318127775, 0, 0.7692311293291718, 0.408990471313794, 0.2307688706708282, 0, 0.6666666666666666, 0, 0, -8.446255669081491, -8.44797674862132, 1, 64.34881996573098],
      [0, 0, 0.9991362520746339, 0.1, 0.0008637479253661429, -0.000665281437852272, 0.6666666666666666, 0, 0, -3.785609039791331, -3.785941680510257, 1, 0],
      [0, 0, 1, 0, 0, 0, 1, 0, 0, 0, 0, 1, 0],
      [1.488653451211722, 0.04896040095296346, 0.7327254249999998, 1.382813806975086, 0.2672745750000002, 0, 0.6666666666666666, 0, 0, -4.504594240642618, -4.505438633977891, 1, 1.301235659993812],
      [0, 0, 1, 0, 0, 0, 1, 0, 0, 0, 0, 1, 0],
      [0, 0, 0.009992362138780329, 57.07148084078207, 0.9900076378612197, 0.6379800781192948, 0.3938566459594538, 1, 0, -9.050608658638733, -9.051342753589086, 1, 0],
      [0, 0, 0.9991362520746339, 0.1, 0.0008637479253661429, -0.0003172710265850753, 0.6666666666666666, 0, 0, -4.309893991748746, -4.310052627262039, 1, 0],
      [0, 0, 0.9991362520746339, 0.1, 0.0008637479253661429, -0.000552942358106101, 0.6666666666666666, 0, 0, -3.362104524030594, -3.362380995209647, 1, 0],
      [0, 0, 1, 0.3339807914548285, 0, 0, 0.6666666666666666, 0, 0, -4.121543301717084, -4.115830751189754, 0.994303735063626, 0.969568493409144],
      [0.02424282431417275, 0.0005738039035044019, 0.0007064890110442829, 61.67328212940808, 0.9992935109889557, 1.031701096861063, 0.3118251284971046, 0, 0, -8.24592930948741, -8.246320284540685, 1, 0],
      [0, 0, 1, 0.2547585658353567, 0, 0, 0.6666666666666666, 0, 0, -4.258577737676768, -4.249528352362669, 0.9909914371405347, 0.3293377830371171],
      [0.02424282431417275, 0.0005738039035044019, 0.0007064890019956883, 60.18920106584859, 0.9992935109980043, 0.6286614021838091, 0.3961224348054941, 0, 0, -8.402347590915172, -8.402632520807261, 1, 0],
      [0, 0, 0.9991362520746339, 0.1, 0.0008637479253661429, -0.000640477652295246, 0.6666666666666666, 0, 0, -3.83610304259346, -3.836423281419608, 1, 0],
      [0, 0, 0.9991362520746339, 0.1, 0.0008637479253661429, -0.0005532903934959421, 0.6666666666666666, 0, 0, -4.679925033433716, -4.680201678630464, 1, 0],
      [0, 0, 0.9991362520746339, 0.1, 0.0008637479253661429, -0.0004609120858800608, 0.6666666666666666, 0, 0, -3.931419790615978, -3.931650246658918, 1, 0],
      [0, 0, 0.009610579450460104, 99.07169423873181, 0.9903894205495399, 1.907062916061726, 0.1914921105819774, 2, 0, -13.06607178759791, -13.06659071013006, 1, 0],
      [0, 0, 0.9991362520746339, 0.1, 0.0008637479253661429, -0.0006463780893763982, 0.6666666666666666, 0, 0, -4.537563254807069, -4.537886443851757, 1, 0],
      [0, 0, 1, 0.514554458339148, 0, 0, 0.6666666666666666, 0, 0, -4.03333040003571, -4.020036913906359, 0.9867944820241177, 0.9400491821868175],
      [0, 0, 1, 0.514554458339148, 0, 0, 0.6666666666666666, 0, 0, -3.354004068431121, -3.343361140585334, 0.989413507719565, 0.9400491821868175],
      [0, 0, 0.9991362520746339, 0.1, 0.0008637479253661429, -0.0004751573284291766, 0.6666666666666666, 0, 0, -4.450433594977405, -4.45067117364162, 1, 0],
      [0.02591099246713023, 0.0006544227867342889, 0.0007067646683931998, 91.32498250204314, 0.9992932353316069, 1.504057293608472, 0.238864502169794, 1, 0, -11.4963213987714, -11.49768946855266, 1, 0],
      [0, 0, 0.9991362520746339, 0.1, 0.0008637479253661429, -0.0006464177977481, 0.6666666666666666, 0, 0, -3.766865656346071, -3.767188865244945, 1, 0],
      [0, 0, 0.009631319305790659, 61.28637602661981, 0.9903686806942094, 0.6695128181062486, 0.3863209847885221, 1, 0, -8.984853663246447, -8.985598556353803, 1, 0],
      [0, 0, 0.9991362520746339, 0.1, 0.0008637479253661429, -0.0003566228684643846, 0.6666666666666666, 0, 0, -4.414082486632577, -4.414260798066809, 1, 0],
      [0, 0, 1, 0.3150418980677931, 0, 0, 0.6666666666666666, 0, 0, -4.101386912641122, -4.093073842533288, 0.9917213879089628, 0.7685003037841395],
      [0, 0, 0.9991362520746339, 0.1, 0.0008637479253661429, -0.0007091803572372157, 0.6666666666666666, 0, 0, -4.30984382849418, -4.310198418672798, 1, 0],
      [0, 0, 1, 0.5489952688292338, 0, 0, 0.6666666666666666, 0, 0, -4.106850287605527, -4.097087367744495, 0.9902845827268942, 0.9400491821868175],
      [0, 0, 1, 0.2467696511417246, 0, 0, 0.6666666666666666, 0, 0, -4.45425674412806, -4.443541429667095, 0.9893418900168381, 0.6504327334979301],
      [0, 0, 0.9991362520746339, 0.1, 0.0008637479253661429, -0.0003756587278349599, 0.6666666666666666, 0, 0, -4.256420517672979, -4.256608347036897, 1, 0],
      [0, 0, 0.9991362520746339, 0.1, 0.0008637479253661429, -0.0006463780893763982, 0.6666666666666666, 0, 0, -4.537563254807069, -4.537886443851757, 1, 0],
      [0, 0, 1, 0.5489952688292338, 0, 0, 0.6666666666666666, 0, 0, -3.948443720377361, -3.940632857915113, 0.9922195630555012, 0.9400491821868175],
      [0, 0, 0.9991362520746339, 0.1, 0.0008637479253661429, -0.0004207445284922784, 0.6666666666666666, 0, 0, -3.931419790615978, -3.931630162880225, 1, 0],
      [0, 0, 0.9991362520746339, 0.1, 0.0008637479253661429, -0.000488211805675931, 0.6666666666666666, 0, 0, -4.125909957181282, -4.12615406308412, 1, 0],
      [0, 0, 0.9991362520746339, 0.1, 0.0008637479253661429, -0.0004679852964777353, 0.6666666666666666, 0, 0, -4.424161692624105, -4.424395685272343, 1, 0],
      [0, 0, 0.9991362520746339, 0.1, 0.0008637479253661429, -0.0005184408999667767, 0.6666666666666666, 0, 0, -4.424161692624105, -4.424420913074088, 1, 0],
      [0, 0, 0.9991362520746339, 0.1, 0.0008637479253661429, -0.0003028176155908113, 0.6666666666666666, 0, 0, -4.162311228780677, -4.162462637588472, 1, 0],
      [0, 0, 0.9991362520746339, 0.1, 0.0008637479253661429, -0.0005184408999667767, 0.6666666666666666, 0, 0, -4.424161692624105, -4.424420913074088, 1, 0],
      [0, 0, 0.9991362520746339, 0.1, 0.0008637479253661429, -0.0003570445398768385, 0.6666666666666666, 0, 0, -4.319973197740274, -4.320151720010212, 1, 0],
      [0, 0, 0.9991362520746339, 0.1, 0.0008637479253661429, -0.0004093539278873237, 0.6666666666666666, 0, 0, -4.585815744541414, -4.586020421505357, 1, 0],
      [0, 0, 0.9991362520746339, 0.1, 0.0008637479253661429, -0.0003028176155908113, 0.6666666666666666, 0, 0, -4.162311228780677, -4.162462637588472, 1, 0],
      [0, 0, 0.9991362520746339, 0.1, 0.0008637479253661429, -0.0004933328895226907, 0.6666666666666666, 0, 0, -4.278350941799457, -4.278597608244218, 1, 0],
      [0, 0, 0.9991362520746339, 0.1, 0.0008637479253661429, -0.0005137080461325993, 0.6666666666666666, 0, 0, -3.83610304259346, -3.836359896616527, 1, 0],
      [0, 0, 1, 0.1425847701237452, 0, 0, 0.6666666666666666, 0, 0, -4.2706514692674, -4.259607558354197, 0.9890168491882678, 0.7685003037841395],
      [0, 0, 0.9991362520746339, 0.1, 0.0008637479253661429, -0.0003222965203590888, 0.6666666666666666, 0, 0, -4.319973197740274, -4.320134346000454, 1, 0],
      [0, 0, 0.9991362520746339, 0.1, 0.0008637479253661429, -0.0004637128545876834, 0.6666666666666666, 0, 0, -4.259607558354197, -4.259839414781491, 1, 0],
      [0, 0, 0.9991362520746339, 0.1, 0.0008637479253661429, -0.0003695150157785321, 0.6666666666666666, 0, 0, -4.585815744541414, -4.586000502049303, 1, 0],
      [0, 0, 0.9991362520746339, 0.1, 0.0008637479253661429, -0.000463712854580578, 0.6666666666666666, 0, 0, -4.107166573736023, -4.107398430163313, 1, 0],
      [0, 0, 0.9991362520746339, 0.1, 0.0008637479253661429, -0.0004679852393412176, 0.6666666666666666, 0, 0, -4.266499723664507, -4.266733716284177, 1, 0],
      [0, 0, 0.9991362520746339, 0.1, 0.0008637479253661429, -0.0004452486177317638, 0.6666666666666666, 0, 0, -3.501023109544932, -3.501245733853798, 1, 0],
      [0.02590447124415981, 0.0006540975785257089, 0.0007813787352541043, 68.12412087566733, 0.9992186212647459, 0.8612368245631998, 0.3443903852207598, 1, 0, -9.067966828986455, -9.069300232742838, 1, 0],
      [0, 0, 0.9991362520746339, 0.1, 0.0008637479253661429, -0.0004679852394016137, 0.6666666666666666, 0, 0, -4.424161692624105, -4.424395685243805, 1, 0],
      [0, 0, 0.009610687877786314, 70.39327632690338, 0.9903893121222137, 0.8831769647875056, 0.3399717731763323, 1, 0, -9.065395989098722, -9.066553513567715, 1, 0],
      [0, 0, 0.9991362520746339, 0.1, 0.0008637479253661429, -0.0005004218455137988, 0.6666666666666666, 0, 0, -4.769749615854312, -4.769999826777069, 1, 0],
      [0, 0, 0.9991362520746339, 0.1, 0.0008637479253661429, -0.0002297082994804356, 0.6666666666666666, 0, 0, -4.309893991748746, -4.310008845898486, 1, 0],
      [0, 0, 0.9991362520746339, 0.1, 0.0008637479253661429, -0.0004452486177317638, 0.6666666666666666, 0, 0, -3.501023109544932, -3.501245733853798, 1, 0],
      [0, 0, 0.9991362520746339, 0.1, 0.0008637479253661429, -0.0003337058927801451, 0.6666666666666666, 0, 0, -3.931419790615978, -3.931586643562369, 1, 0],
      [0, 0, 0.9991362520746339, 0.1, 0.0008637479253661429, -0.0002758802455247178, 0.6666666666666666, 0, 0, -4.414082486632577, -4.414220426755339, 1, 0],
      [0, 0, 0.9991362520746339, 0.1, 0.0008637479253661429, -0.0005539771730953547, 0.6666666666666666, 0, 0, -3.766865656346071, -3.767142644932619, 1, 0],
      [0.01273760817718103, 0.006528213064270013, 0.7797946776665582, 902.3067937463145, 0.2202053223334418, 1.100474510742504, 0.2997466765939826, 1, 0, -8.66660531452297, -8.460230041252217, 0.8135277237717446, 0],
      [0, 0, 1, 0.2467696511417246, 0, 0, 0.6666666666666666, 0, 0, -4.186504471740354, -4.177698882865956, 0.9912330667777215, 0.6504327334979301],
      [0, 0, 0.9991362520746339, 0.1, 0.0008637479253661429, -0.0003696840249087785, 0.6666666666666666, 0, 0, -3.931419790615978, -3.931604632628433, 1, 0],
      [0, 0, 0.9991362520746339, 0.1, 0.0008637479253661429, -0.0005368835579755427, 0.6666666666666666, 0, 0, -4.115830751189754, -4.116099192968742, 1, 0],
      [0, 0, 0.8405272847568994, 1316.764671740377, 0.1594727152431006, 1.582023068841849, 0.2287823723716869, 1, 0, -9.192245983848389, -8.91534443467887, 0.7581291318665945, 0],
      [0, 0, 0.9991362520746339, 0.1, 0.0008637479253661429, -0.000552942358106101, 0.6666666666666666, 0, 0, -3.362104524030594, -3.362380995209647, 1, 0],
      [99.99026733507885, 0, 0.75, 0.986840841378143, 0.25, 0, 0.6666666666666666, 0, 0, -9.455316299802403, -9.460578013284028, 1, 99.99026733507885],
      [0, 0, 1, 0.2547585658353567, 0, 0, 0.6666666666666666, 0, 0, -3.992791178962895, -3.98368580556153, 0.9909359549786532, 0.3293377830371171],
      [0, 0, 1, 0.514554458339148, 0, 0, 0.6666666666666666, 0, 0, -3.354156651542195, -3.343361140585334, 0.9892625514453917, 0.9400491821868175],
      [211.2881808834, 0, 0.75, 0.9937290761085719, 0.25, 0, 0.6666666666666666, 0, 0, -10.11419135781597, -10.11948975569405, 1, 211.2881808834],
      [0, 0, 0.9991362520746339, 0.1, 0.0008637479253661429, -0.0003810433376276734, 0.6666666666666666, 0, 0, -4.414082486632577, -4.41427300830139, 1, 0],
      [0, 0, 0.9991362520746339, 0.1, 0.0008637479253661429, -0.0003172710265850753, 0.6666666666666666, 0, 0, -4.309893991748746, -4.310052627262039, 1, 0],
      [0, 0, 0.9991362520746339, 0.1, 0.0008637479253661429, -0.000640477652295246, 0.6666666666666666, 0, 0, -3.83610304259346, -3.836423281419608, 1, 0],
      [0, 0, 0.9991362520746339, 0.1, 0.0008637479253661429, -0.0006799474866383548, 0.6666666666666666, 0, 0, -4.197262337417119, -4.197602311160438, 1, 0],
      [0, 0, 0.9991362520746339, 0.1, 0.0008637479253661429, -0.0005103714085947786, 0.6666666666666666, 0, 0, -4.585815744541414, -4.586070930245711, 1, 0],
      [0, 0, 0.9991362520746339, 0.1, 0.0008637479253661429, -0.0007523929578763244, 0.6666666666666666, 0, 0, -4.196442266311215, -4.196818462790153, 1, 0],
      [0, 0, 0.9991362520746339, 0.1, 0.0008637479253661429, -0.0005103714085947786, 0.6666666666666666, 0, 0, -4.585815744541414, -4.586070930245711, 1, 0],
      [0, 0, 0.9991362520746339, 0.1, 0.0008637479253661429, -0.0007523929578763244, 0.6666666666666666, 0, 0, -4.196442266311215, -4.196818462790153, 1, 0],
      [0, 0, 0.9991362520746339, 0.1, 0.0008637479253661429, -0.000583628853584095, 0.6666666666666666, 0, 0, -3.519766492990191, -3.520058307416983, 1, 0],
      [0, 0, 0.9991362520746339, 0.1, 0.0008637479253661429, -0.0006471188487671142, 0.6666666666666666, 0, 0, -3.785609039791331, -3.785932599215714, 1, 0],
      [103.3307163186805, 0, 0.75, 0.9872608279751607, 0.25, 0, 0.6666666666666666, 0, 0, -7.087860941073429, -7.092861768868168, 1, 103.3307163186805],
      [0, 0, 0.9991362520746339, 0.1, 0.0008637479253661429, -0.0005286902179673092, 0.6666666666666666, 0, 0, -3.633168055173156, -3.633432400282139, 1, 0],
      [0, 0, 1, 0.2467696511417246, 0, 0, 0.6666666666666666, 0, 0, -4.453947922018594, -4.443541429667095, 0.9896474678484791, 0.6504327334979301],
      [0, 0, 0.9991362520746339, 0.1, 0.0008637479253661429, -0.0003151827627725368, 0.6666666666666666, 0, 0, -4.309893991748746, -4.310051583130132, 1, 0],
      [0, 0, 1, 0.4195137762080545, 0, 0, 0.6666666666666666, 0, 0, -4.537037289287681, -4.527484048815541, 0.9904922467637144, 0.9400491821868175],
      [0, 0, 0.9991362520746339, 0.1, 0.0008637479253661429, -0.0003014211124447996, 0.6666666666666666, 0, 0, -4.309893991748746, -4.310044702304968, 1, 0],
      [0, 0, 0.9991362520746339, 0.1, 0.0008637479253661429, -0.0005286902179673092, 0.6666666666666666, 0, 0, -3.633168055173156, -3.633432400282139, 1, 0],
      [0, 0, 0.9991362520746339, 0.1, 0.0008637479253661429, -0.0005842519316505701, 0.6666666666666666, 0, 0, -3.501023109544932, -3.501315235510757, 1, 0],
      [0, 0, 0.9991362520746339, 0.1, 0.0008637479253661429, -0.0005286902179673092, 0.6666666666666666, 0, 0, -3.633168055173156, -3.633432400282139, 1, 0],
      [0, 0, 0.9991362520746339, 0.1, 0.0008637479253661429, -0.0005842519316505701, 0.6666666666666666, 0, 0, -3.501023109544932, -3.501315235510757, 1, 0],
      [0, 0, 0.9991362520746339, 0.1, 0.0008637479253661429, -0.0005307277501902519, 0.6666666666666666, 0, 0, -3.633168055173156, -3.633433419048251, 1, 0],
      [0, 0, 0.9991362520746339, 0.1, 0.0008637479253661429, -0.0005558515688459664, 0.6666666666666666, 0, 0, -4.575736538549886, -4.576014464334309, 1, 0],
      [0, 0, 0.9991362520746339, 0.1, 0.0008637479253661429, -0.0004461821716379433, 0.6666666666666666, 0, 0, -4.423295553931711, -4.42351864501753, 1, 0],
      [0, 0, 0.9991362520746339, 0.1, 0.0008637479253661429, -0.000262194740123789, 0.6666666666666666, 0, 0, -4.152232022789149, -4.152363120159211, 1, 0],
      [1.250729320059885, 0, 1, 0.3986761438071433, 0, 0, 0.6666666666666666, 0, 0, -4.007399774994568, -4.002429189006789, 0.995041746932086, 1.301235659993812],
      [0, 0, 1, 0.2547585658353567, 0, 0, 0.6666666666666666, 0, 0, -3.992336294119573, -3.98368580556153, 0.9913868192631898, 0.3293377830371171],
      [0.8296715319197517, 0, 1, 0.8573129411432857, 0, 0, 0.6666666666666666, 0, 0, -3.846675055655435, -3.846224384312311, 0.9995494301939279, 1.086294816184562],
      [0, 0, 0.9991362520746339, 0.1, 0.0008637479253661429, -0.000262194740123789, 0.6666666666666666, 0, 0, -4.152232022789149, -4.152363120159211, 1, 0],
      [1.289602909728712, 0, 1, 0.6386835485659825, 0, 0, 0.6666666666666666, 0, 0, -4.506134157232601, -4.503907069053173, 0.9977753899413302, 1.301235659993812],
      [0, 0, 0.9991362520746339, 0.1, 0.0008637479253661429, -0.0005651620992148665, 0.6666666666666666, 0, 0, -3.519766492990191, -3.520049074039798, 1, 0],
      [0, 0, 0.9991362520746339, 0.1, 0.0008637479253661429, -0.0005368835579755427, 0.6666666666666666, 0, 0, -4.115830751189754, -4.116099192968742, 1, 0],
      [0, 0, 0.9991362520746339, 0.1, 0.0008637479253661429, -0.0006463780891206028, 0.6666666666666666, 0, 0, -4.266499723664507, -4.266822912709067, 1, 0],
      [226.5697428007464, 0, 0.7455208393899118, 0.8009979362657891, 0.2544791606100882, 0, 0.6666666666666666, 0, 0, -7.734526081206375, -7.740197653219815, 1, 234.2734630189534],
      [0, 0, 0.9991362520746339, 0.1, 0.0008637479253661429, -0.000552942358106101, 0.6666666666666666, 0, 0, -3.362104524030594, -3.362380995209647, 1, 0],
      [0, 0, 1, 0.514554458339148, 0, 0, 0.6666666666666666, 0, 0, -3.354156651542195, -3.343361140585334, 0.9892625514453917, 0.9400491821868175],
      [0, 0, 0.9991362520746339, 0.1, 0.0008637479253661429, -0.000373011434922077, 0.6666666666666666, 0, 0, -4.414082486632577, -4.414268992350038, 1, 0],
      [0, 0, 0.9991362520746339, 0.1, 0.0008637479253661429, -0.0007523929578763244, 0.6666666666666666, 0, 0, -4.196442266311215, -4.196818462790153, 1, 0],
      [0, 0, 1, 0.2547585658353567, 0, 0, 0.6666666666666666, 0, 0, -4.258470014068733, -4.249528352362669, 0.9910981960638056, 0.3293377830371171],
      [0, 0, 1, 0.4417101084510376, 0, 0, 0.6666666666666666, 0, 0, -4.051331491720373, -4.038780297351618, 0.9875272433652715, 0.9400491821868175],
      [0.02277137360071583, 0.0005069905836705701, 0.0007215168703691659, 81.89705104420815, 0.9992784831296309, 1.635453977443603, 0.222144199410563, 1, 0, -9.286387778454928, -9.286950143099396, 1, 0],
      [0, 0, 0.9991362520746339, 0.1, 0.0008637479253661429, -0.0006358547346589916, 0.6666666666666666, 0, 0, -4.259607558354197, -4.259925485721527, 1, 0],
      [0, 0, 0.9991362520746339, 0.1, 0.0008637479253661429, -0.0003035096611263555, 0.6666666666666666, 0, 0, -4.309893991748746, -4.310045746579309, 1, 0],
      [0, 0, 0.9991362520746339, 0.1, 0.0008637479253661429, -0.0006463780893763982, 0.6666666666666666, 0, 0, -4.537563254807069, -4.537886443851757, 1, 0],
      [0, 0, 0.9991362520746339, 0.1, 0.0008637479253661429, -0.0005877958608344613, 0.6666666666666666, 0, 0, -4.044821352798943, -4.04511525072936, 1, 0],
      [0, 0, 0.9991362520746339, 0.1, 0.0008637479253661429, -0.0007063226418608792, 0.6666666666666666, 0, 0, -4.291100445048921, -4.291453606369852, 1, 0],
      [0, 0, 0.9991362520746339, 0.1, 0.0008637479253661429, -0.0005368835579755427, 0.6666666666666666, 0, 0, -4.115830751189754, -4.116099192968742, 1, 0],
      [0, 0, 0.9991362520746339, 0.1, 0.0008637479253661429, -0.000502272740082077, 0.6666666666666666, 0, 0, -4.450433594977405, -4.450684731347446, 1, 0],
      [0, 0, 0.9991362520746339, 0.1, 0.0008637479253661429, -0.0003775448653744462, 0.6666666666666666, 0, 0, -4.162311228780677, -4.162500001213364, 1, 0],
      [0, 0, 0.9991362520746339, 0.1, 0.0008637479253661429, -0.0005818953187715081, 0.6666666666666666, 0, 0, -3.614424671727896, -3.614715619387282, 1, 0],
      [0, 0, 0.9991362520746339, 0.1, 0.0008637479253661429, -0.0002759819300557353, 0.6666666666666666, 0, 0, -4.152232022789149, -4.152370013754177, 1, 0],
      [0, 0, 1, 0.3906455796909844, 0, 0, 0.6666666666666666, 0, 0, -3.859677283775321, -3.854846426038719, 0.9951807920892823, 0.5301881298094959],
      [0, 0, 0.9991362520746339, 0.1, 0.0008637479253661429, -0.0005818953187715081, 0.6666666666666666, 0, 0, -3.614424671727896, -3.614715619387282, 1, 0],
      [0, 0, 0.9991362520746339, 0.1, 0.0008637479253661429, -0.0005368835579755427, 0.6666666666666666, 0, 0, -4.115830751189754, -4.116099192968742, 1, 0],
      [0, 0, 0.9991362520746339, 0.1, 0.0008637479253661429, -0.0006110571315893765, 0.6666666666666666, 0, 0, -4.617308631236138, -4.617614159801932, 1, 0],
      [0, 0, 0.9991362520746339, 0.1, 0.0008637479253661429, -0.0002759819300557353, 0.6666666666666666, 0, 0, -4.152232022789149, -4.152370013754177, 1, 0],
      [0, 0, 1, 0.5489952688292338, 0, 0, 0.6666666666666666, 0, 0, -4.537507695991589, -4.527484048815541, 0.9900264221427457, 0.9400491821868175],
      [0, 0, 0.9991362520746339, 0.1, 0.0008637479253661429, -0.0005994204388457547, 0.6666666666666666, 0, 0, -4.278350941799457, -4.27865065201888, 1, 0],
      [0, 0, 0.9991362520746339, 0.1, 0.0008637479253661429, -0.000583628853584095, 0.6666666666666666, 0, 0, -3.519766492990191, -3.520058307416983, 1, 0],
      [0, 0, 0.9991362520746339, 0.1, 0.0008637479253661429, -0.0005818953187715081, 0.6666666666666666, 0, 0, -3.614424671727896, -3.614715619387282, 1, 0],
      [0, 0, 1, 0.514554458339148, 0, 0, 0.6666666666666666, 0, 0, -3.354156651542195, -3.343361140585334, 0.9892625514453917, 0.9400491821868175],
      [0, 0, 0.9991362520746339, 0.1, 0.0008637479253661429, -0.0006463780893835036, 0.6666666666666666, 0, 0, -4.690004239425244, -4.690327428469936, 1, 0],
      [0, 0, 0.9991362520746339, 0.1, 0.0008637479253661429, -0.0005564916276608045, 0.6666666666666666, 0, 0, -3.633168055173156, -3.633446300986986, 1, 0],
      [0, 0, 0.9991362520746339, 0.1, 0.0008637479253661429, -0.0002759819300557353, 0.6666666666666666, 0, 0, -4.152232022789149, -4.152370013754177, 1, 0],
      [0, 0, 0.9991362520746339, 0.1, 0.0008637479253661429, -0.0005994203184744862, 0.6666666666666666, 0, 0, -4.125909957181282, -4.126209667340519, 1, 0],
      [0, 0, 0.9991362520746339, 0.1, 0.0008637479253661429, -0.0006463780893763982, 0.6666666666666666, 0, 0, -4.537563254807069, -4.537886443851757, 1, 0],
      [0, 0, 1, 0.514554458339148, 0, 0, 0.6666666666666666, 0, 0, -3.354156651542195, -3.343361140585334, 0.9892625514453917, 0.9400491821868175],
      [0, 0, 0.9991362520746339, 0.1, 0.0008637479253661429, -0.0006578088448447872, 0.6666666666666666, 0, 0, -3.785609039791331, -3.785937944213753, 1, 0],
      [0, 0, 1, 0.3906455796909844, 0, 0, 0.6666666666666666, 0, 0, -3.859677283775321, -3.854846426038719, 0.9951807920892823, 0.5301881298094959],
      [0, 0, 1, 0.514554458339148, 0, 0, 0.6666666666666666, 0, 0, -3.354156651542195, -3.343361140585334, 0.9892625514453917, 0.9400491821868175],
      [0, 0, 0.01, 49.30763922936824, 0.99, 0.9587777705506824, 0.3252744431318913, 0, 0, -8.243837245399099, -8.244563605879508, 1, 0],
      [0, 0, 0.9991362520746339, 0.1, 0.0008637479253661429, -0.0004580619817691201, 0.6666666666666666, 0, 0, -4.423295553931711, -4.423524584922595, 1, 0],
      [0.5658589494068722, 0.02791584672366054, 1, 0.7522287352331525, 0, -0.01268206800089366, 0.6666666666666666, 0, 0, -4.099145069310179, -4.099463831532167, 1, 0.6504327334979301],
      [0, 0, 0.9991362520746339, 0.1, 0.0008637479253661429, -0.000583628853584095, 0.6666666666666666, 0, 0, -3.519766492990191, -3.520058307416983, 1, 0],
      [0, 0, 0.9991362520746339, 0.1, 0.0008637479253661429, -0.000583628853584095, 0.6666666666666666, 0, 0, -3.519766492990191, -3.520058307416983, 1, 0],
      [0, 0, 1, 0, 0, 0, 1, 0, 0, 0, 0, 1, 0],
      [0, 0, 0.9991362520746339, 0.1, 0.0008637479253661429, -0.0003172710265850753, 0.6666666666666666, 0, 0, -4.309893991748746, -4.310052627262039, 1, 0],
      [0, 0, 0.9991362520746339, 0.1, 0.0008637479253661429, -0.000665281437852272, 0.6666666666666666, 0, 0, -3.785609039791331, -3.785941680510257, 1, 0],
      [0, 0, 0.9991362520746339, 0.1, 0.0008637479253661429, -0.000583628853584095, 0.6666666666666666, 0, 0, -3.519766492990191, -3.520058307416983, 1, 0],
      [0, 0, 0.9991362520746339, 0.1, 0.0008637479253661429, -0.0005877958608344613, 0.6666666666666666, 0, 0, -4.044821352798943, -4.04511525072936, 1, 0],
      [0, 0, 1, 0, 0, 0, 1, 0, 0, 0, 0, 1, 0],
      [0, 0, 1, 0, 0, 0, 1, 0, 0, 0, 0, 1, 0],
      [0, 0, 1, 0, 0, 0, 1, 0, 0, 0, 0, 1, 0],
      [0, 0, 0.9991362520746339, 0.1, 0.0008637479253661429, -0.0006150744132913388, 0.6666666666666666, 0, 0, -4.278350941799457, -4.278658479006102, 1, 0],
      [0, 0, 1, 0, 0, 0, 1, 0, 0, 0, 0, 1, 0],
      [0, 0, 1, 0, 0, 0, 1, 0, 0, 0, 0, 1, 0],
      [0, 0, 1, 0, 0, 0, 1, 0, 0, 0, 0, 1, 0],
      [0, 0, 1, 0, 0, 0, 1, 0, 0, 0, 0, 1, 0],
      [0, 0, 1, 0, 0, 0, 1, 0, 0, 0, 0, 1, 0],
      [0, 0, 1, 0, 0, 0, 1, 0, 0, 0, 0, 1, 0],
      [0, 0, 1, 0, 0, 0, 1, 0, 0, 0, 0, 1, 0],
      [103.1778967666534, 0, 0.7694103034841743, 0.247406841435539, 0.2305896965158257, 0, 0.6666666666666666, 0, 0, -9.34339435924246, -9.344711174162629, 1, 100.3212066718562],
      [0, 0, 1, 0, 0, 0, 1, 0, 0, 0, 0, 1, 0],
      [0, 0, 1, 0, 0, 0, 1, 0, 0, 0, 0, 1, 0],
      [0, 0, 1, 0, 0, 0, 1, 0, 0, 0, 0, 1, 0],
      [0, 0, 1, 0, 0, 0, 1, 0, 0, 0, 0, 1, 0],
      [0, 0, 1, 0.4195137762080545, 0, 0, 0.6666666666666666, 0, 0, -3.512044514088867, -3.501023109544932, 0.989039108617177, 0.9400491821868175],
      [0, 0, 1, 0, 0, 0, 1, 0, 0, 0, 0, 1, 0],
      [0, 0, 1, 0, 0, 0, 1, 0, 0, 0, 0, 1, 0],
      [0, 0, 1, 0, 0, 0, 1, 0, 0, 0, 0, 1, 0],
      [0, 0, 1, 0, 0, 0, 1, 0, 0, 0, 0, 1, 0],
      [0, 0, 1, 0, 0, 0, 1, 0, 0, 0, 0, 1, 0],
      [0, 0, 1, 0, 0, 0, 1, 0, 0, 0, 0, 1, 0],
      [0, 0, 1, 0, 0, 0, 1, 0, 0, 0, 0, 1, 0],
      [0, 0, 1, 0, 0, 0, 1, 0, 0, 0, 0, 1, 0],
      [0, 0, 1, 0.2467696511417246, 0, 0, 0.6666666666666666, 0, 0, -4.884754099466543, -4.873938110738142, 0.9892422937602865, 0.6504327334979301],
      [0, 0, 0.9991362520746339, 0.1, 0.0008637479253661429, -0.0005532903934959421, 0.6666666666666666, 0, 0, -4.679925033433716, -4.680201678630464, 1, 0],
      [84.14233630664746, 0, 0.7691423813932582, 0.6400026851142541, 0.2308576186067418, 0, 0.6666666666666666, 0, 0, -7.696906116046518, -7.69849027574816, 1, 83.59559988342141],
      [0, 0, 1, 0.2467696511417246, 0, 0, 0.6666666666666666, 0, 0, -4.454410338705399, -4.443541429667095, 0.98918994413672, 0.6504327334979301],
      [0, 0, 0.9991362520746339, 0.1, 0.0008637479253661429, -0.0007066246621452166, 0.6666666666666666, 0, 0, -4.30984382849418, -4.310197140825252, 1, 0],
      [0, 0, 1, 0.3339807914548285, 0, 0, 0.6666666666666666, 0, 0, -4.428213270667655, -4.423295553931711, 0.9950943554354676, 0.969568493409144],
      [0, 0, 0.9991362520746339, 0.1, 0.0008637479253661429, -0.0005528247205353054, 0.6666666666666666, 0, 0, -3.614424671727896, -3.614701084088164, 1, 0],
      [0, 0, 1, 0.3339807914548285, 0, 0, 0.6666666666666666, 0, 0, -4.581464343251004, -4.575736538549886, 0.994288567897334, 0.969568493409144],
      [0, 0, 0.9991362520746339, 0.1, 0.0008637479253661429, -0.0005558515688459664, 0.6666666666666666, 0, 0, -4.575736538549886, -4.576014464334309, 1, 0],
      [0, 0, 0.9991362520746339, 0.1, 0.0008637479253661429, -0.0005366530134054415, 0.6666666666666666, 0, 0, -4.527484048815541, -4.527752375322244, 1, 0],
      [0, 0, 1, 0.3339807914548285, 0, 0, 0.6666666666666666, 0, 0, -4.132079998179548, -4.125909957181282, 0.9938489546163873, 0.969568493409144],
      [0, 0, 0.9991362520746339, 0.1, 0.0008637479253661429, -0.0005528247205353054, 0.6666666666666666, 0, 0, -3.614424671727896, -3.614701084088164, 1, 0],
      [0, 0, 0.9991362520746339, 0.1, 0.0008637479253661429, -0.0006084803276040773, 0.6666666666666666, 0, 0, -3.993765011553057, -3.994069251716859, 1, 0],
      [0, 0, 0.9991362520746339, 0.1, 0.0008637479253661429, -0.0006683410798054013, 0.6666666666666666, 0, 0, -4.038780297351618, -4.039114467891521, 1, 0],
      [0, 0, 0.9991362520746339, 0.1, 0.0008637479253661429, -0.0005774636512700937, 0.6666666666666666, 0, 0, -4.268271735807929, -4.268560467633564, 1, 0],
      [0, 0, 0.9991362520746339, 0.1, 0.0008637479253661429, -0.0007041713616136036, 0.6666666666666666, 0, 0, -4.196442266311215, -4.196794351992022, 1, 0],
      [0, 0, 0.9991362520746339, 0.1, 0.0008637479253661429, -0.0006363582651758293, 0.6666666666666666, 0, 0, -4.608095563937002, -4.60841374306959, 1, 0],
      [0, 0, 1, 0.2547585658353567, 0, 0, 0.6666666666666666, 0, 0, -4.688448636789852, -4.679925033433716, 0.9915126195608556, 0.3293377830371171],
      [0, 0, 0.9991362520746339, 0.1, 0.0008637479253661429, -0.000240015761116652, 0.6666666666666666, 0, 0, -4.152232022789149, -4.152352030669707, 1, 0],
      [0, 0, 0.9991362520746339, 0.1, 0.0008637479253661429, -0.0005125589895751403, 0.6666666666666666, 0, 0, -4.424161692624105, -4.424417972118892, 1, 0],
      [0, 0, 0.9991362520746339, 0.1, 0.0008637479253661429, -0.0003238779694783034, 0.6666666666666666, 0, 0, -4.162311228780677, -4.162473167765416, 1, 0],
      [0, 0, 0.9991362520746339, 0.1, 0.0008637479253661429, -0.0005975652979195445, 0.6666666666666666, 0, 0, -4.197262337417119, -4.197561120066078, 1, 0],
      [0.2002554831048865, 0.006586213022153669, 1, 0.5708065538943461, 0, -0.007346351135247176, 0.6666666666666666, 0, 0, -4.68651864911169, -4.683650442619177, 0.9971359028817961, 0.3293377830371171],
      [1.222222222222223, 0.3749171521374449, 0.7497135254925, 1.5, 0.2502864745075, -2.220446049250313e-16, 0.6666666666666666, 0, 0, -1.110223024625157e-16, -1.110223024625157e-16, 1, 1],
      [1.222222222222223, 0.3749171521374449, 0.7497135254925, 1.5, 0.2502864745075, -2.220446049250313e-16, 0.6666666666666666, 0, 0, -1.110223024625157e-16, -1.110223024625157e-16, 1, 1],
      [1.222222222222223, 0.3749171521374449, 0.7497135254925, 1.5, 0.2502864745075, -2.220446049250313e-16, 0.6666666666666666, 0, 0, -1.110223024625157e-16, -1.110223024625157e-16, 1, 1],
      [0, 0, 0.9991362520746339, 0.1, 0.0008637479253661429, -0.0002269032381603253, 0.6666666666666666, 0, 0, -2.967742849047514, -2.967856300666595, 1, 0],
      [0, 0, 1, 0.3339807914548285, 0, 0, 0.6666666666666666, 0, 0, -4.119446250818686, -4.115830751189754, 0.9963910284199078, 0.969568493409144],
      [0, 0, 0.9991362520746339, 0.1, 0.0008637479253661429, -0.0005121758361603668, 0.6666666666666666, 0, 0, -4.197262337417119, -4.197518425335199, 1, 0],
      [0, 0, 1, 0.514554458339148, 0, 0, 0.6666666666666666, 0, 0, -4.050580282410435, -4.038780297351618, 0.9882693617325586, 0.9400491821868175],
      [0, 0, 1, 0.3906455796909844, 0, 0, 0.6666666666666666, 0, 0, -3.524049684291723, -3.519766492990191, 0.9957259684797428, 0.5301881298094959],
      [0, 0, 0.9991362520746339, 0.1, 0.0008637479253661429, -0.0005280889411123368, 0.6666666666666666, 0, 0, -3.362104524030594, -3.36236856850115, 1, 0],
      [0, 0, 1, 0.5489952688292338, 0, 0, 0.6666666666666666, 0, 0, -4.10699183201072, -4.097087367744495, 0.9901444234042709, 0.9400491821868175],
      [0, 0, 0.9991362520746339, 0.1, 0.0008637479253661429, -0.0006463780893763982, 0.6666666666666666, 0, 0, -4.537563254807069, -4.537886443851757, 1, 0],
      [0, 0, 1, 0.1425847701237452, 0, 0, 0.6666666666666666, 0, 0, -3.837544900003828, -3.826023836601932, 0.9885450499063458, 0.7685003037841395],
      [0, 0, 0.9991362520746339, 0.1, 0.0008637479253661429, -0.0006297409286126765, 0.6666666666666666, 0, 0, -4.537563254807069, -4.537878125271376, 1, 0],
      [0, 0, 0.9991362520746339, 0.1, 0.0008637479253661429, -0.000520043526685221, 0.6666666666666666, 0, 0, -3.98368580556153, -3.983945827324872, 1, 0],
      [0, 0, 0.9991362520746339, 0.1, 0.0008637479253661429, -0.0006578088448447872, 0.6666666666666666, 0, 0, -3.785609039791331, -3.785937944213753, 1, 0],
      [0, 0, 1, 0.4195137762080545, 0, 0, 0.6666666666666666, 0, 0, -4.53753966650357, -4.527484048815541, 0.989994770997107, 0.9400491821868175],
      [0, 0, 0.9991362520746339, 0.1, 0.0008637479253661429, -0.0003810433376276734, 0.6666666666666666, 0, 0, -4.414082486632577, -4.41427300830139, 1, 0],
      [0, 0, 0.9991362520746339, 0.1, 0.0008637479253661429, -0.0006404776523041278, 0.6666666666666666, 0, 0, -4.259607558354197, -4.25992779718035, 1, 0],
      [0, 0, 0.9991362520746339, 0.1, 0.0008637479253661429, -0.000583628853584095, 0.6666666666666666, 0, 0, -3.519766492990191, -3.520058307416983, 1, 0],
      [0, 0, 0.9991362520746339, 0.1, 0.0008637479253661429, -0.0005564916276608045, 0.6666666666666666, 0, 0, -3.633168055173156, -3.633446300986986, 1, 0],
      [0, 0, 0.9991362520746339, 0.1, 0.0008637479253661429, -0.0002759819300557353, 0.6666666666666666, 0, 0, -4.152232022789149, -4.152370013754177, 1, 0],
      [0, 0, 0.9991362520746339, 0.1, 0.0008637479253661429, -0.0005103714085947786, 0.6666666666666666, 0, 0, -4.585815744541414, -4.586070930245711, 1, 0],
      [0, 0, 0.9991362520746339, 0.1, 0.0008637479253661429, -0.0007523929578763244, 0.6666666666666666, 0, 0, -4.196442266311215, -4.196818462790153, 1, 0],
      [0, 0, 0.9991362520746339, 0.1, 0.0008637479253661429, -0.0006149752311008783, 0.6666666666666666, 0, 0, -3.501023109544932, -3.501330597160482, 1, 0],
      [0, 0, 0.9991362520746339, 0.1, 0.0008637479253661429, -0.0005368835579755427, 0.6666666666666666, 0, 0, -4.115830751189754, -4.116099192968742, 1, 0],
      [0, 0, 0.9991362520746339, 0.1, 0.0008637479253661429, -0.0005564916276608045, 0.6666666666666666, 0, 0, -3.633168055173156, -3.633446300986986, 1, 0],
      [0, 0, 1, 0.514554458339148, 0, 0, 0.6666666666666666, 0, 0, -3.354156651542195, -3.343361140585334, 0.9892625514453917, 0.9400491821868175],
      [202.8784327028811, 0, 0.7498699190558125, 0.9871919594761355, 0.2501300809441875, 0, 0.6666666666666666, 0, 0, -7.558122713855972, -7.563756715069194, 1, 202.5268142599315],
      [0.8296715319197517, 0, 1, 0.8573129411432857, 0, 0, 0.6666666666666666, 0, 0, -3.846775378058541, -3.846301007554391, 0.9995257419917244, 1.086294816184562],
      [0, 0, 0.9991362520746339, 0.1, 0.0008637479253661429, -0.0007063225901156045, 0.6666666666666666, 0, 0, -4.291100445048921, -4.291453606343979, 1, 0],
      [0, 0, 1, 0.2467696511417246, 0, 0, 0.6666666666666666, 0, 0, -4.454410338705399, -4.443541429667095, 0.98918994413672, 0.6504327334979301],
      [0, 0, 0.9991362520746339, 0.1, 0.0008637479253661429, -0.0006000010636046937, 0.6666666666666666, 0, 0, -4.125909957181282, -4.126209957713084, 1, 0],
      [0, 0, 1, 0.2547585658353567, 0, 0, 0.6666666666666666, 0, 0, -4.258417743850103, -4.249528352362669, 0.991150002337151, 0.3293377830371171],
      [0, 0, 0.9991362520746339, 0.1, 0.0008637479253661429, -0.0002703873353624431, 0.6666666666666666, 0, 0, -4.152232022789149, -4.15236721645683, 1, 0],
      [0, 0, 0.9991362520746339, 0.1, 0.0008637479253661429, -0.000634266505753267, 0.6666666666666666, 0, 0, -3.785609039791331, -3.785926173044207, 1, 0],
      [0, 0, 1, 0.4195137762080545, 0, 0, 0.6666666666666666, 0, 0, -4.279318538920203, -4.268271735807929, 0.9890139887587914, 0.9400491821868175],
      [0, 0, 0.9991362520746339, 0.1, 0.0008637479253661429, -0.0004668309663102832, 0.6666666666666666, 0, 0, -4.433374759923239, -4.433608175406394, 1, 0],
      [0, 0, 0.9991362520746339, 0.1, 0.0008637479253661429, -0.0005057697623760404, 0.6666666666666666, 0, 0, -3.362104524030594, -3.362357408911782, 1, 0],
      [0, 0, 0.9991362520746339, 0.1, 0.0008637479253661429, -0.0006584279104249191, 0.6666666666666666, 0, 0, -4.30984382849418, -4.310173042449392, 1, 0],
      [0, 0, 0.9991362520746339, 0.1, 0.0008637479253661429, -0.0006443636454598334, 0.6666666666666666, 0, 0, -4.291100445048921, -4.291422626871651, 1, 0],
      [0, 0, 0.9991362520746339, 0.1, 0.0008637479253661429, -0.0004668309663102832, 0.6666666666666666, 0, 0, -4.433374759923239, -4.433608175406394, 1, 0],
      [0, 0, 0.9991362520746339, 0.1, 0.0008637479253661429, -0.0006322138629517582, 0.6666666666666666, 0, 0, -4.769749615854312, -4.770065722785788, 1, 0],
      [0, 0, 0.9991362520746339, 0.1, 0.0008637479253661429, -0.0006798098775799843, 0.6666666666666666, 0, 0, -4.30984382849418, -4.31018373343297, 1, 0],
      [0, 0, 0.9991362520746339, 0.1, 0.0008637479253661429, -0.0005994202848338404, 0.6666666666666666, 0, 0, -4.278350941799457, -4.278650651941874, 1, 0],
      [0, 0, 0.9991362520746339, 0.1, 0.0008637479253661429, -0.0005861830748159491, 0.6666666666666666, 0, 0, -4.268271735807929, -4.268564827345337, 1, 0],
      [108.2264928640906, 0, 0.75, 0.9878300890060677, 0.25, 0, 0.6666666666666666, 0, 0, -8.243465122321153, -8.249184545867632, 1, 108.2264928640906],
      [0, 0, 1, 0.5489952688292338, 0, 0, 0.6666666666666666, 0, 0, -4.10699183201072, -4.097087367744495, 0.9901444234042709, 0.9400491821868175],
      [0, 0, 1, 0.2467696511417246, 0, 0, 0.6666666666666666, 0, 0, -4.453947922018594, -4.443541429667095, 0.9896474678484791, 0.6504327334979301],
      [0, 0, 0.9991362520746339, 0.1, 0.0008637479253661429, -0.0006784220318856171, 0.6666666666666666, 0, 0, -4.197262337417119, -4.197601548433061, 1, 0],
      [0, 0, 0.9991362520746339, 0.1, 0.0008637479253661429, -0.0005755420168860326, 0.6666666666666666, 0, 0, -4.125909957181282, -4.126197728189725, 1, 0],
      [0, 0, 0.9991362520746339, 0.1, 0.0008637479253661429, -0.0006582505081311751, 0.6666666666666666, 0, 0, -4.020036913906359, -4.020366039160424, 1, 0],
      [1.250729320059885, 0, 1, 0.3986761438071433, 0, 0, 0.6666666666666666, 0, 0, -4.006991379974806, -4.002429189006789, 0.9954482000170681, 1.301235659993812],
      [0, 0, 0.9991362520746339, 0.1, 0.0008637479253661429, -0.000536247408941648, 0.6666666666666666, 0, 0, -3.501023109544932, -3.501291233249403, 1, 0],
      [0, 0, 1, 0.5489952688292338, 0, 0, 0.6666666666666666, 0, 0, -4.105820666323665, -4.097087367744495, 0.99130472589886, 0.9400491821868175],
      [0, 0, 1, 0.5489952688292338, 0, 0, 0.6666666666666666, 0, 0, -3.352774545717776, -3.343361140585334, 0.9906307622679714, 0.9400491821868175],
      [0, 0, 0.9991362520746339, 0.1, 0.0008637479253661429, -0.0006074093421908344, 0.6666666666666666, 0, 0, -4.197262337417119, -4.197566042088214, 1, 0],
      [0, 0, 0.9991362520746339, 0.1, 0.0008637479253661429, -0.0005380199753339809, 0.6666666666666666, 0, 0, -4.268271735807929, -4.268540745795596, 1, 0],
      [0, 0, 1, 0.5489952688292338, 0, 0, 0.6666666666666666, 0, 0, -4.105820666323665, -4.097087367744495, 0.99130472589886, 0.9400491821868175],
      [0, 0, 0.9991362520746339, 0.1, 0.0008637479253661429, -0.0005074024517286446, 0.6666666666666666, 0, 0, -3.614424671727896, -3.614678372953761, 1, 0],
      [0, 0, 0.9991362520746339, 0.1, 0.0008637479253661429, -0.000580113398089388, 0.6666666666666666, 0, 0, -3.785609039791331, -3.785899096490375, 1, 0],
      [0, 0, 0.9991362520746339, 0.1, 0.0008637479253661429, -0.0005380199753339809, 0.6666666666666666, 0, 0, -4.268271735807929, -4.268540745795596, 1, 0],
      [0.5110227599314237, 0.01680705418844595, 1, 1.234449266812559, 0, -0.006261717651972809, 0.6666666666666666, 0, 0, -1.257503533775078, -1.256237753401885, 0.9987350203888194, 0.721461651773441],
      [0, 0, 0.9991362520746339, 0.1, 0.0008637479253661429, -0.0003222965203590888, 0.6666666666666666, 0, 0, -4.319973197740274, -4.320134346000454, 1, 0],
      [0, 0, 1, 0.5489952688292338, 0, 0, 0.6666666666666666, 0, 0, -4.10642900633006, -4.097087367744495, 0.990701858968164, 0.9400491821868175],
      [0, 0, 0.9991362520746339, 0.1, 0.0008637479253661429, -0.0006084803276040773, 0.6666666666666666, 0, 0, -3.993765011553057, -3.994069251716859, 1, 0],
      [0, 0, 1, 0.3906455796909844, 0, 0, 0.6666666666666666, 0, 0, -3.524049684291723, -3.519766492990191, 0.9957259684797428, 0.5301881298094959],
      [0, 0, 0.8600194828613134, 2762.376276315219, 0.1399805171386866, 2.104974904820342, 0.1720379639421646, 1, 0, -11.66743756697955, -10.95544561494022, 0.4906658405162659, 0],
      [0, 0, 1, 0.4195137762080545, 0, 0, 0.6666666666666666, 0, 0, -4.537037289287681, -4.527484048815541, 0.9904922467637144, 0.9400491821868175],
      [0, 0, 0.9991362520746339, 0.1, 0.0008637479253661429, -0.0003586837013944688, 0.6666666666666666, 0, 0, -4.162311228780677, -4.162490570631374, 1, 0],
      [0, 0, 0.9991362520746339, 0.1, 0.0008637479253661429, -0.0004087314817082799, 0.6666666666666666, 0, 0, -3.773757821656381, -3.773962187397235, 1, 0],
      [0, 0, 1, 0.3906455796909844, 0, 0, 0.6666666666666666, 0, 0, -3.524049684291723, -3.519766492990191, 0.9957259684797428, 0.5301881298094959],
      [0, 0, 0.9991362520746339, 0.1, 0.0008637479253661429, -0.0003057249629048187, 0.6666666666666666, 0, 0, -4.309893991748746, -4.310046854230198, 1, 0],
      [0, 0, 0.9991362520746339, 0.1, 0.0008637479253661429, -0.0006463780891206028, 0.6666666666666666, 0, 0, -4.266499723664507, -4.266822912709067, 1, 0],
      [0, 0, 0.9991362520746339, 0.1, 0.0008637479253661429, -0.0005949423843167878, 0.6666666666666666, 0, 0, -3.501023109544932, -3.50132058073709, 1, 0],
      [0, 0, 0.9991362520746339, 0.1, 0.0008637479253661429, -0.000583628853584095, 0.6666666666666666, 0, 0, -3.519766492990191, -3.520058307416983, 1, 0],
      [1.289602909728712, 0, 1, 0.6386835485659825, 0, 0, 0.6666666666666666, 0, 0, -4.506193784462146, -4.503907069053173, 0.9977158971328299, 1.301235659993812],
      [0, 0, 0.9991362520746339, 0.1, 0.0008637479253661429, -0.0006149752311008783, 0.6666666666666666, 0, 0, -3.501023109544932, -3.501330597160482, 1, 0],
      [179.0334076177916, 0, 0.7945771448447516, 0.3421774091377159, 0.2054228551552484, 0, 0.6666666666666666, 0, 0, -8.401412849101414, -8.403471340286238, 1, 182.8482490081045],
      [0, 0, 1, 0.2547585658353567, 0, 0, 0.6666666666666666, 0, 0, -3.992791178962895, -3.98368580556153, 0.9909359549786532, 0.3293377830371171],
      [0, 0, 0.9991362520746339, 0.1, 0.0008637479253661429, -0.000552942358106101, 0.6666666666666666, 0, 0, -3.362104524030594, -3.362380995209647, 1, 0],
      [0, 0, 0.9991362520746339, 0.1, 0.0008637479253661429, -0.0005532903934959421, 0.6666666666666666, 0, 0, -4.679925033433716, -4.680201678630464, 1, 0],
      [0, 0, 0.9991362520746339, 0.1, 0.0008637479253661429, -0.0003172710265850753, 0.6666666666666666, 0, 0, -4.309893991748746, -4.310052627262039, 1, 0],
      [0, 0, 1, 0.5489952688292338, 0, 0, 0.6666666666666666, 0, 0, -3.948126101376327, -3.940632857915113, 0.9925347608957039, 0.9400491821868175],
      [0, 0, 1, 0.2547585658353567, 0, 0, 0.6666666666666666, 0, 0, -3.992683455337906, -3.98368580556153, 0.9910427079416659, 0.3293377830371171],
      [0, 0, 0.9991362520746339, 0.1, 0.0008637479253661429, -0.000583628853584095, 0.6666666666666666, 0, 0, -3.519766492990191, -3.520058307416983, 1, 0],
      [0, 0, 0.9991362520746339, 0.1, 0.0008637479253661429, -0.0005994202650985159, 0.6666666666666666, 0, 0, -3.854846426038719, -3.855146136171268, 1, 0],
      [0, 0, 0.9991362520746339, 0.1, 0.0008637479253661429, -0.0006149752311008783, 0.6666666666666666, 0, 0, -3.501023109544932, -3.501330597160482, 1, 0],
      [0, 0, 0.9991362520746339, 0.1, 0.0008637479253661429, -0.0007148041997613319, 0.6666666666666666, 0, 0, -4.196442266311215, -4.196799668411096, 1, 0],
      [0, 0, 0.9991362520746339, 0.1, 0.0008637479253661429, -0.0003586837013944688, 0.6666666666666666, 0, 0, -4.162311228780677, -4.162490570631374, 1, 0],
      [0, 0, 0.9991362520746339, 0.1, 0.0008637479253661429, -0.0006084803276014128, 0.6666666666666666, 0, 0, -4.107166573736023, -4.107470813899823, 1, 0],
      [0, 0, 0.9991362520746339, 0.1, 0.0008637479253661429, -0.000484874361267984, 0.6666666666666666, 0, 0, -4.585815744541414, -4.586058181722048, 1, 0],
      [69.0610432205327, 0, 0.7692311293291718, 0.4092121849632744, 0.2307688706708282, 0, 0.6666666666666666, 0, 0, -7.945379605657301, -7.947391181080354, 1, 66.85599257808515],
      [0, 0, 0.9991362520746339, 0.1, 0.0008637479253661429, -0.0006140861315451218, 0.6666666666666666, 0, 0, -4.690004239425244, -4.690311282491017, 1, 0],
      [0, 0, 0.9991362520746339, 0.1, 0.0008637479253661429, -0.0005861830748159491, 0.6666666666666666, 0, 0, -4.268271735807929, -4.268564827345337, 1, 0],
      [0, 0, 0.9991362520746339, 0.1, 0.0008637479253661429, -0.0004351782955112071, 0.6666666666666666, 0, 0, -4.423295553931711, -4.423513143079466, 1, 0],
      [0, 0, 0.9991362520746339, 0.1, 0.0008637479253661429, -0.000484874361267984, 0.6666666666666666, 0, 0, -4.585815744541414, -4.586058181722048, 1, 0],
      [0, 0, 0.9991362520746339, 0.1, 0.0008637479253661429, -0.0003586837013944688, 0.6666666666666666, 0, 0, -4.162311228780677, -4.162490570631374, 1, 0],
      [0, 0, 0.9991362520746339, 0.1, 0.0008637479253661429, -0.0004351782955112071, 0.6666666666666666, 0, 0, -4.423295553931711, -4.423513143079466, 1, 0],
      [0, 0, 1, 0.2547585658353567, 0, 0, 0.6666666666666666, 0, 0, -4.25812565385512, -4.249528352362669, 0.99143954962125, 0.3293377830371171],
      [0, 0, 0.9991362520746339, 0.1, 0.0008637479253661429, -0.0008079358312294005, 0.6666666666666666, 0, 0, -4.462284813112355, -4.462688781027969, 1, 0],
      [0, 0, 0.9991362520746339, 0.1, 0.0008637479253661429, -0.0005805297978014323, 0.6666666666666666, 0, 0, -4.617308631236138, -4.617598896135038, 1, 0],
      [0, 0, 0.9991362520746339, 0.1, 0.0008637479253661429, -0.0004378859832332438, 0.6666666666666666, 0, 0, -3.931419790615978, -3.931638733607595, 1, 0],
      [0, 0, 0.9991362520746339, 0.1, 0.0008637479253661429, -0.0005528247205353054, 0.6666666666666666, 0, 0, -3.614424671727896, -3.614701084088164, 1, 0],
      [0, 0, 1, 0.5489952688292338, 0, 0, 0.6666666666666666, 0, 0, -3.353617274281625, -3.343361140585334, 0.9897962810982822, 0.9400491821868175],
      [0, 0, 0.9991362520746339, 0.1, 0.0008637479253661429, -0.0006084803276085182, 0.6666666666666666, 0, 0, -4.259607558354197, -4.259911798518002, 1, 0],
      [186.9429310077429, 0, 0.7410362312772329, 0.6323663886820874, 0.2589637687227671, 0, 0.6666666666666666, 0, 0, -6.187156507148097, -6.19048765578517, 1, 180.4349845925401],
      [0, 0, 0.9991362520746339, 0.1, 0.0008637479253661429, -0.0006783139024051366, 0.6666666666666666, 0, 0, -4.020036913906359, -4.020376070857561, 1, 0],
      [0.8296715319197517, 0, 1, 0.8573129411432857, 0, 0, 0.6666666666666666, 0, 0, -3.846675055655435, -3.846224384312311, 0.9995494301939279, 1.086294816184562],
      [0, 0, 0.9991362520746339, 0.1, 0.0008637479253661429, -0.0006566492648101274, 0.6666666666666666, 0, 0, -4.769749615854312, -4.770077940486718, 1, 0],
      [0, 0, 1, 0.3339807914548285, 0, 0, 0.6666666666666666, 0, 0, -4.132079998179548, -4.125909957181282, 0.9938489546163873, 0.969568493409144],
      [0, 0, 0.9991362520746339, 0.1, 0.0008637479253661429, -0.0006140861315380164, 0.6666666666666666, 0, 0, -4.537563254807069, -4.537870297872838, 1, 0],
      [0, 0, 0.9991362520746339, 0.1, 0.0008637479253661429, -0.0007045871832431772, 0.6666666666666666, 0, 0, -4.30984382849418, -4.310196122085801, 1, 0],
      [141.4202340844617, 0, 0.8274757590758202, 0, 0.1725242409241798, 0, 0.6666666666666666, 0, 0, -6.927251223674853, -6.927214809302432, 0.9999635862905728, 139.6468126169941],
      [0, 0, 0.9991362520746339, 0.1, 0.0008637479253661429, -0.0007041713616136036, 0.6666666666666666, 0, 0, -4.196442266311215, -4.196794351992022, 1, 0],
      [0, 0, 0.9991362520746339, 0.1, 0.0008637479253661429, -0.0005175042132599117, 0.6666666666666666, 0, 0, -3.362104524030594, -3.362363276137224, 1, 0],
      [0, 0, 1, 0.3906455796909844, 0, 0, 0.6666666666666666, 0, 0, -3.523985967445196, -3.519766492990191, 0.9957894150197488, 0.5301881298094959],
      [0, 0, 1, 0, 0, 0, 1, 0, 0, 0, 0, 1, 0],
      [0, 0, 1, 0, 0, 0, 1, 0, 0, 0, 0, 1, 0],
      [0, 0, 1, 0, 0, 0, 1, 0, 0, 0, 0, 1, 0],
      [0, 0, 1, 0, 0, 0, 1, 0, 0, 0, 0, 1, 0],
      [0, 0, 0.9991362520746339, 0.1, 0.0008637479253661429, -0.000552942358106101, 0.6666666666666666, 0, 0, -3.362104524030594, -3.362380995209647, 1, 0],
      [152.7795696398086, 0, 0.7427757576780911, 0.6851445212493871, 0.2572242423219089, 0, 0.6666666666666666, 0, 0, -6.773779821945553, -6.773296556387081, 0.9995168511954943, 162.9695759879682],
      [0, 0, 0.9991362520746339, 0.1, 0.0008637479253661429, -0.000552942358106101, 0.6666666666666666, 0, 0, -3.362104524030594, -3.362380995209647, 1, 0],
      [0, 0, 0.9991362520746339, 0.1, 0.0008637479253661429, -0.0004302244463989524, 0.6666666666666666, 0, 0, -3.773757821656381, -3.77397293387958, 1, 0],
      [0, 0, 1, 0, 0, 0, 1, 0, 0, 0, 0, 1, 0],
      [149.3437402160781, 0.07264179833131777, 0.751243698184915, 0.8970712967829513, 0.248756301815085, 0, 0.6666666666666666, 0, 0, -6.343383140874506, -6.345409749513596, 1, 162.9695759879682],
      [0, 0, 0.8569918964024827, 2566.93274130713, 0.1430081035975173, 1.250906332010445, 0.2751874374554021, 1, 0, -10.09336188672298, -9.766016790521665, 0.7208349426840437, 0],
      [0, 0, 0.00962765202399, 48.42995030010998, 0.99037234797601, 0.5523555445770612, 0.4153889947410659, 1, 0, -8.988606417879655, -8.988820172205438, 1, 0],
      [0, 0, 0.9991362520746339, 0.1, 0.0008637479253661429, -0.000579960289467607, 0.6666666666666666, 0, 0, -3.343361140585334, -3.343651120730068, 1, 0],
      [0, 0, 0.9991362520746339, 0.1, 0.0008637479253661429, -0.0005097801788540579, 0.6666666666666666, 0, 0, -3.362104524030594, -3.362359414120021, 1, 0],
      [0, 0, 0.9991362520746339, 0.1, 0.0008637479253661429, -0.0004176746917723406, 0.6666666666666666, 0, 0, -3.773757821656381, -3.773966659002267, 1, 0],
      [0, 0, 0.9991362520746339, 0.1, 0.0008637479253661429, -0.0005097801788540579, 0.6666666666666666, 0, 0, -3.362104524030594, -3.362359414120021, 1, 0],
      [0, 0, 0.9991362520746339, 0.1, 0.0008637479253661429, -0.0005594973615439258, 0.6666666666666666, 0, 0, -3.501023109544932, -3.501302858225704, 1, 0],
      [0, 0, 1, 0, 0, 0, 1, 0, 0, 0, 0, 1, 0],
      [0, 0, 1, 0, 0, 0, 1, 0, 0, 0, 0, 1, 0],
      [0, 0, 0.9991362520746339, 0.1, 0.0008637479253661429, -0.0005362397212458347, 0.6666666666666666, 0, 0, -3.362104524030594, -3.362372643891216, 1, 0],
      [0, 0, 0.9991362520746339, 0.1, 0.0008637479253661429, -0.000665281437852272, 0.6666666666666666, 0, 0, -3.785609039791331, -3.785941680510257, 1, 0],
      [0, 0, 0.9991362520746339, 0.1, 0.0008637479253661429, -0.000552942358106101, 0.6666666666666666, 0, 0, -3.362104524030594, -3.362380995209647, 1, 0],
      [0, 0, 0.9991362520746339, 0.1, 0.0008637479253661429, -0.0007523929578763244, 0.6666666666666666, 0, 0, -4.196442266311215, -4.196818462790153, 1, 0],
      [0, 0, 1, 0.4195137762080545, 0, 0, 0.6666666666666666, 0, 0, -4.53753966650357, -4.527484048815541, 0.989994770997107, 0.9400491821868175],
      [0, 0, 0.9991362520746339, 0.1, 0.0008637479253661429, -0.0006149752311008783, 0.6666666666666666, 0, 0, -3.501023109544932, -3.501330597160482, 1, 0],
      [0, 0, 0.9991362520746339, 0.1, 0.0008637479253661429, -0.000552942358106101, 0.6666666666666666, 0, 0, -3.362104524030594, -3.362380995209647, 1, 0],
      [0, 0, 0.9991362520746339, 0.1, 0.0008637479253661429, -0.0004609120858800608, 0.6666666666666666, 0, 0, -3.931419790615978, -3.931650246658918, 1, 0],
      [0, 0, 0.01, 45.93390325859144, 0.99, 0.5295213946196036, 0.4214186177400994, 0, 0, -9.613332453205095, -9.613704109871028, 1, 0],
      [0, 0, 0.9991362520746339, 0.1, 0.0008637479253661429, -0.000552942358106101, 0.6666666666666666, 0, 0, -3.362104524030594, -3.362380995209647, 1, 0],
      [0, 0, 0.9991362520746339, 0.1, 0.0008637479253661429, -0.000583628853584095, 0.6666666666666666, 0, 0, -3.519766492990191, -3.520058307416983, 1, 0],
      [0, 0, 0.9991362520746339, 0.1, 0.0008637479253661429, -0.0006404776522970224, 0.6666666666666666, 0, 0, -4.107166573736023, -4.107486812562171, 1, 0],
      [0, 0, 0.9991362520746339, 0.1, 0.0008637479253661429, -0.000640477652295246, 0.6666666666666666, 0, 0, -3.83610304259346, -3.836423281419608, 1, 0],
      [0, 0, 0.9991362520746339, 0.1, 0.0008637479253661429, -0.0004327572691149584, 0.6666666666666666, 0, 0, -4.319973197740274, -4.320189576374831, 1, 0],
      [0, 0, 0.9991362520746339, 0.1, 0.0008637479253661429, -0.0006404776523041278, 0.6666666666666666, 0, 0, -4.259607558354197, -4.25992779718035, 1, 0],
      [0, 0, 0.00962765202399, 47.4306701728781, 0.99037234797601, 0.7136713206428134, 0.3760937324604591, 1, 0, -9.581345782473726, -9.581544677048134, 1, 0],
      [0, 0, 0.9991362520746339, 0.1, 0.0008637479253661429, -0.0005472855644770291, 0.6666666666666666, 0, 0, -3.519766492990191, -3.52004013577243, 1, 0],
      [0, 0, 0.9991362520746339, 0.1, 0.0008637479253661429, -0.0005461629204850382, 0.6666666666666666, 0, 0, -3.343361140585334, -3.343634222045577, 1, 0],
      [0, 0, 0.9991362520746339, 0.1, 0.0008637479253661429, -0.0006149752311008783, 0.6666666666666666, 0, 0, -3.501023109544932, -3.501330597160482, 1, 0],
      [0, 0, 0.9991362520746339, 0.1, 0.0008637479253661429, -0.0005818953187715081, 0.6666666666666666, 0, 0, -3.614424671727896, -3.614715619387282, 1, 0],
      [0, 0, 0.9991362520746339, 0.1, 0.0008637479253661429, -0.0006248235768095967, 0.6666666666666666, 0, 0, -3.993765011553057, -3.994077423341462, 1, 0],
      [0, 0, 0.9991362520746339, 0.1, 0.0008637479253661429, -0.0006906842893750209, 0.6666666666666666, 0, 0, -3.766865656346071, -3.767210998490759, 1, 0],
      [0, 0, 0.9991362520746339, 0.1, 0.0008637479253661429, -0.0006463780893835036, 0.6666666666666666, 0, 0, -4.690004239425244, -4.690327428469936, 1, 0],
      [0, 0, 0.9991362520746339, 0.1, 0.0008637479253661429, -0.000552942358106101, 0.6666666666666666, 0, 0, -3.362104524030594, -3.362380995209647, 1, 0],
      [0, 0, 0.9991362520746339, 0.1, 0.0008637479253661429, -0.0005368835579755427, 0.6666666666666666, 0, 0, -4.115830751189754, -4.116099192968742, 1, 0],
      [0, 0, 0.9991362520746339, 0.1, 0.0008637479253661429, -0.0007416386200027603, 0.6666666666666666, 0, 0, -4.30984382849418, -4.310214647804181, 1, 0],
      [0, 0, 0.8708128079233806, 6642.284512234716, 0.1291871920766194, 2.18400520513752, 0.1648680904455918, 1, 0, -10.79873305277272, -9.983326084747748, 0.44245922393019, 0],
      [0, 0, 0.9991362520746339, 0.1, 0.0008637479253661429, -0.0006404776522970224, 0.6666666666666666, 0, 0, -4.107166573736023, -4.107486812562171, 1, 0],
      [0, 0, 0.8614381187761139, 2188.659607433754, 0.1385618812238861, 1.634288320365055, 0.2222867414351566, 1, 0, -9.86614148353269, -9.361756763469669, 0.6038770145366719, 0],
      [0, 0, 0.009623978276769469, 52.14557512655131, 0.9903760217232306, 0.8780337042472404, 0.341001208434663, 0, 0, -8.184079701009173, -8.184790357517006, 1, 0],
      [0, 0, 0.9991362520746339, 0.1, 0.0008637479253661429, -0.000583628853584095, 0.6666666666666666, 0, 0, -3.519766492990191, -3.520058307416983, 1, 0],
      [0.02590447124415981, 0.0006540975785257089, 0.0007064889941773277, 44.58211253463672, 0.9992935110058226, 0.3985878588448166, 0.4587591486305853, 1, 0, -9.380757680529527, -9.381197751162137, 1, 0],
      [0, 0, 0.9991362520746339, 0.1, 0.0008637479253661429, -0.0006463780893763982, 0.6666666666666666, 0, 0, -4.537563254807069, -4.537886443851757, 1, 0],
      [0, 0, 0.9991362520746339, 0.1, 0.0008637479253661429, -0.0006314265285123355, 0.6666666666666666, 0, 0, -4.259607558354197, -4.259923271618454, 1, 0],
      [131.2061739063842, 0, 0.7531885070747483, 1.005927364306971, 0.2468114929252517, 0, 0.6666666666666666, 0, 0, -7.589432969445814, -7.594736234927658, 1, 130.0877941647689],
      [0, 0, 0.9991362520746339, 0.1, 0.0008637479253661429, -0.0004421898008475367, 0.6666666666666666, 0, 0, -3.931419790615978, -3.931640885516402, 1, 0],
      [0, 0, 0.9991362520746339, 0.1, 0.0008637479253661429, -0.000583628853584095, 0.6666666666666666, 0, 0, -3.519766492990191, -3.520058307416983, 1, 0],
      [0, 0, 0.9991362520746339, 0.1, 0.0008637479253661429, -0.0006149752311008783, 0.6666666666666666, 0, 0, -3.501023109544932, -3.501330597160482, 1, 0],
      [0, 0, 0.9991362520746339, 0.1, 0.0008637479253661429, -0.000583628853584095, 0.6666666666666666, 0, 0, -3.519766492990191, -3.520058307416983, 1, 0],
      [1.250729320059885, 0, 1, 0.3986761438071433, 0, 0, 0.6666666666666666, 0, 0, -4.007074210984064, -4.002429189006789, 0.9953657494527715, 1.301235659993812],
      [0, 0, 0.9991362520746339, 0.1, 0.0008637479253661429, -0.0004302244463989524, 0.6666666666666666, 0, 0, -3.773757821656381, -3.77397293387958, 1, 0],
      [0, 0, 0.9991362520746339, 0.1, 0.0008637479253661429, -0.0006404776522970224, 0.6666666666666666, 0, 0, -4.107166573736023, -4.107486812562171, 1, 0],
      [0, 0, 0.9991362520746339, 0.1, 0.0008637479253661429, -0.0006955849912753109, 0.6666666666666666, 0, 0, -4.721497126119967, -4.721844918615605, 1, 0],
      [0, 0, 0.9991362520746339, 0.1, 0.0008637479253661429, -0.0006149752311008783, 0.6666666666666666, 0, 0, -3.501023109544932, -3.501330597160482, 1, 0],
      [0, 0, 0.9991362520746339, 0.1, 0.0008637479253661429, -0.000583628853584095, 0.6666666666666666, 0, 0, -3.519766492990191, -3.520058307416983, 1, 0],
      [0.02590447124415981, 0.0006540975785257089, 0.0009230765549395236, 57.23686243521287, 0.9990769234450605, 0.7050611022930955, 0.3780590909352193, 0, 0, -7.578397523473204, -7.579041822032535, 1, 0],
      [0, 0, 0.9991362520746339, 0.1, 0.0008637479253661429, -0.0006149752311008783, 0.6666666666666666, 0, 0, -3.501023109544932, -3.501330597160482, 1, 0],
      [0, 0, 1, 0.1425847701237452, 0, 0, 0.6666666666666666, 0, 0, -4.273785311366974, -4.259607558354197, 0.9859222780302577, 0.7685003037841395],
      [0, 0, 0.9991362520746339, 0.1, 0.0008637479253661429, -0.0007099202658036319, 0.6666666666666666, 0, 0, -4.291100445048921, -4.291455405181823, 1, 0],
      [0, 0, 0.9991362520746339, 0.1, 0.0008637479253661429, -0.000552942358106101, 0.6666666666666666, 0, 0, -3.362104524030594, -3.362380995209647, 1, 0],
      [0, 0, 0.9991362520746339, 0.1, 0.0008637479253661429, -0.0007139836930161181, 0.6666666666666666, 0, 0, -4.020036913906359, -4.020393905752867, 1, 0],
      [0, 0, 0.9991362520746339, 0.1, 0.0008637479253661429, -0.000552942358106101, 0.6666666666666666, 0, 0, -3.362104524030594, -3.362380995209647, 1, 0],
      [0, 0, 0.9991362520746339, 0.1, 0.0008637479253661429, -0.0005994204388457547, 0.6666666666666666, 0, 0, -4.278350941799457, -4.27865065201888, 1, 0],
      [0, 0, 0.9991362520746339, 0.1, 0.0008637479253661429, -0.0004609120858800608, 0.6666666666666666, 0, 0, -3.931419790615978, -3.931650246658918, 1, 0],
      [0, 0, 0.9991362520746339, 0.1, 0.0008637479253661429, -0.0004609120858800608, 0.6666666666666666, 0, 0, -3.931419790615978, -3.931650246658918, 1, 0],
      [0, 0, 0.9991362520746339, 0.1, 0.0008637479253661429, -0.0005683103515279342, 0.6666666666666666, 0, 0, -3.519766492990191, -3.520050648165955, 1, 0],
      [0, 0, 0.9991362520746339, 0.1, 0.0008637479253661429, -0.0005279348249409566, 0.6666666666666666, 0, 0, -3.98368580556153, -3.983949772974, 1, 0],
      [0, 0, 0.9991362520746339, 0.1, 0.0008637479253661429, -0.0004302244463989524, 0.6666666666666666, 0, 0, -3.773757821656381, -3.77397293387958, 1, 0],
      [0, 0, 0.9991362520746339, 0.1, 0.0008637479253661429, -0.0006832117269413018, 0.6666666666666666, 0, 0, -3.766865656346071, -3.767207262209542, 1, 0],
      [0, 0, 0.9991362520746339, 0.1, 0.0008637479253661429, -0.0005949423843167878, 0.6666666666666666, 0, 0, -3.501023109544932, -3.50132058073709, 1, 0],
      [0, 0, 0.9991362520746339, 0.1, 0.0008637479253661429, -0.0005005291583426441, 0.6666666666666666, 0, 0, -4.585815744541414, -4.586066009120585, 1, 0],
      [0, 0, 1, 0.4195137762080545, 0, 0, 0.6666666666666666, 0, 0, -3.353689895044403, -3.343361140585334, 0.9897244039472691, 0.9400491821868175],
      [0, 0, 0.9991362520746339, 0.1, 0.0008637479253661429, -0.0005822462106337412, 0.6666666666666666, 0, 0, -3.766865656346071, -3.767156779451388, 1, 0],
      [0, 0, 1, 0.3906455796909844, 0, 0, 0.6666666666666666, 0, 0, -3.505531545166992, -3.501023109544932, 0.9955017121177128, 0.5301881298094959],
      [0, 0, 0.9991362520746339, 0.1, 0.0008637479253661429, -0.0006170078122291756, 0.6666666666666666, 0, 0, -4.268271735807929, -4.268580239714043, 1, 0],
      [0, 0, 0.9991362520746339, 0.1, 0.0008637479253661429, -0.0006463780891206028, 0.6666666666666666, 0, 0, -4.266499723664507, -4.266822912709067, 1, 0],
      [0, 0, 0.9991362520746339, 0.1, 0.0008637479253661429, -0.0005532903934959421, 0.6666666666666666, 0, 0, -4.679925033433716, -4.680201678630464, 1, 0],
      [174.6861449415983, 0, 0.7282761957651454, 0.4009419387463819, 0.2717238042348546, 0, 0.6666666666666666, 0, 0, -8.4841370648147, -8.486378387946804, 1, 171.3620936954153],
      [0, 0, 0.9991362520746339, 0.1, 0.0008637479253661429, -0.0005310472688941914, 0.6666666666666666, 0, 0, -3.826023836601932, -3.826289360236379, 1, 0],
      [0, 0, 0.9991362520746339, 0.1, 0.0008637479253661429, -0.0006463780891206028, 0.6666666666666666, 0, 0, -4.266499723664507, -4.266822912709067, 1, 0],
      [0.8296715319197517, 0, 1, 0.8573129411432857, 0, 0, 0.6666666666666666, 0, 0, -3.846775378058541, -3.846301007554391, 0.9995257419917244, 1.086294816184562],
      [0, 0, 1, 0.2467696511417246, 0, 0, 0.6666666666666666, 0, 0, -4.188678068629558, -4.177698882865956, 0.9890808655235029, 0.6504327334979301],
      [0, 0, 1, 0.3339807914548285, 0, 0, 0.6666666666666666, 0, 0, -4.132404478546736, -4.125909957181282, 0.9935265224569291, 0.969568493409144],
      [0, 0, 0.9991362520746339, 0.1, 0.0008637479253661429, -0.0006463780891206028, 0.6666666666666666, 0, 0, -4.266499723664507, -4.266822912709067, 1, 0],
      [0, 0, 0.9991362520746339, 0.1, 0.0008637479253661429, -0.000640477652295246, 0.6666666666666666, 0, 0, -3.83610304259346, -3.836423281419608, 1, 0],
      [0, 0, 0.9991362520746339, 0.1, 0.0008637479253661429, -0.000552942358106101, 0.6666666666666666, 0, 0, -3.362104524030594, -3.362380995209647, 1, 0],
      [0, 0, 1, 0.514554458339148, 0, 0, 0.6666666666666666, 0, 0, -3.354156651542195, -3.343361140585334, 0.9892625514453917, 0.9400491821868175],
      [0, 0, 0.9991362520746339, 0.1, 0.0008637479253661429, -0.000654591638999058, 0.6666666666666666, 0, 0, -3.785609039791331, -3.78593633561083, 1, 0],
      [0.8296715319197517, 0, 1, 0.8573129411432857, 0, 0, 0.6666666666666666, 0, 0, -3.846775378058541, -3.846301007554391, 0.9995257419917244, 1.086294816184562],
      [0, 0, 0.9991362520746339, 0.1, 0.0008637479253661429, -0.0006149752311008783, 0.6666666666666666, 0, 0, -3.501023109544932, -3.501330597160482, 1, 0],
      [124.1637220289671, 0, 0.75, 0.9893755807298896, 0.25, 0, 0.6666666666666666, 0, 0, -7.815032221855736, -7.819541093230489, 1, 124.1637220289671],
      [0, 0, 0.9991362520746339, 0.1, 0.0008637479253661429, -0.0004302244463989524, 0.6666666666666666, 0, 0, -3.773757821656381, -3.77397293387958, 1, 0],
      [0, 0, 0.9991362520746339, 0.1, 0.0008637479253661429, -0.000665281437852272, 0.6666666666666666, 0, 0, -3.785609039791331, -3.785941680510257, 1, 0],
      [0, 0, 0.9991362520746339, 0.1, 0.0008637479253661429, -0.0006891119805931822, 0.6666666666666666, 0, 0, -4.197262337417119, -4.197606893407415, 1, 0],
      [0, 0, 1, 0.3339807914548285, 0, 0, 0.6666666666666666, 0, 0, -4.113661095101476, -4.107166573736023, 0.9935265224569291, 0.969568493409144],
      [0, 0, 0.9991362520746339, 0.1, 0.0008637479253661429, -0.000640477652295246, 0.6666666666666666, 0, 0, -3.83610304259346, -3.836423281419608, 1, 0],
      [0, 0, 0.9991362520746339, 0.1, 0.0008637479253661429, -0.0007139836930161181, 0.6666666666666666, 0, 0, -4.020036913906359, -4.020393905752867, 1, 0],
      [0, 0, 0.9991362520746339, 0.1, 0.0008637479253661429, -0.000583628853584095, 0.6666666666666666, 0, 0, -3.519766492990191, -3.520058307416983, 1, 0],
      [0, 0, 0.9991362520746339, 0.1, 0.0008637479253661429, -0.000583628853584095, 0.6666666666666666, 0, 0, -3.519766492990191, -3.520058307416983, 1, 0],
      [0, 0, 0.9991362520746339, 0.1, 0.0008637479253661429, -0.0005103714085006317, 0.6666666666666666, 0, 0, -4.433374759923239, -4.433629945627489, 1, 0],
      [0, 0, 1, 0.3906455796909844, 0, 0, 0.6666666666666666, 0, 0, -3.777092891011641, -3.773757821656381, 0.9966704858110309, 0.5301881298094959],
      [0, 0, 0.9991362520746339, 0.1, 0.0008637479253661429, -0.000552942358106101, 0.6666666666666666, 0, 0, -3.362104524030594, -3.362380995209647, 1, 0],
      [0, 0, 0.9991362520746339, 0.1, 0.0008637479253661429, -0.000583628853584095, 0.6666666666666666, 0, 0, -3.519766492990191, -3.520058307416983, 1, 0],
      [0, 0, 0.9991362520746339, 0.1, 0.0008637479253661429, -0.0007416386200027603, 0.6666666666666666, 0, 0, -4.30984382849418, -4.310214647804181, 1, 0],
      [0, 0, 0.9991362520746339, 0.1, 0.0008637479253661429, -0.0006463780893763982, 0.6666666666666666, 0, 0, -4.537563254807069, -4.537886443851757, 1, 0],
      [0, 0, 0.9991362520746339, 0.1, 0.0008637479253661429, -0.0007262625949504553, 0.6666666666666666, 0, 0, -4.291100445048921, -4.291463576346397, 1, 0],
      [0, 0, 0.9991362520746339, 0.1, 0.0008637479253661429, -0.0006463780893835036, 0.6666666666666666, 0, 0, -4.690004239425244, -4.690327428469936, 1, 0],
      [0, 0, 0.9991362520746339, 0.1, 0.0008637479253661429, -0.0006578088448447872, 0.6666666666666666, 0, 0, -3.785609039791331, -3.785937944213753, 1, 0],
      [0, 0, 1, 0.4417101084510376, 0, 0, 0.6666666666666666, 0, 0, -4.051331491720373, -4.038780297351618, 0.9875272433652715, 0.9400491821868175],
      [0, 0, 0.9991362520746339, 0.1, 0.0008637479253661429, -0.0006140861721330992, 0.6666666666666666, 0, 0, -4.690004239425244, -4.690311282511311, 1, 0],
      [0, 0, 0.9991362520746339, 0.1, 0.0008637479253661429, -0.0006510169270583788, 0.6666666666666666, 0, 0, -4.721497126119967, -4.721822634583496, 1, 0],
      [0, 0, 1, 0.514554458339148, 0, 0, 0.6666666666666666, 0, 0, -4.032888089715672, -4.020036913906359, 0.9872310479489858, 0.9400491821868175],
      [0, 0, 0.9991362520746339, 0.1, 0.0008637479253661429, -0.000552942358106101, 0.6666666666666666, 0, 0, -3.362104524030594, -3.362380995209647, 1, 0],
      [0, 0, 0.9991362520746339, 0.1, 0.0008637479253661429, -0.0005651620992148665, 0.6666666666666666, 0, 0, -3.519766492990191, -3.520049074039798, 1, 0],
      [0, 0, 0.9991362520746339, 0.1, 0.0008637479253661429, -0.0006807758215554571, 0.6666666666666666, 0, 0, -4.038780297351618, -4.039120685262396, 1, 0],
      [0, 0, 1, 0.2467696511417246, 0, 0, 0.6666666666666666, 0, 0, -3.528052060202822, -3.519766492990191, 0.9917486634934439, 0.6504327334979301],
      [0, 0, 0.9991362520746339, 0.1, 0.0008637479253661429, -0.0006248235801447066, 0.6666666666666666, 0, 0, -4.259607558354197, -4.25991997014427, 1, 0],
      [0, 0, 0.9991362520746339, 0.1, 0.0008637479253661429, -0.0005805297978014323, 0.6666666666666666, 0, 0, -4.617308631236138, -4.617598896135038, 1, 0],
      [0, 0, 0.9991362520746339, 0.1, 0.0008637479253661429, -0.0006140861312857737, 0.6666666666666666, 0, 0, -4.266499723664507, -4.266806766730149, 1, 0],
      [0, 0, 0.9991362520746339, 0.1, 0.0008637479253661429, -0.0006899793375794161, 0.6666666666666666, 0, 0, -4.291100445048921, -4.291445434717711, 1, 0],
      [0, 0, 0.9991362520746339, 0.1, 0.0008637479253661429, -0.0003057249629048187, 0.6666666666666666, 0, 0, -4.309893991748746, -4.310046854230198, 1, 0],
      [0, 0, 0.9991362520746339, 0.1, 0.0008637479253661429, -0.0005875086335604962, 0.6666666666666666, 0, 0, -3.501023109544932, -3.501316863861712, 1, 0],
      [0, 0, 0.9991362520746339, 0.1, 0.0008637479253661429, -0.0005843464206272131, 0.6666666666666666, 0, 0, -4.278350941799457, -4.27864311500977, 1, 0],
      [0, 0, 0.9991362520746339, 0.1, 0.0008637479253661429, -0.0006307238393237213, 0.6666666666666666, 0, 0, -4.424161692624105, -4.424477054543766, 1, 0],
      [0, 0, 0.9991362520746339, 0.1, 0.0008637479253661429, -0.000583628853584095, 0.6666666666666666, 0, 0, -3.519766492990191, -3.520058307416983, 1, 0],
      [0, 0, 0.9991362520746339, 0.1, 0.0008637479253661429, -0.0006404776522970224, 0.6666666666666666, 0, 0, -4.107166573736023, -4.107486812562171, 1, 0],
      [0, 0, 0.9991362520746339, 0.1, 0.0008637479253661429, -0.000640477652295246, 0.6666666666666666, 0, 0, -3.83610304259346, -3.836423281419608, 1, 0],
      [0, 0, 0.9991362520746339, 0.1, 0.0008637479253661429, -0.0006149752311008783, 0.6666666666666666, 0, 0, -3.501023109544932, -3.501330597160482, 1, 0],
      [0, 0, 0.9991362520746339, 0.1, 0.0008637479253661429, -0.0006404776523041278, 0.6666666666666666, 0, 0, -4.259607558354197, -4.25992779718035, 1, 0],
      [0, 0, 0.9991362520746339, 0.1, 0.0008637479253661429, -0.000583628853584095, 0.6666666666666666, 0, 0, -3.519766492990191, -3.520058307416983, 1, 0],
      [0, 0, 0.9991362520746339, 0.1, 0.0008637479253661429, -0.0005994203184744862, 0.6666666666666666, 0, 0, -4.125909957181282, -4.126209667340519, 1, 0],
      [0, 0, 0.9991362520746339, 0.1, 0.0008637479253661429, -0.0006463780891206028, 0.6666666666666666, 0, 0, -4.266499723664507, -4.266822912709067, 1, 0],
      [0, 0, 0.9991362520746339, 0.1, 0.0008637479253661429, -0.0007063225901156045, 0.6666666666666666, 0, 0, -4.291100445048921, -4.291453606343979, 1, 0],
      [0, 0, 0.9991362520746339, 0.1, 0.0008637479253661429, -0.0006578088448447872, 0.6666666666666666, 0, 0, -3.785609039791331, -3.785937944213753, 1, 0],
      [0, 0, 0.009627640469184391, 47.4306701728781, 0.9903723595308156, 0.7626419911184215, 0.3651690577856116, 0, 0, -9.255599948635153, -9.255654694809218, 1, 0],
      [250.4227282296619, 0, 0.75, 0.9947038680020035, 0.25, 0, 0.6666666666666666, 0, 0, -8.397620395804697, -8.40293681079466, 1, 250.4227282296619],
      [0, 0, 0.9991362520746339, 0.1, 0.0008637479253661429, -0.0006149752311008783, 0.6666666666666666, 0, 0, -3.501023109544932, -3.501330597160482, 1, 0],
      [0, 0, 0.9991362520746339, 0.1, 0.0008637479253661429, -0.000583628853584095, 0.6666666666666666, 0, 0, -3.519766492990191, -3.520058307416983, 1, 0],
      [0, 0, 0.9991362520746339, 0.1, 0.0008637479253661429, -0.000583628853584095, 0.6666666666666666, 0, 0, -3.519766492990191, -3.520058307416983, 1, 0],
      [0, 0, 0.9991362520746339, 0.1, 0.0008637479253661429, -0.0005959224285607689, 0.6666666666666666, 0, 0, -4.266499723664507, -4.266797684878787, 1, 0],
      [0, 0, 0.9991362520746339, 0.1, 0.0008637479253661429, -0.0005916074510849967, 0.6666666666666666, 0, 0, -4.038780297351618, -4.039076101077161, 1, 0],
      [0, 0, 0.9991362520746339, 0.1, 0.0008637479253661429, -0.0005688447127472074, 0.6666666666666666, 0, 0, -4.268271735807929, -4.268556158164302, 1, 0],
      [0, 0, 0.9991362520746339, 0.1, 0.0008637479253661429, -0.0005097801788540579, 0.6666666666666666, 0, 0, -3.362104524030594, -3.362359414120021, 1, 0],
      [0, 0, 1, 0.5489952688292338, 0, 0, 0.6666666666666666, 0, 0, -3.353313922978352, -3.343361140585334, 0.9900965826362724, 0.9400491821868175],
      [0, 0, 0.9991362520746339, 0.1, 0.0008637479253661429, -0.0005669707083928444, 0.6666666666666666, 0, 0, -3.501023109544932, -3.501306594899128, 1, 0],
      [0, 0, 0.9991362520746339, 0.1, 0.0008637479253661429, -0.0005904824607432246, 0.6666666666666666, 0, 0, -3.83610304259346, -3.836398283823832, 1, 0],
      [0, 0, 0.9991362520746339, 0.1, 0.0008637479253661429, -0.0005669707083928444, 0.6666666666666666, 0, 0, -3.501023109544932, -3.501306594899128, 1, 0],
      [0, 0, 0.9991362520746339, 0.1, 0.0008637479253661429, -0.0005097801788540579, 0.6666666666666666, 0, 0, -3.362104524030594, -3.362359414120021, 1, 0],
      [0, 0, 1, 0.5489952688292338, 0, 0, 0.6666666666666666, 0, 0, -3.353313922978352, -3.343361140585334, 0.9900965826362724, 0.9400491821868175],
      [0, 0, 0.9991362520746339, 0.1, 0.0008637479253661429, -0.0006485726569049888, 0.6666666666666666, 0, 0, -4.038780297351618, -4.039104583680071, 1, 0],
      [0, 0, 0.9991362520746339, 0.1, 0.0008637479253661429, -0.0005963903639685242, 0.6666666666666666, 0, 0, -3.785609039791331, -3.785907234973315, 1, 0],
      [0, 0, 0.9991362520746339, 0.1, 0.0008637479253661429, -0.0005103714085006317, 0.6666666666666666, 0, 0, -4.433374759923239, -4.433629945627489, 1, 0],
      [0, 0, 0.9991362520746339, 0.1, 0.0008637479253661429, -0.0003775448653744462, 0.6666666666666666, 0, 0, -4.162311228780677, -4.162500001213364, 1, 0],
      [0, 0, 0.9991362520746339, 0.1, 0.0008637479253661429, -0.0003810433376276734, 0.6666666666666666, 0, 0, -4.414082486632577, -4.41427300830139, 1, 0],
      [0, 0, 1, 0.2467696511417246, 0, 0, 0.6666666666666666, 0, 0, -4.188678068629558, -4.177698882865956, 0.9890808655235029, 0.6504327334979301],
      [0, 0, 0.9991362520746339, 0.1, 0.0008637479253661429, -0.000552942358106101, 0.6666666666666666, 0, 0, -3.362104524030594, -3.362380995209647, 1, 0],
      [0, 0, 0.9991362520746339, 0.1, 0.0008637479253661429, -0.000552942358106101, 0.6666666666666666, 0, 0, -3.362104524030594, -3.362380995209647, 1, 0],
      [0, 0, 0.9991362520746339, 0.1, 0.0008637479253661429, -0.0006832117269413018, 0.6666666666666666, 0, 0, -3.766865656346071, -3.767207262209542, 1, 0],
      [0, 0, 0.9991362520746339, 0.1, 0.0008637479253661429, -0.0006463780891206028, 0.6666666666666666, 0, 0, -4.266499723664507, -4.266822912709067, 1, 0],
      [0, 0, 0.9991362520746339, 0.1, 0.0008637479253661429, -0.0007034863912966927, 0.6666666666666666, 0, 0, -4.038780297351618, -4.039132040547266, 1, 0],
      [0, 0, 0.9991362520746339, 0.1, 0.0008637479253661429, -0.0004502220361466414, 0.6666666666666666, 0, 0, -3.931419790615978, -3.931644901634052, 1, 0],
      [0, 0, 1, 0.3906455796909844, 0, 0, 0.6666666666666666, 0, 0, -3.524049684291723, -3.519766492990191, 0.9957259684797428, 0.5301881298094959],
      [0, 0, 0.9991362520746339, 0.1, 0.0008637479253661429, -0.0005843464206272131, 0.6666666666666666, 0, 0, -4.278350941799457, -4.27864311500977, 1, 0],
      [0, 0, 0.9991362520746339, 0.1, 0.0008637479253661429, -0.000552942358106101, 0.6666666666666666, 0, 0, -3.362104524030594, -3.362380995209647, 1, 0],
      [0, 0, 0.9991362520746339, 0.1, 0.0008637479253661429, -0.0005793252688928163, 0.6666666666666666, 0, 0, -3.519766492990191, -3.520056155624637, 1, 0],
      [0, 0, 0.9991362520746339, 0.1, 0.0008637479253661429, -0.0006140861312857737, 0.6666666666666666, 0, 0, -4.266499723664507, -4.266806766730149, 1, 0],
      [0, 0, 0.9991362520746339, 0.1, 0.0008637479253661429, -0.0006783139023998075, 0.6666666666666666, 0, 0, -4.020036913906359, -4.020376070857559, 1, 0],
      [0, 0, 0.9991362520746339, 0.1, 0.0008637479253661429, -0.0006084803276085182, 0.6666666666666666, 0, 0, -4.259607558354197, -4.259911798518002, 1, 0],
      [0, 0, 0.9991362520746339, 0.1, 0.0008637479253661429, -0.0007148041997613319, 0.6666666666666666, 0, 0, -4.196442266311215, -4.196799668411096, 1, 0],
      [0, 0, 0.9991362520746339, 0.1, 0.0008637479253661429, -0.0005267189701694264, 0.6666666666666666, 0, 0, -4.575736538549886, -4.57599989803497, 1, 0],
      [0, 0, 1, 0.3339807914548285, 0, 0, 0.6666666666666666, 0, 0, -4.428213270667655, -4.423295553931711, 0.9950943554354676, 0.969568493409144],
      [0, 0, 1, 0.3339807914548285, 0, 0, 0.6666666666666666, 0, 0, -4.132079998179548, -4.125909957181282, 0.9938489546163873, 0.969568493409144],
      [0, 0, 1, 0.3339807914548285, 0, 0, 0.6666666666666666, 0, 0, -4.132079998179548, -4.125909957181282, 0.9938489546163873, 0.969568493409144],
      [0, 0, 0.9991362520746339, 0.1, 0.0008637479253661429, -0.0005840214183283621, 0.6666666666666666, 0, 0, -4.107166573736023, -4.107458584445187, 1, 0],
      [0.03243743537158477, 0.001019129273539995, 0.000721516879433036, 67.95354371128813, 0.999278483120567, 0.5368644934826214, 0.419465510457078, 0, 0, -7.715391209427589, -7.715133138320456, 0.9997419621903372, 0],
      [0, 0, 0.9991362520746339, 0.1, 0.0008637479253661429, -0.0004821560831373972, 0.6666666666666666, 0, 0, -3.362104524030594, -3.362345602072162, 1, 0],
      [0, 0, 1, 0.5489952688292338, 0, 0, 0.6666666666666666, 0, 0, -4.441995130889766, -4.433374759923239, 0.9914166778960805, 0.9400491821868175],
      [0, 0, 0.9991362520746339, 0.1, 0.0008637479253661429, -0.0005748283817990085, 0.6666666666666666, 0, 0, -3.83610304259346, -3.83639045678436, 1, 0],
      [0, 0, 0.9991362520746339, 0.1, 0.0008637479253661429, -0.0004841430623381271, 0.6666666666666666, 0, 0, -3.362104524030594, -3.362346595561763, 1, 0],
      [0, 0, 0.9991362520746339, 0.1, 0.0008637479253661429, -0.0004821560831373972, 0.6666666666666666, 0, 0, -3.362104524030594, -3.362345602072162, 1, 0],
      [0, 0, 0.9991362520746339, 0.1, 0.0008637479253661429, -0.0005584851360485033, 0.6666666666666666, 0, 0, -4.107166573736023, -4.107445816304047, 1, 0],
      [0, 0, 0.9991362520746339, 0.1, 0.0008637479253661429, -0.0005636304709746298, 0.6666666666666666, 0, 0, -4.690004239425244, -4.690286054660731, 1, 0],
      [0, 0, 0.9991362520746339, 0.1, 0.0008637479253661429, -0.0006357234503830966, 0.6666666666666666, 0, 0, -4.197262337417119, -4.19758019914231, 1, 0],
      [0, 0, 0.9991362520746339, 0.1, 0.0008637479253661429, -0.0005607949206325458, 0.6666666666666666, 0, 0, -4.278350941799457, -4.278631339259773, 1, 0],
      [107.4321226524123, 0.0006365934636058243, 0.7511817689782085, 0.9304871685718364, 0.2488182310217915, 0, 0.6666666666666666, 0, 0, -8.059453674651957, -8.064491037588541, 1, 108.2264928640906],
      [0, 0, 0.9991362520746339, 0.1, 0.0008637479253661429, -0.000552942358106101, 0.6666666666666666, 0, 0, -3.362104524030594, -3.362380995209647, 1, 0],
      [0, 0, 0.9991362520746339, 0.1, 0.0008637479253661429, -0.0004528801998358034, 0.6666666666666666, 0, 0, -3.931419790615978, -3.931646230715896, 1, 0],
      [1.289602909728712, 0, 1, 0.6386835485659825, 0, 0, 0.6666666666666666, 0, 0, -4.506193784462146, -4.503907069053173, 0.9977158971328299, 1.301235659993812],
      [0, 0, 0.9991362520746339, 0.1, 0.0008637479253661429, -0.0006140861721330992, 0.6666666666666666, 0, 0, -4.690004239425244, -4.690311282511311, 1, 0],
      [0, 0, 0.9991362520746339, 0.1, 0.0008637479253661429, -0.000524036233554348, 0.6666666666666666, 0, 0, -3.362104524030594, -3.362366542147371, 1, 0],
      [0, 0, 1, 0.2467696511417246, 0, 0, 0.6666666666666666, 0, 0, -3.527952983659326, -3.519766492990191, 0.9918469273907882, 0.6504327334979301],
      [0, 0, 1, 0.1425847701237452, 0, 0, 0.6666666666666666, 0, 0, -4.888214598066642, -4.873938110738142, 0.9858249384742311, 0.7685003037841395],
      [0, 0, 0.9991362520746339, 0.1, 0.0008637479253661429, -0.0005245345628663856, 0.6666666666666666, 0, 0, -3.362104524030594, -3.362366791312027, 1, 0],
      [0, 0, 1, 0.1425847701237452, 0, 0, 0.6666666666666666, 0, 0, -3.837373512208509, -3.826023836601932, 0.9887144889825112, 0.7685003037841395],
      [0, 0, 0.9991362520746339, 0.1, 0.0008637479253661429, -0.0006049516867339122, 0.6666666666666666, 0, 0, -4.690004239425244, -4.690306715268611, 1, 0],
      [0, 0, 0.9991362520746339, 0.1, 0.0008637479253661429, -0.0004060849475751027, 0.6666666666666666, 0, 0, -3.931419790615978, -3.931622833089766, 1, 0],
      [0, 0, 0.9991362520746339, 0.1, 0.0008637479253661429, -0.0003328968070022142, 0.6666666666666666, 0, 0, -4.162311228780677, -4.162477677184178, 1, 0],
      [1.131749355382826, 0.8488120165371191, 0.8, 1.625349274313056, 0.2, -1.77635683940025e-15, 0.6666666666666666, 0, 0, -3.464111746479543, -3.464111746479543, 1, 1],
      [1.222222222222223, 0.3749171521374449, 0.7497135254925, 1.5, 0.2502864745075, -2.220446049250313e-16, 0.6666666666666666, 0, 0, -1.110223024625157e-16, -1.110223024625157e-16, 1, 1],
      [0, 0, 0.9991362520746339, 0.1, 0.0008637479253661429, -0.0004878030777621944, 0.6666666666666666, 0, 0, -3.362104524030594, -3.362348425569475, 1, 0],
      [0, 0, 0.9991362520746339, 0.1, 0.0008637479253661429, -0.0003427391334582808, 0.6666666666666666, 0, 0, -4.162311228780677, -4.162482598347406, 1, 0],
      [0, 0, 0.9991362520746339, 0.1, 0.0008637479253661429, -0.000638631025745795, 0.6666666666666666, 0, 0, -4.038780297351618, -4.039099612864491, 1, 0],
      [0, 0, 0.9991362520746339, 0.1, 0.0008637479253661429, -0.0006479167527535523, 0.6666666666666666, 0, 0, -3.766865656346071, -3.767189614722448, 1, 0],
      [0, 0, 0.9991362520746339, 0.1, 0.0008637479253661429, -0.0003747607477606607, 0.6666666666666666, 0, 0, -4.162311228780677, -4.162498609154557, 1, 0],
      [0, 0, 0.9991362520746339, 0.1, 0.0008637479253661429, -0.00084478177355507, 0.6666666666666666, 0, 0, -4.462284813112355, -4.462707203999132, 1, 0],
      [0, 0, 0.9991362520746339, 0.1, 0.0008637479253661429, -0.00069706212262588, 0.6666666666666666, 0, 0, -4.038780297351618, -4.039128828412931, 1, 0],
      [0, 0, 0.9991362520746339, 0.1, 0.0008637479253661429, -0.0007417601197285961, 0.6666666666666666, 0, 0, -4.196442266311215, -4.196813146371079, 1, 0],
      [0, 0, 0.9991362520746339, 0.1, 0.0008637479253661429, -0.0005521586585830462, 0.6666666666666666, 0, 0, -3.362104524030594, -3.362380603359885, 1, 0],
      [0, 0, 1, 0.3339807914548285, 0, 0, 0.6666666666666666, 0, 0, -4.543965985792887, -4.537563254807069, 0.9936177228192024, 0.969568493409144],
      [0, 0, 0.4761238350080182, 123.819490581344, 0.5238761649919819, 0.8814261454658059, 0.3403217681096649, 0, 0, -8.451584980086967, -8.449692972558438, 0.9981097811893499, 0],
      [0, 0, 0.9991362520746339, 0.1, 0.0008637479253661429, -0.0006526710876944009, 0.6666666666666666, 0, 0, -3.785609039791331, -3.785935375335178, 1, 0],
      [0, 0, 1, 0.2547585658353567, 0, 0, 0.6666666666666666, 0, 0, -4.594214710073833, -4.585815744541414, 0.9916362072376416, 0.3293377830371171],
      [0, 0, 0.9991362520746339, 0.1, 0.0008637479253661429, -0.0005959224285607689, 0.6666666666666666, 0, 0, -4.266499723664507, -4.266797684878787, 1, 0],
      [0, 0, 1, 0.2467696511417246, 0, 0, 0.6666666666666666, 0, 0, -3.528065485789209, -3.519766492990191, 0.9917353487754669, 0.6504327334979301],
      [0, 0, 0.9991362520746339, 0.1, 0.0008637479253661429, -0.0008117952167445708, 0.6666666666666666, 0, 0, -4.462284813112355, -4.462690710720727, 1, 0],
      [0, 0, 1, 0.4594237559900408, 0, 0, 0.6666666666666666, 0, 0, -4.431321675465922, -4.423295553931711, 0.9920060017794889, 0.9400491821868175],
      [0, 0, 0.9991362520746339, 0.1, 0.0008637479253661429, -0.0003172710265850753, 0.6666666666666666, 0, 0, -4.309893991748746, -4.310052627262039, 1, 0],
      [0, 0, 0.9991362520746339, 0.1, 0.0008637479253661429, -0.0005243048108072301, 0.6666666666666666, 0, 0, -3.362104524030594, -3.362366676435997, 1, 0],
      [1.250729320059885, 0, 1, 0.3986761438071433, 0, 0, 0.6666666666666666, 0, 0, -4.007661146435285, -4.002429189006789, 0.9947817054222962, 1.301235659993812],
      [0, 0, 0.9991362520746339, 0.1, 0.0008637479253661429, -0.0006307238393237213, 0.6666666666666666, 0, 0, -4.424161692624105, -4.424477054543766, 1, 0],
      [0, 0, 0.00962765202399, 54.47283194473496, 0.99037234797601, 0.7306009970703577, 0.3722688303510325, 0, 0, -9.162124237321791, -9.162493812165373, 1, 0],
      [0.02424282431417275, 0.0005738039035044019, 0.0007067589689476835, 62.60822031853585, 0.9992932410310523, 1.041695780640662, 0.3100343353701234, 0, 0, -9.200504333115941, -9.200842316029807, 1, 0],
      [0, 0, 0.9991362520746339, 0.1, 0.0008637479253661429, -0.0004302244463989524, 0.6666666666666666, 0, 0, -3.773757821656381, -3.77397293387958, 1, 0],
      [0, 0, 0.9991362520746339, 0.1, 0.0008637479253661429, -0.0006404776523041278, 0.6666666666666666, 0, 0, -4.259607558354197, -4.25992779718035, 1, 0],
      [0, 0, 1, 0.514554458339148, 0, 0, 0.6666666666666666, 0, 0, -4.701899041826315, -4.690004239425244, 0.9881756611005357, 0.9400491821868175],
      [0, 0, 0.009992362138780329, 56.09785437521072, 0.9900076378612197, 0.619995154027972, 0.3982459282679928, 0, 0, -8.706115394617367, -8.706156107542299, 1, 0],
      [0.01425635394844899, 0.007327566866916118, 0.7765607042367465, 382.9982125854166, 0.2234392957632535, 0.636708373644737, 0.3941647918135516, 1, 0, -10.27154575971217, -10.24879072291127, 0.9775019064401689, 0],
      [0, 0, 0.9991362520746339, 0.1, 0.0008637479253661429, -0.0006911795805546461, 0.6666666666666666, 0, 0, -4.769749615854312, -4.77009520564459, 1, 0],
      [0, 0, 0.9991362520746339, 0.1, 0.0008637479253661429, -0.000850422311799548, 0.6666666666666666, 0, 0, -4.462284813112355, -4.462710024268254, 1, 0],
      [0, 0, 0.9991362520746339, 0.1, 0.0008637479253661429, -0.0005532903934195588, 0.6666666666666666, 0, 0, -4.527484048815541, -4.527760694012251, 1, 0],
      [0, 0, 1, 0.2547585658353567, 0, 0, 0.6666666666666666, 0, 0, -4.688910810822364, -4.679925033433716, 0.9910544740547961, 0.3293377830371171],
      [0, 0, 0.009598689442207577, 50.66093198237046, 0.9904013105577925, 0.904858049022998, 0.335674505737279, 0, 0, -8.802058570240662, -8.802731945088869, 1, 0],
      [0, 0, 0.9991362520746339, 0.1, 0.0008637479253661429, -0.0006084803276040773, 0.6666666666666666, 0, 0, -3.993765011553057, -3.994069251716859, 1, 0],
      [0, 0, 0.9991362520746339, 0.1, 0.0008637479253661429, -8.95908024176606e-05, 0.6666666666666666, 0, 0, -2.37573784767911, -2.375782643080319, 1, 0] 
      ]
    },
   "headers":    [
["&alpha;", "Synonymous substitution rate at a site"],
    ["&beta;<sup>1</sup>", "Non-synonymous substitution rate at a site for the negative/neutral evolution component 1"],
    ["p<sup>1</sup>", "Mixture distribution weight allocated to negative/neutral evolution component 1"],
    ["&beta;<sup>+</sup>", "Non-synonymous substitution rate at a site for the positive selection component"],
    ["p<sup>+</sup>", "Mixture distribution weight allocated to the positive selection component"],
    ["LRT", "Likelihood ratio test statistic for episodic diversification, i.e., p<sup>+</sup> &gt; 0 <emph>and<emph> &beta;<sup>+</sup> &gt; &alpha;"],
    ["p-value", "Asymptotic p-value for episodic diversification, i.e., p<sup>+</sup> &gt; 0 <emph>and<emph> &beta;<sup>+</sup> &gt; &alpha;"],
    ["# branches under selection", "The (very approximate and rough) estimate of how many branches may have been under selection at this site, i.e., had an empirical Bayes factor of 100 or more for the &beta;<sup>+</sup> rate"],
    ["Total branch length", "The total length of branches contributing to inference at this site, and used to scale dN-dS"],
    ["MEME LogL", "Site Log-likelihood under the MEME model"],
    ["FEL LogL", "Site Log-likelihood under the FEL model"],
    ["FEL &alpha;", "Synonymous substitution rate at a site under the FEL model"],
    ["FEL &beta;", "Non-synonymous substitution rate at a site under the FEL model"] 
    ]
  },
 "analysis":{
   "authors":"Sergei L. Kosakovsky Pond, Steven Weaver",
   "citation":"Detecting Individual Sites Subject to Episodic Diversifying Selection. _PLoS Genet_ 8(7): e1002764.",
   "contact":"spond@temple.edu",
   "info":"MEME (Mixed Effects Model of Evolution)\n    estimates a site-wise synonymous (&alpha;) and a two-category mixture of non-synonymous\n    (&beta;-, with proportion p-, and &beta;+ with proportion [1-p-]) rates, and\n    uses a likelihood ratio test to determine if &beta;+ > &alpha; at a site.\n    The estimates aggregate information over a proportion of branches at a site,\n    so the signal is derived from\n    episodic diversification, which is a combination of strength of selection [effect size] and\n    the proportion of the tree affected. A subset of branches can be selected\n    for testing as well, in which case an additional (nuisance) parameter will be\n    inferred -- the non-synonymous rate on branches NOT selected for testing. Multiple partitions within a NEXUS file are also supported\n    for recombination - aware analysis. Version 3.0 adds a different format for ancestral state reconstruction, branch-site posterior storage, and site-level heterogeneity testing. \n    Version 4 adds support for multiple hits and more than 2 rate classes on omega, as well as site-level imputation option.\n    Version 4.1 fixes bugs with EBF computation for > 2 more rates and MH reporting.\n    ",
   "requirements":"in-frame codon alignment and a phylogenetic tree",
   "settings":{
     "Imputed States":0,
     "fit-mode":0,
     "multihit":"None",
     "rates":2,
     "site-filter":{
       "site-filter":null,
       "site-save-filter":null
      }
    },
   "version":"4.1"
  },
 "branch attributes":{
   "0":{
     "DireGB":{
       "Global MG94xREV":0.002171879130871652,
       "Nucleotide GTR":0.002189691496934261,
       "Posterior prob omega class by site":        [
[0, 0, 0.8500214439262295, 0, 0.8500282135872672, 0, 0, 0, 0, 0, 0, 0, 0, 0, 0, 0, 0.01, 0, 9.999999999999992e-09, 0, 0, 0, 0, 0, 0.8500147680201363, 0.8500103958307996, 0.8500000000000001, 0, 0, 0, 0, 0.8500152908395632, 0.8500212481744925, 0, 0, 0.8500204021120836, 0.8500212481744925, 0.8500214438928825, 0, 0.8500214438928787, 0, 0.7492060741704903, 0, 0.7490881375, 0.8500000000000001, 0, 0.8500000000000001, 0, 0.8500000000000001, 0.8500000000000001, 0.8500000000000001, 0.7827254249999995, 0.7327254250000002, 0, 0.7327254250000002, 0.7327254250000002, 0.7327254250000002, 0.8500000000000001, 0.75, 0.8500000000000001, 0.8500099570742283, 0.8500225571468144, 0.7503455704578776, 0.8500214439262334, 0.7328844670581595, 0, 0.8500212482219858, 0.8500212481257389, 0.8003429387929394, 0, 0.8500225572691997, 0.7328579062626447, 0.7328844628559978, 0.8500220709785964, 0.8500181597459259, 0, 0.7493564374226844, 0.7503279585061376, 0.8500214438189277, 0.8003429045016892, 0.7328827527070724, 0.8500214438189277, 0.8500220708573752, 0.7328827527047723, 0, 0.8500212480691794, 0.8500212480691794, 0.7503455278882576, 0.8003428766011693, 0.8500181596667087, 0.800213903090329, 0.7328721160374515, 0.7328250478173105, 0.850012640939422, 0.7329208472005282, 0.7328194521873983, 0, 0, 0.8, 0.8, 0, 0, 0.8500000000000001, 0.8500000000000001, 0.8500000000000001, 0.7327254250000002, 0.8, 0.75, 0, 0.8500000000000001, 0.75, 0.8, 0.75, 0.7327254250000002, 0.75, 0.75, 0.8, 0.8500000000000001, 0.8500000000000001, 0.8500000000000001, 0.8500073076973114, 0, 0, 0, 0, 0, 0, 0, 0, 0.8500105254234384, 0.8500091556409572, 0, 0, 0.8500240943101627, 0.8500125250648674, 0.850018461873516, 0.8500125250648674, 0, 0, 0, 0, 0, 0, 0, 0, 0, 0, 0, 0, 0.850018461873516, 0, 0.8500204021669991, 0, 0, 0, 0.8500169317062809, 0.8500214439262288, 0, 0, 0.8500125250648674, 0, 0, 0.8500231096458504, 0.8500183441241246, 0, 0, 0, 0.8500246044323665, 0, 0, 0.8500204021669991, 0.8500091556409565, 0, 0.8500240943101635, 0.850020272104841, 0, 0, 0, 0.8500193046834574, 0, 0.8500233386575182, 0, 0.8500212482219862, 0.8500204021669995, 0.8500204021669995, 0, 0.8500212482219862, 0.8500142727486376, 0, 0, 0, 0.8500204021669991, 0, 0.8500193841005255, 0.8500204021669991, 0, 0, 0, 0.8500183441241246, 0.8500214439262326, 0, 0.8500169317062795, 0, 0, 0, 0.8500214439262326, 0, 0, 0.8500212482219862, 0, 0.8500183441241246, 0, 0, 0.8500195003897925, 0.8500181598884118, 0.850018461873516, 0.8500181598884144, 0.8500181598884118, 0, 0.8500178113227721, 0, 0.8500195003897925, 0.8500181598884113, 0, 0, 0, 0.8500193621964134, 0, 0, 0, 0, 0, 0, 0, 0, 0, 0, 0.8500204054210401, 0.8500236869336117, 0, 0, 0.8500229139433949, 0.8500183441241246, 0, 0, 0.8500183555959748, 0.8500204021669995, 0, 0.799188774422823, 0, 0, 0, 0, 0, 0, 0, 0.8500220711501588, 0, 0, 0, 0, 0, 0.8500105254234384, 0.8500169317062795, 0, 0.8500212482219862, 0.8500091556409565, 0.8500229139433954, 0, 0.850018461873516, 0.8500152908436888, 0, 0, 0.8500168429059712, 0.8500229139433954, 0.8500193621964134, 0.8500240943101635, 0.8500183441241246, 0, 0, 0, 0, 0, 0.8500242900113513, 0.8500212482219862, 0, 0.8500151962793737, 0, 0, 0, 0, 0, 0.8500000000000001, 0, 0.8500103958417378, 0.8500000000000001, 0.8500000000884502, 0, 0.8500212482219862, 0, 0, 0.8500195003897925, 0, 0, 0, 0, 0, 0, 0, 0, 0.8500240943101635, 0.8500240943101635, 0, 0, 0, 0, 0, 0, 0, 0, 0, 0, 0.8500204695637491, 0.8500169317062795, 0.8500212482219862, 0.8500233386575182, 0.8500183441241246, 0.8500236869336117, 0.8500204021669991, 0, 0, 0, 0.8500236869336117, 0, 0, 0.8500183441241246, 0.850024094310168, 0.8500236869336117, 0.8500152908436888, 0, 0.8500233386575182, 0, 0.8500195003897925, 0, 0, 0.8500105254234376, 0.8500212482219858, 0.8500193621964134, 0.8500204054210431, 0.8500212482219858, 0.8500240943101635, 0, 0.8500183441241246, 0.8500231096458504, 0.8500091556409565, 0.8500178113227721, 0, 0.8500183555959748, 0.8500204695637491, 0.850018461873516, 0.8500193621964134, 0, 0.8500193046834578, 0.8500193046834578, 0.8500214439262288, 0.8500204054210431, 0, 0.850018461873516, 0, 0.8500282135872679, 0.850018461873516, 0.8500204021669991, 0.8500246044323665, 0.8500236869336117, 0.8500091556409565, 0, 0.8500151962793737, 0, 0.8500214439262288, 0, 0, 0.8500193046834574, 0, 0, 0.8500214439262288, 0.8500220711501588, 0, 0, 0, 0, 0, 0, 0, 0.8500214439262288, 0, 0, 0, 0, 0, 0, 0, 0.8500193621964134, 0, 0, 0.8500193046834578, 0, 0, 0.8500204054210393, 0, 0, 0.8500126411009009, 0.8500236869336117, 0.8500193621964134, 0.8500126411009009, 0.8500175443467498, 0.8500125250648674, 0, 0.8500000000000001, 0.8500000000000001, 0.8500000000000001, 0.8500183441241246, 0, 0.8500152908436888, 0, 0, 0, 0, 0, 0.8500214439262288, 0.8500220711501592, 0.8500193621964131, 0.8500000000000001, 0.8500000000000001, 0, 0, 0, 0, 0, 0.8500031526148282, 0, 0, 0, 0, 0, 0, 0, 0, 0, 0, 0, 0, 0, 0, 0.8500220711501588, 0, 0, 0, 0.8500233386575182, 0.8500126411009009, 0, 0, 0, 0, 0.8500204021669991, 0, 0, 0.8500178113227721, 0, 0, 0, 0, 0, 0, 0.850020272104841, 0.8500193046834578, 0.8500214439262326, 0.850018461873516, 0.850018461873516, 0, 0.8500000000000001, 0.8500195003897925, 0.8500000000000001, 0.8500236869336117, 0, 0, 0, 0.8500193046834574, 0.8500212482219854, 0.8500152908436888, 0, 0, 0.8500178113227721, 0, 0.8500204021669991, 0.8500231096458496, 0.8500183441241246, 0.8500169317062809, 0.8500204695637491, 0.8500204695637491, 0.850022930309898, 0.8500214439262288, 0.8500240943101635, 0, 0.850018461873516, 0.8500212482219858, 0.8500181598884144, 0.8500126411009009, 0.8500195003897925, 0, 0.8500231096458504, 0.8500204054210401, 0.850020272104841, 0.8500178113227721, 0, 0, 0.8500181598884095, 0, 0, 0, 0.8500212482219862, 0.8500091556409572, 0.8500204695637491, 0, 0.8500105254234376, 0, 0, 0, 0.8500220711501588, 0, 0, 0, 0.01083889924445609, 0.8500105254234384, 0.8500183441241246, 0, 1.090406482750761e-08, 0, 1.08644115602903e-08, 0.8500212482219858, 0.8500183555959748, 0.8500152908436888, 0.01185837881081109, 0.8500214439262326, 0, 0, 0.8500168429059712, 9.247671458222783e-12, 0.8500229139433949, 0.01088831831437978, 0.8500126411009001, 0, 0.8500246044323665, 0, 0, 0.8500126411009001, 0.8500214439262326, 0, 0.8500152908436884, 0.8500100101402001, 0.8500000000242575, 0.8500214439262302, 0.8500125250648674, 0.8500214439262302, 0.8500147680365847, 0.8500169317062809, 0.8500125250648674, 0.8500204054210401, 0.8500212482219858, 0, 0.8500000000000001, 0.8500000000000001, 0.8500000000000001, 0.8500000000000001, 0.8500000000000001, 0.8500000000000001, 1e-08, 0.8500000000000001, 0.01, 0.8500000000000001, 0.8500000000000001, 0.8500000000000001, 0.8500000000000001, 0.8500000000000001, 0.8500229139433949, 0.9203773223720291, 0, 0.8500152908436884, 0.8500178113227721, 0.9653579425998308, 0.8500183441241246, 0, 0, 0, 0, 0.8500126411009009, 0.8500105254234384, 0.8500212482219858, 0.8500231096458496, 0.8500169317062809, 0.850024961236814, 0.8500169317062809, 0.850024961236814, 0.8500193621964134, 0.8500220711501592, 0, 0.850018461873516, 0, 0.8500105254234384, 0, 0.8500105254234376, 0.850018461873516, 0.8500204021669995, 0.850018461873516, 0.8500204021669995, 0.850018461873516, 0.8500188056207338, 0.8500151962793737, 0.8500091556409565, 0, 0, 0, 0.8500091556409565, 0, 0.8500193621964126, 0.8500178113227721, 0.8500214439262288, 0, 0.8500183441241246, 0, 0.8500126411009009, 0.850024961236814, 0, 0, 1.083557787655214e-08, 0.8500212482219862, 0.8500105254234384, 0.8500214439262326, 0.8500195003897925, 0.8500240943101635, 0.8500178113227721, 0.850016842905972, 0.8500125250648674, 0.8500193046834578, 0.8500091556409565, 0, 0.8500193046834578, 0.8500178113227721, 0.850020272104841, 0.8500091556409565, 0, 0.8500204054210401, 0.8500193621964134, 0.8500193046834578, 0, 0.8500214439262326, 0.850018461873516, 0.8500091556409565, 0.8500204054210393, 0.8500214439262326, 0, 0.8500220711501588, 0, 0, 0.01089384151732239, 0.8500151962793737, 0.7492336798540985, 0.8500193621964134, 0.8500193621964134, 0, 0.8500105254234384, 0.8500220711501588, 0.8500193621964134, 0.8500195003897925, 0, 0, 0, 0.8500204054210401, 0, 0, 0, 0, 0, 0, 0, 0, 0, 0, 0, 0, 0, 0, 0, 0, 0, 0, 0, 0, 0, 0, 0.8500183555959748, 0, 0, 0.8500246044323673, 0, 0.8500193046834578, 0, 0.8500188056207338, 0.8500183555959733, 0, 0.8500193046834578, 0.8500212482219858, 0.8500233386575176, 0.8500204695637483, 0.850024961236814, 0.8500225572691997, 0, 0.8500013869924253, 0.8500000000000001, 0.8500000000000001, 0.8500000000000001, 0.7327254249999998, 0.75, 0.75, 0.75, 0.8500000000000001, 0, 0.8500000000000001, 0, 0, 0.8500183441241246, 0, 0.8500214439262326, 0, 0.8500214439262334, 0.8500181598884148, 0.8500220711501588, 0, 0.8500126411009009, 0.8500212482219862, 0.8500193621964134, 0.850018461873516, 0.8500091556409565, 0.8500169317062809, 0.850024961236814, 0.8500204021669991, 0.8500178113227721, 0.850018461873516, 0, 0, 0, 0.8500240943101635, 0, 0.8500204054210393, 0, 0.8500091556409565, 0.8500220711501588, 0, 0.8500169317062795, 0.8500183441241242, 0.8500246044323673, 0.8500240943101635, 0.8500169317062795, 0.850022930309898, 0.8500246044323673, 0.8500204054210401, 0.8500204695637491, 0, 0, 0, 0.8500231096458504, 0.8500100101402001, 0.8500000000000001, 0, 0.8500000000000001, 0, 0, 0.8500000000000001, 0.8500000000000009, 0, 0.8500000000000001, 0.8500000000000004, 0.8500000000000009, 0.7327254249999998, 0.8500000000000001, 0, 0.8500212482219858, 0, 5.902523015263942e-09, 0, 0.8500125250648674, 0.8500142727486376, 0, 0.8500105254234384, 0.8500214439262288, 0.8500204021669995, 0.8500193621964134, 0, 0.8500204021669991, 0, 0, 0.8500183441241246, 0.8500183555959748, 0.8500105254234384, 0, 0, 0.8500193621964134, 0.8500204054210415, 0.8500204021669991, 0.850024961236814, 0.8500125250648674, 0.8500212482219862, 0.8500169317062801, 0, 0.8500214439262334, 0.8500204695637491, 0.8500151962793737, 0.8500169317062801, 0.8500125250648674, 0.8500151962793737, 0, 0.8500282135872679, 0.850020272104841, 0.8500152908436884, 0.8500193046834578, 0, 0.8500212482219862, 0, 0.8500236869336117, 0, 0.850022930309898, 0, 0.8500214439262326, 0.8500246044323665, 0, 0.850024961236814, 0.8500183441241246, 0, 0, 0, 0, 0, 0.8500183441241246, 0, 0.8500183441241246, 0.8500142727486376, 0, 0, 0.9819448942289019, 4.182262747378928e-09, 0.8500175443467498, 0.8500000000000001, 0.8500089390300959, 0.8500000000000001, 0.8500000000000001, 0, 0, 0.8500112453799034, 0.8500220711501588, 0.8500183441241246, 0.850024961236814, 0, 0.8500204021669991, 0.8500183441241246, 0.8500152908436888, 0.01088763510660582, 0.8500183441241246, 0.8500193621964134, 0.8500212482219862, 0.8500212482219858, 0.8500147680365847, 0.8500212482219862, 1.809204525040789e-12, 0.8500193621964131, 0.8500193841005255, 0.8500204021669991, 0.8500193046834578, 0.8500212482219862, 0.8500229139433949, 0.8500214439262326, 0.8500183441241246, 0.8500178113227721, 0.8500246044323665, 0.9918218625311831, 0.8500212482219862, 0.9807092361190647, 0.01088722693888778, 0.8500193621964134, 1.082490865279816e-08, 0.8500214439262326, 0.8500212482219862, 0, 0.8500152908436884, 0.8500193621964134, 0.8500204021669991, 0.8500193621964134, 0, 0.8500142727486376, 0.8500212482219862, 0.8500242900113505, 0.8500204021669991, 0.8500193621964134, 1.084454155883417e-08, 0.8500204021669991, 0, 0.8500240943101635, 0.8500183441241246, 0.8500236869336117, 0.8500183441241246, 0.8500204054210401, 0.8500152908436888, 0.8500152908436888, 0.8500193621964131, 0.8500181598884148, 0.8500142727486376, 0.8500229139433954, 0.8500204021669995, 0.8500169317062809, 0, 0.8500000000000001, 0, 0.8500204695637491, 0.8500214439262288, 0.8500183555959748, 0, 0.8500181598884118, 0.8500214439262288, 0, 0, 0, 0.8500214439262288, 0.8500212482219858, 0.8500183441241246, 0, 0.8500220711501592, 0, 0.8500204021669991, 0, 0.8500142727486376, 0.8500220711501588, 0.8500231096458496, 0, 0.8500212482219858, 0.8500236869336117, 0.8500193621964134, 0.8500193621964134, 0.8500169317062795, 0, 0.8500183441241246, 0.8500193621964134, 0.8500246044323665, 0.8500214439262326, 0.8500240943101635, 0.8500214439262326, 0.8500220711501588, 0, 0.8500214439262334, 0.8500242900113513, 0, 0.8500183441241246, 0.8500193621964126, 0.8500233386575182, 0, 0.8500212482219854, 0.850020272104841, 0.8500214439262288, 0.8500240943101635, 0.8500105254234384, 0.8500204021669995, 0.8500204054210401, 0.8500214439262302, 0.8500193621964134, 0.8500212482219862, 0.8500212482219858, 0.8500204021669991, 0.8500212482219862, 0.8500193621964134, 0.8500204054210393, 0.8500214439262288, 0.8500240943101635, 0.8500220711501588, 0.01049836496088471, 0, 0.8500204021669991, 0.8500193621964134, 0.8500193621964134, 0.8500000000000001, 0.8500000000000001, 0.8500000000000009, 0.8500000000000001, 0, 0.8500000000000001, 0.8500000000000001, 0.8500000000000001, 0.8500000000000001, 0, 0.8500000000000001, 0.8500049626564298, 0.8500169317062795, 0.8500125250648674, 0.8500126411009009, 0, 0.8500183441241246, 0.8500183441241246, 0.8500229139433954, 0.8500214439262288, 0.8500233386575182, 0.8500152908436888, 0, 0.8500204054210401, 0.8500183441241246, 0.8500193621964131, 0.8500214439262288, 0.8500236869336095, 0.8500212482219862, 0.850024961236814, 0.8500188056207338, 0, 0, 0, 0.8500108529892552, 1e-08, 0.8500000000000001, 0, 0.8500000000000001, 0.8500000000000001, 0.8500000000000001, 0.8500000000000001, 0.8500000000000001, 0.8500049624490529, 0.8500103958521884, 0, 0.8500183441241246, 0.8500152908436884, 0, 0.8500214439262334, 0.8500089390300962, 0, 0, 0.8500183441241242, 0, 0.8500214439262334, 0.8500000000000001, 0.8500000000000001, 0.8, 0.75, 0.8500000000000001, 0.8500000000000001, 0.8500000000000001, 0.8500120616649294, 0.8500125250648674, 0.8500282135872679, 0.8500233386575182, 0.850024961236814, 0.8500183441241246, 0, 0.5464327007543018, 0.8500220711501595, 0, 0.8500000000000001, 0, 0.850014972510383, 0, 0.8500105254234384, 0.8500183441241242, 0, 0.8500214439262302, 0.01088727441739793, 1.085727131951868e-08, 0.8500142727486376, 0.8500212482219862, 0, 0.01091721928754956, 0.0001204375054435446, 0.850022930309898, 0.8500282135872679, 0.8500183555959725, 0, 0.01091923358264652, 0.8500212482219858, 0.8500000000000001],
        [0, 0, 0.1499785560737705, 0, 0.1499717864127328, 0, 0, 0, 0, 0, 0, 0, 0, 0, 0, 0, 0.99, 0, 0.9999999899999999, 0, 0, 0, 0, 0, 0.1499852319798637, 0.1499896041692004, 0.1499999999999999, 0, 0, 0, 0, 0.1499847091604368, 0.1499787518255075, 0, 0, 0.1499795978879164, 0.1499787518255075, 0.1499785561071175, 0, 0.1499785561071213, 0, 0.2507939258295097, 0, 0.2509118625, 0.1499999999999999, 0, 0.1499999999999999, 0, 0.1499999999999999, 0.1499999999999999, 0.1499999999999999, 0.2172745750000005, 0.2672745749999998, 0, 0.2672745749999998, 0.2672745749999998, 0.2672745749999998, 0.1499999999999999, 0.25, 0.1499999999999999, 0.1499900429257717, 0.1499774428531856, 0.2496544295421224, 0.1499785560737666, 0.2671155329418405, 0, 0.1499787517780142, 0.1499787518742611, 0.1996570612070606, 0, 0.1499774427308003, 0.2671420937373553, 0.2671155371440022, 0.1499779290214036, 0.1499818402540741, 0, 0.2506435625773156, 0.2496720414938624, 0.1499785561810723, 0.1996570954983108, 0.2671172472929276, 0.1499785561810723, 0.1499779291426248, 0.2671172472952277, 0, 0.1499787519308206, 0.1499787519308206, 0.2496544721117424, 0.1996571233988307, 0.1499818403332913, 0.199786096909671, 0.2671278839625485, 0.2671749521826895, 0.149987359060578, 0.2670791527994718, 0.2671805478126017, 0, 0, 0.2, 0.2, 0, 0, 0.1499999999999999, 0.1499999999999999, 0.1499999999999999, 0.2672745749999998, 0.2, 0.25, 0, 0.1499999999999999, 0.25, 0.2, 0.25, 0.2672745749999998, 0.25, 0.25, 0.2, 0.1499999999999999, 0.1499999999999999, 0.1499999999999999, 0.1499926923026886, 0, 0, 0, 0, 0, 0, 0, 0, 0.1499894745765616, 0.1499908443590428, 0, 0, 0.1499759056898373, 0.1499874749351326, 0.149981538126484, 0.1499874749351326, 0, 0, 0, 0, 0, 0, 0, 0, 0, 0, 0, 0, 0.149981538126484, 0, 0.1499795978330009, 0, 0, 0, 0.1499830682937191, 0.1499785560737712, 0, 0, 0.1499874749351326, 0, 0, 0.1499768903541496, 0.1499816558758754, 0, 0, 0, 0.1499753955676335, 0, 0, 0.1499795978330009, 0.1499908443590435, 0, 0.1499759056898365, 0.149979727895159, 0, 0, 0, 0.1499806953165426, 0, 0.1499766613424818, 0, 0.1499787517780138, 0.1499795978330005, 0.1499795978330005, 0, 0.1499787517780138, 0.1499857272513624, 0, 0, 0, 0.1499795978330009, 0, 0.1499806158994745, 0.1499795978330009, 0, 0, 0, 0.1499816558758754, 0.1499785560737674, 0, 0.1499830682937205, 0, 0, 0, 0.1499785560737674, 0, 0, 0.1499787517780138, 0, 0.1499816558758754, 0, 0, 0.1499804996102075, 0.1499818401115882, 0.149981538126484, 0.1499818401115856, 0.1499818401115882, 0, 0.1499821886772279, 0, 0.1499804996102075, 0.1499818401115887, 0, 0, 0, 0.1499806378035866, 0, 0, 0, 0, 0, 0, 0, 0, 0, 0, 0.1499795945789599, 0.1499763130663883, 0, 0, 0.1499770860566051, 0.1499816558758754, 0, 0, 0.1499816444040252, 0.1499795978330005, 0, 0.200811225577177, 0, 0, 0, 0, 0, 0, 0, 0.1499779288498412, 0, 0, 0, 0, 0, 0.1499894745765616, 0.1499830682937205, 0, 0.1499787517780138, 0.1499908443590435, 0.1499770860566046, 0, 0.149981538126484, 0.1499847091563112, 0, 0, 0.1499831570940288, 0.1499770860566046, 0.1499806378035866, 0.1499759056898365, 0.1499816558758754, 0, 0, 0, 0, 0, 0.1499757099886487, 0.1499787517780138, 0, 0.1499848037206263, 0, 0, 0, 0, 0, 0.1499999999999999, 0, 0.1499896041582622, 0.1499999999999999, 0.1499999999115498, 0, 0.1499787517780138, 0, 0, 0.1499804996102075, 0, 0, 0, 0, 0, 0, 0, 0, 0.1499759056898365, 0.1499759056898365, 0, 0, 0, 0, 0, 0, 0, 0, 0, 0, 0.1499795304362509, 0.1499830682937205, 0.1499787517780138, 0.1499766613424818, 0.1499816558758754, 0.1499763130663883, 0.1499795978330009, 0, 0, 0, 0.1499763130663883, 0, 0, 0.1499816558758754, 0.149975905689832, 0.1499763130663883, 0.1499847091563112, 0, 0.1499766613424818, 0, 0.1499804996102075, 0, 0, 0.1499894745765624, 0.1499787517780142, 0.1499806378035866, 0.1499795945789569, 0.1499787517780142, 0.1499759056898365, 0, 0.1499816558758754, 0.1499768903541496, 0.1499908443590435, 0.1499821886772279, 0, 0.1499816444040252, 0.1499795304362509, 0.149981538126484, 0.1499806378035866, 0, 0.1499806953165422, 0.1499806953165422, 0.1499785560737712, 0.1499795945789569, 0, 0.149981538126484, 0, 0.1499717864127321, 0.149981538126484, 0.1499795978330009, 0.1499753955676335, 0.1499763130663883, 0.1499908443590435, 0, 0.1499848037206263, 0, 0.1499785560737712, 0, 0, 0.1499806953165426, 0, 0, 0.1499785560737712, 0.1499779288498412, 0, 0, 0, 0, 0, 0, 0, 0.1499785560737712, 0, 0, 0, 0, 0, 0, 0, 0.1499806378035866, 0, 0, 0.1499806953165422, 0, 0, 0.1499795945789607, 0, 0, 0.1499873588990991, 0.1499763130663883, 0.1499806378035866, 0.1499873588990991, 0.1499824556532502, 0.1499874749351326, 0, 0.1499999999999999, 0.1499999999999999, 0.1499999999999999, 0.1499816558758754, 0, 0.1499847091563112, 0, 0, 0, 0, 0, 0.1499785560737712, 0.1499779288498408, 0.1499806378035869, 0.1499999999999999, 0.1499999999999999, 0, 0, 0, 0, 0, 0.1499968473851718, 0, 0, 0, 0, 0, 0, 0, 0, 0, 0, 0, 0, 0, 0, 0.1499779288498412, 0, 0, 0, 0.1499766613424818, 0.1499873588990991, 0, 0, 0, 0, 0.1499795978330009, 0, 0, 0.1499821886772279, 0, 0, 0, 0, 0, 0, 0.149979727895159, 0.1499806953165422, 0.1499785560737674, 0.149981538126484, 0.149981538126484, 0, 0.1499999999999999, 0.1499804996102075, 0.1499999999999999, 0.1499763130663883, 0, 0, 0, 0.1499806953165426, 0.1499787517780146, 0.1499847091563112, 0, 0, 0.1499821886772279, 0, 0.1499795978330009, 0.1499768903541504, 0.1499816558758754, 0.1499830682937191, 0.1499795304362509, 0.1499795304362509, 0.149977069690102, 0.1499785560737712, 0.1499759056898365, 0, 0.149981538126484, 0.1499787517780142, 0.1499818401115856, 0.1499873588990991, 0.1499804996102075, 0, 0.1499768903541496, 0.1499795945789599, 0.149979727895159, 0.1499821886772279, 0, 0, 0.1499818401115905, 0, 0, 0, 0.1499787517780138, 0.1499908443590428, 0.1499795304362509, 0, 0.1499894745765624, 0, 0, 0, 0.1499779288498412, 0, 0, 0, 0.9891611007555439, 0.1499894745765616, 0.1499816558758754, 0, 0.9999999890959351, 0, 0.9999999891355884, 0.1499787517780142, 0.1499816444040252, 0.1499847091563112, 0.9881416211891889, 0.1499785560737674, 0, 0, 0.1499831570940288, 0.9999999999907523, 0.1499770860566051, 0.9891116816856202, 0.1499873588990999, 0, 0.1499753955676335, 0, 0, 0.1499873588990999, 0.1499785560737674, 0, 0.1499847091563116, 0.1499899898597999, 0.1499999999757425, 0.1499785560737698, 0.1499874749351326, 0.1499785560737698, 0.1499852319634153, 0.1499830682937191, 0.1499874749351326, 0.1499795945789599, 0.1499787517780142, 0, 0.1499999999999999, 0.1499999999999999, 0.1499999999999999, 0.1499999999999999, 0.1499999999999999, 0.1499999999999999, 0.9999999899999999, 0.1499999999999999, 0.99, 0.1499999999999999, 0.1499999999999999, 0.1499999999999999, 0.1499999999999999, 0.1499999999999999, 0.1499770860566051, 0.07962267762797093, 0, 0.1499847091563116, 0.1499821886772279, 0.03464205740016923, 0.1499816558758754, 0, 0, 0, 0, 0.1499873588990991, 0.1499894745765616, 0.1499787517780142, 0.1499768903541504, 0.1499830682937191, 0.149975038763186, 0.1499830682937191, 0.149975038763186, 0.1499806378035866, 0.1499779288498408, 0, 0.149981538126484, 0, 0.1499894745765616, 0, 0.1499894745765624, 0.149981538126484, 0.1499795978330005, 0.149981538126484, 0.1499795978330005, 0.149981538126484, 0.1499811943792662, 0.1499848037206263, 0.1499908443590435, 0, 0, 0, 0.1499908443590435, 0, 0.1499806378035874, 0.1499821886772279, 0.1499785560737712, 0, 0.1499816558758754, 0, 0.1499873588990991, 0.149975038763186, 0, 0, 0.9999999891644221, 0.1499787517780138, 0.1499894745765616, 0.1499785560737674, 0.1499804996102075, 0.1499759056898365, 0.1499821886772279, 0.149983157094028, 0.1499874749351326, 0.1499806953165422, 0.1499908443590435, 0, 0.1499806953165422, 0.1499821886772279, 0.149979727895159, 0.1499908443590435, 0, 0.1499795945789599, 0.1499806378035866, 0.1499806953165422, 0, 0.1499785560737674, 0.149981538126484, 0.1499908443590435, 0.1499795945789607, 0.1499785560737674, 0, 0.1499779288498412, 0, 0, 0.9891061584826776, 0.1499848037206263, 0.2507663201459015, 0.1499806378035866, 0.1499806378035866, 0, 0.1499894745765616, 0.1499779288498412, 0.1499806378035866, 0.1499804996102075, 0, 0, 0, 0.1499795945789599, 0, 0, 0, 0, 0, 0, 0, 0, 0, 0, 0, 0, 0, 0, 0, 0, 0, 0, 0, 0, 0, 0, 0.1499816444040252, 0, 0, 0.1499753955676327, 0, 0.1499806953165422, 0, 0.1499811943792662, 0.1499816444040267, 0, 0.1499806953165422, 0.1499787517780142, 0.1499766613424824, 0.1499795304362517, 0.149975038763186, 0.1499774427308003, 0, 0.1499986130075747, 0.1499999999999999, 0.1499999999999999, 0.1499999999999999, 0.2672745750000002, 0.25, 0.25, 0.25, 0.1499999999999999, 0, 0.1499999999999999, 0, 0, 0.1499816558758754, 0, 0.1499785560737674, 0, 0.1499785560737666, 0.1499818401115852, 0.1499779288498412, 0, 0.1499873588990991, 0.1499787517780138, 0.1499806378035866, 0.149981538126484, 0.1499908443590435, 0.1499830682937191, 0.149975038763186, 0.1499795978330009, 0.1499821886772279, 0.149981538126484, 0, 0, 0, 0.1499759056898365, 0, 0.1499795945789607, 0, 0.1499908443590435, 0.1499779288498412, 0, 0.1499830682937205, 0.1499816558758758, 0.1499753955676327, 0.1499759056898365, 0.1499830682937205, 0.149977069690102, 0.1499753955676327, 0.1499795945789599, 0.1499795304362509, 0, 0, 0, 0.1499768903541496, 0.1499899898597999, 0.1499999999999999, 0, 0.1499999999999999, 0, 0, 0.1499999999999999, 0.1499999999999991, 0, 0.1499999999999999, 0.1499999999999996, 0.1499999999999991, 0.2672745750000002, 0.1499999999999999, 0, 0.1499787517780142, 0, 0.999999994097477, 0, 0.1499874749351326, 0.1499857272513624, 0, 0.1499894745765616, 0.1499785560737712, 0.1499795978330005, 0.1499806378035866, 0, 0.1499795978330009, 0, 0, 0.1499816558758754, 0.1499816444040252, 0.1499894745765616, 0, 0, 0.1499806378035866, 0.1499795945789585, 0.1499795978330009, 0.149975038763186, 0.1499874749351326, 0.1499787517780138, 0.1499830682937199, 0, 0.1499785560737666, 0.1499795304362509, 0.1499848037206263, 0.1499830682937199, 0.1499874749351326, 0.1499848037206263, 0, 0.1499717864127321, 0.149979727895159, 0.1499847091563116, 0.1499806953165422, 0, 0.1499787517780138, 0, 0.1499763130663883, 0, 0.149977069690102, 0, 0.1499785560737674, 0.1499753955676335, 0, 0.149975038763186, 0.1499816558758754, 0, 0, 0, 0, 0, 0.1499816558758754, 0, 0.1499816558758754, 0.1499857272513624, 0, 0, 0.01805510577109815, 0.9999999958177372, 0.1499824556532502, 0.1499999999999999, 0.1499910609699041, 0.1499999999999999, 0.1499999999999999, 0, 0, 0.1499887546200966, 0.1499779288498412, 0.1499816558758754, 0.149975038763186, 0, 0.1499795978330009, 0.1499816558758754, 0.1499847091563112, 0.9891123648933942, 0.1499816558758754, 0.1499806378035866, 0.1499787517780138, 0.1499787517780142, 0.1499852319634153, 0.1499787517780138, 0.9999999999981908, 0.1499806378035869, 0.1499806158994745, 0.1499795978330009, 0.1499806953165422, 0.1499787517780138, 0.1499770860566051, 0.1499785560737674, 0.1499816558758754, 0.1499821886772279, 0.1499753955676335, 0.008178137468816904, 0.1499787517780138, 0.01929076388093531, 0.9891127730611122, 0.1499806378035866, 0.9999999891750914, 0.1499785560737674, 0.1499787517780138, 0, 0.1499847091563116, 0.1499806378035866, 0.1499795978330009, 0.1499806378035866, 0, 0.1499857272513624, 0.1499787517780138, 0.1499757099886495, 0.1499795978330009, 0.1499806378035866, 0.9999999891554584, 0.1499795978330009, 0, 0.1499759056898365, 0.1499816558758754, 0.1499763130663883, 0.1499816558758754, 0.1499795945789599, 0.1499847091563112, 0.1499847091563112, 0.1499806378035869, 0.1499818401115852, 0.1499857272513624, 0.1499770860566046, 0.1499795978330005, 0.1499830682937191, 0, 0.1499999999999999, 0, 0.1499795304362509, 0.1499785560737712, 0.1499816444040252, 0, 0.1499818401115882, 0.1499785560737712, 0, 0, 0, 0.1499785560737712, 0.1499787517780142, 0.1499816558758754, 0, 0.1499779288498408, 0, 0.1499795978330009, 0, 0.1499857272513624, 0.1499779288498412, 0.1499768903541504, 0, 0.1499787517780142, 0.1499763130663883, 0.1499806378035866, 0.1499806378035866, 0.1499830682937205, 0, 0.1499816558758754, 0.1499806378035866, 0.1499753955676335, 0.1499785560737674, 0.1499759056898365, 0.1499785560737674, 0.1499779288498412, 0, 0.1499785560737666, 0.1499757099886487, 0, 0.1499816558758754, 0.1499806378035874, 0.1499766613424818, 0, 0.1499787517780146, 0.149979727895159, 0.1499785560737712, 0.1499759056898365, 0.1499894745765616, 0.1499795978330005, 0.1499795945789599, 0.1499785560737698, 0.1499806378035866, 0.1499787517780138, 0.1499787517780142, 0.1499795978330009, 0.1499787517780138, 0.1499806378035866, 0.1499795945789607, 0.1499785560737712, 0.1499759056898365, 0.1499779288498412, 0.9895016350391153, 0, 0.1499795978330009, 0.1499806378035866, 0.1499806378035866, 0.1499999999999999, 0.1499999999999999, 0.1499999999999991, 0.1499999999999999, 0, 0.1499999999999999, 0.1499999999999999, 0.1499999999999999, 0.1499999999999999, 0, 0.1499999999999999, 0.1499950373435702, 0.1499830682937205, 0.1499874749351326, 0.1499873588990991, 0, 0.1499816558758754, 0.1499816558758754, 0.1499770860566046, 0.1499785560737712, 0.1499766613424818, 0.1499847091563112, 0, 0.1499795945789599, 0.1499816558758754, 0.1499806378035869, 0.1499785560737712, 0.1499763130663905, 0.1499787517780138, 0.149975038763186, 0.1499811943792662, 0, 0, 0, 0.1499891470107448, 0.9999999899999999, 0.1499999999999999, 0, 0.1499999999999999, 0.1499999999999999, 0.1499999999999999, 0.1499999999999999, 0.1499999999999999, 0.1499950375509471, 0.1499896041478116, 0, 0.1499816558758754, 0.1499847091563116, 0, 0.1499785560737666, 0.1499910609699038, 0, 0, 0.1499816558758758, 0, 0.1499785560737666, 0.1499999999999999, 0.1499999999999999, 0.2, 0.25, 0.1499999999999999, 0.1499999999999999, 0.1499999999999999, 0.1499879383350706, 0.1499874749351326, 0.1499717864127321, 0.1499766613424818, 0.149975038763186, 0.1499816558758754, 0, 0.4535672992456982, 0.1499779288498405, 0, 0.1499999999999999, 0, 0.149985027489617, 0, 0.1499894745765616, 0.1499816558758758, 0, 0.1499785560737698, 0.9891127255826021, 0.9999999891427287, 0.1499857272513624, 0.1499787517780138, 0, 0.9890827807124505, 0.9998795624945565, 0.149977069690102, 0.1499717864127321, 0.1499816444040275, 0, 0.9890807664173534, 0.1499787517780142, 0.1499999999999999] 
        ],
       "original name":"DireGB"
      },
     "Node16":{
       "Global MG94xREV":0.001389973584000371,
       "Nucleotide GTR":0.001382638171548703,
       "Posterior prob omega class by site":        [
[0, 0, 0.8500000000000001, 0, 0.8500000000000001, 0, 0, 0, 0, 0, 0, 0, 0, 0, 0, 0, 0.01, 0, 1e-08, 0, 0, 0, 0, 0, 0.8500000000000001, 0.8500000000000001, 0.8500000000000001, 0, 0, 0, 0, 0.8499999999999998, 0.8500000000000001, 0, 0, 0.8500000000000001, 0.8500000000000001, 0.8500000000000001, 0, 0.8500000000000001, 0, 0.7490881375, 0, 0.7490881375, 0.8500000000000001, 0, 0.8500000000000001, 0, 0.8500000000000001, 0.8500000000000001, 0.8500000000000001, 0.7827254250000002, 0.7327254249999998, 0, 0.7327254249999998, 0.7327254249999998, 0.7327254249999998, 0.8500000000000001, 0.75, 0.8500000000000001, 0.8499999999999998, 0.8500000000000001, 0.75, 0.8500000000000001, 0.7327254249999998, 0, 0.8500000000000001, 0.8500000000000001, 0.8, 0, 0.8500000000000001, 0.7327254249999995, 0.7327254249999998, 0.8500000000000001, 0.8500000000000001, 0, 0.7490881375, 0.75, 0.8500000000000001, 0.8, 0.7327254249999995, 0.8500000000000001, 0.8500000000000001, 0.7327254249999998, 0, 0.8500000000000001, 0.8500000000000001, 0.75, 0.8, 0.8500000000000001, 0.8, 0.7327254249999998, 0.7327254249999998, 0.8500000000000001, 0.7327254249999998, 0.7327254249999998, 0, 0, 0.8, 0.8, 0, 0, 0.8500000000000001, 0.8500000000000001, 0.8500000000000001, 0.7327254249999998, 0.8, 0.75, 0, 0.8500000000000001, 0.75, 0.8, 0.75, 0.7327254249999998, 0.75, 0.75, 0.8, 0.8500000000000001, 0.8500066533104481, 0.8500137241928764, 0.8500116223953007, 0, 0, 0, 0, 0, 0, 0, 0, 0.8500067362402011, 0.8500058595759187, 0, 0, 0.850015420524259, 0.8500080160324894, 0.8500118156812427, 0.8500080160324894, 0, 0, 0, 0, 0, 0, 0, 0, 0, 0, 0, 0, 0.8500118156812427, 0, 0.8500130575025586, 0, 0, 0, 0.8500108363141873, 0.8500137241928748, 0, 0, 0.8500080160324894, 0, 0, 0.8500147902969811, 0.8500117403217584, 0, 0, 0, 0.850015747006484, 0, 0, 0.8500130575025586, 0.8500058595759179, 0, 0.850015420524259, 0.8500044994789074, 0, 0, 0, 0.8500123550940424, 0, 0.850014936888624, 0, 0.8500135989717781, 0.8500130575025586, 0.850013057502559, 0, 0.8500135989717781, 0.8500091345590757, 0, 0, 0, 0.8500130575025586, 0, 0.8500124059233805, 0.8500130575025586, 0, 0, 0, 0.8500117403217584, 0.8500137241928764, 0, 0.8500108363141865, 0, 0, 0, 0.8500137241928764, 0, 0, 0.8500135989717781, 0, 0.8500117403217584, 0, 0, 0.8500124803159959, 0.8500046767573459, 0.8500118156812427, 0.8500046768115155, 0.8500046767573459, 0, 0.8500113993046425, 0, 0.8500124803159959, 0.8500046767573455, 0, 0, 0, 0.8500123919033182, 0, 0, 0, 0, 0, 0, 0, 0, 0, 0, 0.8500130595626627, 0.8500084749606951, 0, 0, 0.8500146650766155, 0.8500117403217584, 0, 0, 0.8500117476177566, 0.8500063725659425, 0, 0.799152551741843, 0, 0, 0, 0, 0, 0, 0, 0.850014125670658, 0, 0, 0, 0, 0, 0.8500067362402018, 0.8500108363141865, 0, 0.8500135989717781, 0.8500058595759179, 0.8500114891887214, 0, 0.8500118156812427, 0.8500034137747197, 0, 0, 0.8500000000299059, 0.8500114891887214, 0.8500123919033182, 0.850015420524259, 0.8500117403217584, 0, 0, 0, 0, 0, 0.8500070711583727, 0.8500135989717781, 0, 0.8500097256222992, 0, 0, 0, 0, 0, 0.8500124803159959, 0, 0.8500130595626627, 0.8500113993046425, 0.8500080902787361, 0, 0.8500135989717781, 0, 0, 0.8500124803159959, 0, 0, 0, 0, 0, 0, 0, 0, 0.850015420524259, 0.850015420524259, 0, 0, 0, 0, 0, 0, 0, 0, 0, 0, 0.8500131006143562, 0.8500108363141865, 0.8500135989717781, 0.850014936888624, 0.8500117403217584, 0.8500151597961968, 0.8500130575025586, 0, 0, 0, 0.8500151597961968, 0, 0, 0.8500117403217584, 0.8500154205242583, 0.8500084749606951, 0.8500097861499588, 0, 0.850014936888624, 0, 0.8500124803159959, 0, 0, 0.8500027167309264, 0.8500135989717778, 0.8500123919033182, 0.8500064066047943, 0.8500135989717778, 0.850015420524259, 0, 0.8500117403217584, 0.8500147902969811, 0.8500058595759179, 0.8500113993046425, 0, 0.8500117476177566, 0.8500131006143562, 0.8500118156812427, 0.8500123919033182, 0, 0.8500123550940427, 0.8500123550940427, 0.8500137241928748, 0.8500064064756491, 0, 0.8500118156812427, 0, 0.8500180569460357, 0.8500118156812427, 0.8500130575025586, 0.850015747006484, 0.8500151597961968, 0.8500058595759179, 0, 0.8500097256222992, 0, 0.8500137241928748, 0, 0, 0.8500123550940427, 0, 0, 0.8500137241928748, 0.8500109497717853, 0, 0, 0, 0, 0, 0, 0, 0.8500137241928748, 0, 0, 0, 0, 0, 0, 0, 0.8500123919033182, 0, 0, 0.8500123550940427, 0, 0, 0.8500064064962194, 0, 0, 0.8500080902787369, 0.8500151597961968, 0.8500123919033182, 0.8500080902787369, 0.8500124059233805, 0.8500080160324894, 0, 0.8500108363141873, 0.8500113993046425, 0.8500129742158767, 0.8500117403217584, 0, 0.8500097861499588, 0, 0, 0, 0, 0, 0.8500137241928748, 0.850014125670658, 0.8500105628551275, 0.8500147902969803, 0.8500118156812427, 0, 0, 0, 0, 0, 0.8500131006143562, 0, 0, 0, 0, 0, 0, 0, 0, 0, 0, 0, 0, 0, 0, 0.850014125670658, 0, 0, 0, 0.850014936888624, 0.8500080902787369, 0, 0, 0, 0, 0.8500130575025586, 0, 0, 0.8500113993046425, 0, 0, 0, 0, 0, 0, 0.8500129742158767, 0.8500123550940427, 0.8500137241928764, 0.8500118156812427, 0.8500118156812427, 0, 0.8500129742158767, 0.8500124803159959, 0.8500108363141865, 0.8500151597961968, 0, 0, 0, 0.8500114891910836, 0.8500069459279553, 0.8500079570990587, 0, 0, 0.8500000000000001, 0, 0.8500130575025586, 0.8500102470414814, 0.8500117403217584, 0.8500108363141873, 0.8500131006143562, 0.8500131006143562, 0.8500146755108786, 0.8500137241928748, 0.8500069459326995, 0, 0.8500118156812427, 0.8500069459192251, 0.8500046768115155, 0.8500080902787369, 0.8500124803159959, 0, 0.8500147902969811, 0.8500130595626627, 0.8500129742158767, 0.8500113993046425, 0, 0, 0.8500116223952984, 0, 0, 0, 0.8500135989717781, 0.8500058595759179, 0.8500131006143569, 0, 0.8500067362402011, 0, 0, 0, 0.850014125670658, 0, 0, 0, 0.01053099184841331, 0.8500067362402018, 0.8500117403217584, 0, 1.000436315681834e-08, 0, 1.05477920596751e-08, 0.8500135989717778, 0.8500117476177566, 0.8500097861499588, 0.01000526890682094, 0.8500137241928764, 0, 0, 0.8500000000000001, 1e-08, 0.8500000000000001, 0.01022350346642162, 0.8500000000000001, 0, 0.850006406478558, 0, 0, 0.8500080902787361, 0.8500137241928764, 0, 0.8500097861499584, 0.8500064064818873, 0.8500000000000001, 0.8500000000000001, 0.8500000000000001, 0.8500000000000001, 0.8500000000000001, 0.8500000000000001, 0.8500000000000001, 0.8500000000000001, 0.8500000000000001, 0, 0.8500000000000001, 0.8500000000000001, 0.8500000000000001, 0.8500000000000001, 0.8500000000000001, 0.8500000000000001, 1.000000000000002e-08, 0.8500000000000001, 0.01, 0.8500000000000001, 0.8500000000000001, 0.8500000000000001, 0.8500000000000001, 0.8500000000000001, 0.8500000000000001, 0.8125148280165404, 0, 0.8499999999999998, 0.8500113993046425, 0.9038062789602604, 0.8500117403217584, 0, 0, 0, 0, 0.8500080902787369, 0.8500067362402018, 0.8500135989717778, 0.8500077194147379, 0.8500108363141873, 0.8500159753723221, 0.8500108363141873, 0.8500159753723221, 0.8500123919033182, 0.8500064064770676, 0, 0.8500000000000001, 0, 0.8500058487215113, 0, 0.8500000000000001, 0.8500000000000001, 0.8500000000000001, 0.8500000000000001, 0.8500000000000001, 0.8500008659516359, 0.8500073591077768, 0.8500046766602193, 0.8500000000000001, 0, 0, 0, 0.8500000000000001, 0, 0.8500045434545261, 0.8500113993046425, 0.8500137241928748, 0, 0.8500117403217584, 0, 0.8500046766944512, 0.8500159753723221, 0, 0, 1.030347961545787e-08, 0.8500135989717781, 0.8500008876336532, 0.8500137241928764, 0.8500124803159959, 0.8500069459326995, 0.8500113993046425, 0.8500084749367456, 0.8500080160324894, 0.8500123550940427, 0.8500058595759179, 0, 0.8500123550940427, 0.8500113993046425, 0.8500129742158767, 0.8500058595759179, 0, 0.8500064065473429, 0.8500123919033182, 0.8500123550940427, 0, 0.8500137241928764, 0.8500118156812427, 0.8500058595759179, 0.8500064064962194, 0.8500137241928764, 0, 0.8500109497717853, 0, 0, 0.01000133809201725, 0.8500097256222992, 0.7491812955791813, 0.8500123919033182, 0.8500123919033182, 0, 0.8500067362402018, 0.850014125670658, 0.8500123919033182, 0.8500124803159959, 0, 0, 0, 0.8500130595626627, 0, 0, 0, 0, 0, 0, 0, 0, 0, 0, 0, 0, 0, 0, 0, 0, 0, 0, 0, 0, 0, 0, 0.8500117476177566, 0, 0, 0.8500008659289737, 0, 0.8500000000000001, 0, 0.8500073591077768, 0.8500046766629356, 0, 0.8500000000000001, 0.8500000000000001, 0.8500000000000001, 0.8500000000000001, 0.8500000000000001, 0.8500000000000001, 0, 0.8500000000000001, 0.8500000000000001, 0.8500000000000001, 0.8500000000000001, 0.7327254249999998, 0.75, 0.75, 0.75, 0.8500000000000001, 0, 0.8500000000000001, 0, 0, 0.850001177539273, 0, 0.8500137241928764, 0, 0.8500066533147959, 0.8500000001539657, 0.8500109497717853, 0, 0.8500080902787369, 0.8500135989717781, 0.8500123919033182, 0.8500118156812427, 0.8500058595759179, 0.8500108363141873, 0.8500159753723221, 0.8500130575025586, 0.8500113993046425, 0.8500118156812427, 0, 0, 0, 0.8500069459107077, 0, 0.8500066533147959, 0, 0.8500058595759179, 0.850014125670658, 0, 0.8500108363141865, 0.8500117403217581, 0.8500072724016776, 0.8500069459327003, 0.8500108363141865, 0.8500146755108794, 0.8500148811172091, 0.8500064064818873, 0.8500000000000001, 0, 0, 0, 0.8500070710908274, 0.8500066533147959, 0.850015159796196, 0, 0.8500000000000001, 0, 0, 0.8500000000000001, 0.8500000000000001, 0, 0.8500000000000001, 0.8500000000000001, 0.8500000000000001, 0.7327254249999998, 0.8500000000000001, 0, 0.8500000000000001, 0, 0.8950689549648159, 0, 0.8500000000000001, 0.8500000000000001, 0, 0.8500018291384137, 0.8500137241928748, 0.8500045434545261, 0.8500123919033182, 0, 0.8500130575025586, 0, 0, 0.8500117403217584, 0.8500117476177566, 0.8500067362402018, 0, 0, 0.8500123919033182, 0.850006406473471, 0.8500130575025586, 0.8500000000000001, 0.8500000000000001, 0.8500000000000001, 0.8500000000000001, 0, 0.8500000000000001, 0.8500000000000001, 0.8500000000000001, 0.8500000000000001, 0.8500000000000001, 0.8500000000000001, 0, 0.8500000000000001, 0.8500000000000001, 0.8499999999999998, 0.8500000000000001, 0, 0.8500000000000001, 0, 0.8500000000000009, 0, 0.8500000000000001, 0, 0.8500000000000001, 0.8499999999999993, 0, 0.8500000000000001, 0.8500000000000001, 0, 0, 0, 0, 0, 0.8500117403217584, 0, 0.8500117403217584, 0.8500091345590757, 0, 0, 0.9738793122252577, 0.01000053690465679, 0.8500124059233805, 0.8500117403217584, 0.8500091345590757, 0.8500117403217584, 0.850013057502559, 0, 0, 0.8500117403217581, 0.850014125670658, 0.8500117403217584, 0.8500159753723221, 0, 0.8500130575025586, 0.8500117403217584, 0.8500097861499588, 0.01056154096298832, 0.8500117403217584, 0.8500123919033182, 0.8500135989717781, 0.8500135989717778, 0.8500041831026601, 0.8500135989717781, 0.0105158161915717, 0.8500123919033182, 0.8500124059233805, 0.8500130575025586, 0.8500123550940427, 0.850006945909292, 0.8500146650766155, 0.8500137241928764, 0.8500117403217584, 0.8500113993046425, 0.850015747006484, 0.9893341327541427, 0.8500135989717781, 0.9717203689293982, 0.01028252748147906, 0.8500123919033182, 1.040646049424778e-08, 0.8500137241928764, 0.8500135989717781, 0, 0.8500018291244539, 0.8500123919033182, 0.8500130575025586, 0.8500123919033182, 0, 0.8500091345590757, 0.8500135989717781, 0.8500000000000001, 0.8500130575025586, 0.8500123919033182, 1.053567619189099e-08, 0.8500130575025586, 0, 0.8500084749367448, 0.8500117403217584, 0.8500151597961968, 0.8500117403217584, 0.8500064065473429, 0.8500097861499588, 0.8500097861499588, 0.8500123919033187, 0.8500046768115159, 0.8500091345590757, 0.8500114891887214, 0.8500045434545261, 0.8500066533147959, 0, 0.8500000000000001, 0, 0.8500131006143562, 0.8500137241928748, 0.8500117476177566, 0, 0.8500046767573459, 0.8500137241928748, 0, 0, 0, 0.8500137241928748, 0.8500135989717778, 0.8500117403217584, 0, 0.8500095824427867, 0, 0.8500130575025586, 0, 0.8500091345590757, 0.850014125670658, 0.8500116143689648, 0, 0.8500135989717778, 0.8500151597961968, 0.8500123919033182, 0.8500123919033182, 0.8500108363141865, 0, 0.8500117403217584, 0.8500123919033182, 0.850015747006484, 0.8500137241928764, 0.850015420524259, 0.8500137241928764, 0.8500109497717853, 0, 0.85000000001725, 0.8500000000000001, 0, 0.8500117403217584, 0.8500045434545261, 0.8500052847816726, 0, 0.8500069459107077, 0.8500000000000001, 0.8500000000000001, 0.8500000000000001, 0.8500018291384137, 0.8500066851770282, 0.8500000000654566, 0.8500070710552998, 0.8500123919033182, 0.8500135989717781, 0.8500135989717778, 0.8500130575025586, 0.8500135989717781, 0.8500123919033182, 0.8500064064962194, 0.8500137241928748, 0.8500069459107077, 0.8500109497717853, 0.01031648960375911, 0, 0.8500130575025586, 0.8500123919033182, 0.8500123919033182, 0.8500137241928756, 0.8500149368886232, 0.8500131006143562, 0.8500117403217584, 0, 0.850013057502559, 0.8500135989717781, 0.850013057502559, 0.8500117403217584, 0, 0.8500149368886232, 0.8500141256706585, 0.8500108363141865, 0.8500080160324894, 0.8500080902787369, 0, 0.8500117403217584, 0.8500117403217584, 0.8500114891887214, 0.8500137241928748, 0.850014936888624, 0.8500052428386569, 0, 0.8500000000654566, 0.8500117403217584, 0.8500105628551275, 0.8500000000000001, 0.8500000000000001, 0.8500000000000001, 0.8500000000000001, 0.8500041831111489, 0, 0, 0, 0.8500000000000001, 1e-08, 0.8500000000000001, 0, 0.8500069459078241, 0.850001177539273, 0.8500000000000001, 0.8500000000000001, 0.8500000000000001, 0.8500070710908266, 0.8500000000654566, 0, 0.8500117403217584, 0.8500063725659436, 0, 0.85000000001725, 0.8500105628541386, 0, 0, 0.8500000000000001, 0, 0.8500000000000001, 0.8500045434545269, 0.85000383301459, 0.8, 0.75, 0.8500057209628482, 0.8500080160324894, 0.8500149368886232, 0.8500114891887217, 0.8500080160324888, 0.8500180569460357, 0.850014936888624, 0.8500159753723221, 0.8500117403217584, 0, 0.5122638622676725, 0.8500109497717856, 0, 0.8500137241928756, 0, 0.8500148811096286, 0, 0.8500067362402018, 0.8500117403217581, 0, 0.8500070710552998, 0.01048125807983798, 1.054266389689213e-08, 0.8500091345590757, 0.8500135989717781, 0, 0.01000034146523085, 0.8621683101007007, 0.8500146755108786, 0.8500180569460357, 0.8500117476177558, 0, 0.01, 0.8500000000000001, 0.8500057209628474],
        [0, 0, 0.1499999999999999, 0, 0.1499999999999999, 0, 0, 0, 0, 0, 0, 0, 0, 0, 0, 0, 0.99, 0, 0.9999999899999999, 0, 0, 0, 0, 0, 0.1499999999999999, 0.1499999999999999, 0.1499999999999999, 0, 0, 0, 0, 0.1500000000000002, 0.1499999999999999, 0, 0, 0.1499999999999999, 0.1499999999999999, 0.1499999999999999, 0, 0.1499999999999999, 0, 0.2509118625, 0, 0.2509118625, 0.1499999999999999, 0, 0.1499999999999999, 0, 0.1499999999999999, 0.1499999999999999, 0.1499999999999999, 0.2172745749999998, 0.2672745750000002, 0, 0.2672745750000002, 0.2672745750000002, 0.2672745750000002, 0.1499999999999999, 0.25, 0.1499999999999999, 0.1500000000000002, 0.1499999999999999, 0.25, 0.1499999999999999, 0.2672745750000002, 0, 0.1499999999999999, 0.1499999999999999, 0.2, 0, 0.1499999999999999, 0.2672745750000005, 0.2672745750000002, 0.1499999999999999, 0.1499999999999999, 0, 0.2509118625, 0.25, 0.1499999999999999, 0.2, 0.2672745750000005, 0.1499999999999999, 0.1499999999999999, 0.2672745750000002, 0, 0.1499999999999999, 0.1499999999999999, 0.25, 0.2, 0.1499999999999999, 0.2, 0.2672745750000002, 0.2672745750000002, 0.1499999999999999, 0.2672745750000002, 0.2672745750000002, 0, 0, 0.2, 0.2, 0, 0, 0.1499999999999999, 0.1499999999999999, 0.1499999999999999, 0.2672745750000002, 0.2, 0.25, 0, 0.1499999999999999, 0.25, 0.2, 0.25, 0.2672745750000002, 0.25, 0.25, 0.2, 0.1499999999999999, 0.1499933466895519, 0.1499862758071236, 0.1499883776046993, 0, 0, 0, 0, 0, 0, 0, 0, 0.1499932637597989, 0.1499941404240813, 0, 0, 0.149984579475741, 0.1499919839675106, 0.1499881843187573, 0.1499919839675106, 0, 0, 0, 0, 0, 0, 0, 0, 0, 0, 0, 0, 0.1499881843187573, 0, 0.1499869424974414, 0, 0, 0, 0.1499891636858127, 0.1499862758071252, 0, 0, 0.1499919839675106, 0, 0, 0.1499852097030189, 0.1499882596782416, 0, 0, 0, 0.149984252993516, 0, 0, 0.1499869424974414, 0.1499941404240821, 0, 0.149984579475741, 0.1499955005210926, 0, 0, 0, 0.1499876449059576, 0, 0.149985063111376, 0, 0.1499864010282219, 0.1499869424974414, 0.149986942497441, 0, 0.1499864010282219, 0.1499908654409243, 0, 0, 0, 0.1499869424974414, 0, 0.1499875940766195, 0.1499869424974414, 0, 0, 0, 0.1499882596782416, 0.1499862758071236, 0, 0.1499891636858135, 0, 0, 0, 0.1499862758071236, 0, 0, 0.1499864010282219, 0, 0.1499882596782416, 0, 0, 0.1499875196840041, 0.1499953232426541, 0.1499881843187573, 0.1499953231884845, 0.1499953232426541, 0, 0.1499886006953575, 0, 0.1499875196840041, 0.1499953232426545, 0, 0, 0, 0.1499876080966818, 0, 0, 0, 0, 0, 0, 0, 0, 0, 0, 0.1499869404373373, 0.1499915250393049, 0, 0, 0.1499853349233845, 0.1499882596782416, 0, 0, 0.1499882523822434, 0.1499936274340575, 0, 0.200847448258157, 0, 0, 0, 0, 0, 0, 0, 0.149985874329342, 0, 0, 0, 0, 0, 0.1499932637597982, 0.1499891636858135, 0, 0.1499864010282219, 0.1499941404240821, 0.1499885108112786, 0, 0.1499881843187573, 0.1499965862252803, 0, 0, 0.1499999999700941, 0.1499885108112786, 0.1499876080966818, 0.149984579475741, 0.1499882596782416, 0, 0, 0, 0, 0, 0.1499929288416273, 0.1499864010282219, 0, 0.1499902743777008, 0, 0, 0, 0, 0, 0.1499875196840041, 0, 0.1499869404373373, 0.1499886006953575, 0.1499919097212639, 0, 0.1499864010282219, 0, 0, 0.1499875196840041, 0, 0, 0, 0, 0, 0, 0, 0, 0.149984579475741, 0.149984579475741, 0, 0, 0, 0, 0, 0, 0, 0, 0, 0, 0.1499868993856438, 0.1499891636858135, 0.1499864010282219, 0.149985063111376, 0.1499882596782416, 0.1499848402038032, 0.1499869424974414, 0, 0, 0, 0.1499848402038032, 0, 0, 0.1499882596782416, 0.1499845794757417, 0.1499915250393049, 0.1499902138500412, 0, 0.149985063111376, 0, 0.1499875196840041, 0, 0, 0.1499972832690736, 0.1499864010282222, 0.1499876080966818, 0.1499935933952057, 0.1499864010282222, 0.149984579475741, 0, 0.1499882596782416, 0.1499852097030189, 0.1499941404240821, 0.1499886006953575, 0, 0.1499882523822434, 0.1499868993856438, 0.1499881843187573, 0.1499876080966818, 0, 0.1499876449059573, 0.1499876449059573, 0.1499862758071252, 0.1499935935243509, 0, 0.1499881843187573, 0, 0.1499819430539643, 0.1499881843187573, 0.1499869424974414, 0.149984252993516, 0.1499848402038032, 0.1499941404240821, 0, 0.1499902743777008, 0, 0.1499862758071252, 0, 0, 0.1499876449059573, 0, 0, 0.1499862758071252, 0.1499890502282147, 0, 0, 0, 0, 0, 0, 0, 0.1499862758071252, 0, 0, 0, 0, 0, 0, 0, 0.1499876080966818, 0, 0, 0.1499876449059573, 0, 0, 0.1499935935037806, 0, 0, 0.1499919097212631, 0.1499848402038032, 0.1499876080966818, 0.1499919097212631, 0.1499875940766195, 0.1499919839675106, 0, 0.1499891636858127, 0.1499886006953575, 0.1499870257841233, 0.1499882596782416, 0, 0.1499902138500412, 0, 0, 0, 0, 0, 0.1499862758071252, 0.149985874329342, 0.1499894371448725, 0.1499852097030197, 0.1499881843187573, 0, 0, 0, 0, 0, 0.1499868993856438, 0, 0, 0, 0, 0, 0, 0, 0, 0, 0, 0, 0, 0, 0, 0.149985874329342, 0, 0, 0, 0.149985063111376, 0.1499919097212631, 0, 0, 0, 0, 0.1499869424974414, 0, 0, 0.1499886006953575, 0, 0, 0, 0, 0, 0, 0.1499870257841233, 0.1499876449059573, 0.1499862758071236, 0.1499881843187573, 0.1499881843187573, 0, 0.1499870257841233, 0.1499875196840041, 0.1499891636858135, 0.1499848402038032, 0, 0, 0, 0.1499885108089164, 0.1499930540720447, 0.1499920429009413, 0, 0, 0.1499999999999999, 0, 0.1499869424974414, 0.1499897529585186, 0.1499882596782416, 0.1499891636858127, 0.1499868993856438, 0.1499868993856438, 0.1499853244891214, 0.1499862758071252, 0.1499930540673005, 0, 0.1499881843187573, 0.1499930540807749, 0.1499953231884845, 0.1499919097212631, 0.1499875196840041, 0, 0.1499852097030189, 0.1499869404373373, 0.1499870257841233, 0.1499886006953575, 0, 0, 0.1499883776047016, 0, 0, 0, 0.1499864010282219, 0.1499941404240821, 0.1499868993856431, 0, 0.1499932637597989, 0, 0, 0, 0.149985874329342, 0, 0, 0, 0.9894690081515867, 0.1499932637597982, 0.1499882596782416, 0, 0.9999999899956369, 0, 0.9999999894522079, 0.1499864010282222, 0.1499882523822434, 0.1499902138500412, 0.989994731093179, 0.1499862758071236, 0, 0, 0.1499999999999999, 0.9999999899999999, 0.1499999999999999, 0.9897764965335784, 0.1499999999999999, 0, 0.149993593521442, 0, 0, 0.1499919097212639, 0.1499862758071236, 0, 0.1499902138500416, 0.1499935935181127, 0.1499999999999999, 0.1499999999999999, 0.1499999999999999, 0.1499999999999999, 0.1499999999999999, 0.1499999999999999, 0.1499999999999999, 0.1499999999999999, 0.1499999999999999, 0, 0.1499999999999999, 0.1499999999999999, 0.1499999999999999, 0.1499999999999999, 0.1499999999999999, 0.1499999999999999, 0.9999999899999999, 0.1499999999999999, 0.99, 0.1499999999999999, 0.1499999999999999, 0.1499999999999999, 0.1499999999999999, 0.1499999999999999, 0.1499999999999999, 0.1874851719834596, 0, 0.1500000000000002, 0.1499886006953575, 0.09619372103973955, 0.1499882596782416, 0, 0, 0, 0, 0.1499919097212631, 0.1499932637597982, 0.1499864010282222, 0.1499922805852621, 0.1499891636858127, 0.1499840246276779, 0.1499891636858127, 0.1499840246276779, 0.1499876080966818, 0.1499935935229324, 0, 0.1499999999999999, 0, 0.1499941512784887, 0, 0.1499999999999999, 0.1499999999999999, 0.1499999999999999, 0.1499999999999999, 0.1499999999999999, 0.1499991340483641, 0.1499926408922232, 0.1499953233397807, 0.1499999999999999, 0, 0, 0, 0.1499999999999999, 0, 0.1499954565454739, 0.1499886006953575, 0.1499862758071252, 0, 0.1499882596782416, 0, 0.1499953233055488, 0.1499840246276779, 0, 0, 0.9999999896965204, 0.1499864010282219, 0.1499991123663468, 0.1499862758071236, 0.1499875196840041, 0.1499930540673005, 0.1499886006953575, 0.1499915250632544, 0.1499919839675106, 0.1499876449059573, 0.1499941404240821, 0, 0.1499876449059573, 0.1499886006953575, 0.1499870257841233, 0.1499941404240821, 0, 0.1499935934526571, 0.1499876080966818, 0.1499876449059573, 0, 0.1499862758071236, 0.1499881843187573, 0.1499941404240821, 0.1499935935037806, 0.1499862758071236, 0, 0.1499890502282147, 0, 0, 0.9899986619079828, 0.1499902743777008, 0.2508187044208187, 0.1499876080966818, 0.1499876080966818, 0, 0.1499932637597982, 0.149985874329342, 0.1499876080966818, 0.1499875196840041, 0, 0, 0, 0.1499869404373373, 0, 0, 0, 0, 0, 0, 0, 0, 0, 0, 0, 0, 0, 0, 0, 0, 0, 0, 0, 0, 0, 0, 0.1499882523822434, 0, 0, 0.1499991340710263, 0, 0.1499999999999999, 0, 0.1499926408922232, 0.1499953233370644, 0, 0.1499999999999999, 0.1499999999999999, 0.1499999999999999, 0.1499999999999999, 0.1499999999999999, 0.1499999999999999, 0, 0.1499999999999999, 0.1499999999999999, 0.1499999999999999, 0.1499999999999999, 0.2672745750000002, 0.25, 0.25, 0.25, 0.1499999999999999, 0, 0.1499999999999999, 0, 0, 0.149998822460727, 0, 0.1499862758071236, 0, 0.1499933466852041, 0.1499999998460343, 0.1499890502282147, 0, 0.1499919097212631, 0.1499864010282219, 0.1499876080966818, 0.1499881843187573, 0.1499941404240821, 0.1499891636858127, 0.1499840246276779, 0.1499869424974414, 0.1499886006953575, 0.1499881843187573, 0, 0, 0, 0.1499930540892923, 0, 0.1499933466852041, 0, 0.1499941404240821, 0.149985874329342, 0, 0.1499891636858135, 0.1499882596782419, 0.1499927275983224, 0.1499930540672997, 0.1499891636858135, 0.1499853244891206, 0.1499851188827909, 0.1499935935181127, 0.1499999999999999, 0, 0, 0, 0.1499929289091726, 0.1499933466852041, 0.149984840203804, 0, 0.1499999999999999, 0, 0, 0.1499999999999999, 0.1499999999999999, 0, 0.1499999999999999, 0.1499999999999999, 0.1499999999999999, 0.2672745750000002, 0.1499999999999999, 0, 0.1499999999999999, 0, 0.1049310450351841, 0, 0.1499999999999999, 0.1499999999999999, 0, 0.1499981708615863, 0.1499862758071252, 0.1499954565454739, 0.1499876080966818, 0, 0.1499869424974414, 0, 0, 0.1499882596782416, 0.1499882523822434, 0.1499932637597982, 0, 0, 0.1499876080966818, 0.149993593526529, 0.1499869424974414, 0.1499999999999999, 0.1499999999999999, 0.1499999999999999, 0.1499999999999999, 0, 0.1499999999999999, 0.1499999999999999, 0.1499999999999999, 0.1499999999999999, 0.1499999999999999, 0.1499999999999999, 0, 0.1499999999999999, 0.1499999999999999, 0.1500000000000002, 0.1499999999999999, 0, 0.1499999999999999, 0, 0.1499999999999991, 0, 0.1499999999999999, 0, 0.1499999999999999, 0.1500000000000007, 0, 0.1499999999999999, 0.1499999999999999, 0, 0, 0, 0, 0, 0.1499882596782416, 0, 0.1499882596782416, 0.1499908654409243, 0, 0, 0.0261206877747423, 0.9899994630953433, 0.1499875940766195, 0.1499882596782416, 0.1499908654409243, 0.1499882596782416, 0.149986942497441, 0, 0, 0.1499882596782419, 0.149985874329342, 0.1499882596782416, 0.1499840246276779, 0, 0.1499869424974414, 0.1499882596782416, 0.1499902138500412, 0.9894384590370117, 0.1499882596782416, 0.1499876080966818, 0.1499864010282219, 0.1499864010282222, 0.1499958168973399, 0.1499864010282219, 0.9894841838084283, 0.1499876080966818, 0.1499875940766195, 0.1499869424974414, 0.1499876449059573, 0.149993054090708, 0.1499853349233845, 0.1499862758071236, 0.1499882596782416, 0.1499886006953575, 0.149984252993516, 0.01066586724585727, 0.1499864010282219, 0.02827963107060183, 0.9897174725185209, 0.1499876080966818, 0.9999999895935395, 0.1499862758071236, 0.1499864010282219, 0, 0.1499981708755461, 0.1499876080966818, 0.1499869424974414, 0.1499876080966818, 0, 0.1499908654409243, 0.1499864010282219, 0.1499999999999999, 0.1499869424974414, 0.1499876080966818, 0.9999999894643238, 0.1499869424974414, 0, 0.1499915250632552, 0.1499882596782416, 0.1499848402038032, 0.1499882596782416, 0.1499935934526571, 0.1499902138500412, 0.1499902138500412, 0.1499876080966813, 0.1499953231884841, 0.1499908654409243, 0.1499885108112786, 0.1499954565454739, 0.1499933466852041, 0, 0.1499999999999999, 0, 0.1499868993856438, 0.1499862758071252, 0.1499882523822434, 0, 0.1499953232426541, 0.1499862758071252, 0, 0, 0, 0.1499862758071252, 0.1499864010282222, 0.1499882596782416, 0, 0.1499904175572133, 0, 0.1499869424974414, 0, 0.1499908654409243, 0.149985874329342, 0.1499883856310352, 0, 0.1499864010282222, 0.1499848402038032, 0.1499876080966818, 0.1499876080966818, 0.1499891636858135, 0, 0.1499882596782416, 0.1499876080966818, 0.149984252993516, 0.1499862758071236, 0.149984579475741, 0.1499862758071236, 0.1499890502282147, 0, 0.14999999998275, 0.1499999999999999, 0, 0.1499882596782416, 0.1499954565454739, 0.1499947152183274, 0, 0.1499930540892923, 0.1499999999999999, 0.1499999999999999, 0.1499999999999999, 0.1499981708615863, 0.1499933148229718, 0.1499999999345434, 0.1499929289447002, 0.1499876080966818, 0.1499864010282219, 0.1499864010282222, 0.1499869424974414, 0.1499864010282219, 0.1499876080966818, 0.1499935935037806, 0.1499862758071252, 0.1499930540892923, 0.1499890502282147, 0.9896835103962409, 0, 0.1499869424974414, 0.1499876080966818, 0.1499876080966818, 0.1499862758071244, 0.1499850631113768, 0.1499868993856438, 0.1499882596782416, 0, 0.149986942497441, 0.1499864010282219, 0.149986942497441, 0.1499882596782416, 0, 0.1499850631113768, 0.1499858743293415, 0.1499891636858135, 0.1499919839675106, 0.1499919097212631, 0, 0.1499882596782416, 0.1499882596782416, 0.1499885108112786, 0.1499862758071252, 0.149985063111376, 0.1499947571613431, 0, 0.1499999999345434, 0.1499882596782416, 0.1499894371448725, 0.1499999999999999, 0.1499999999999999, 0.1499999999999999, 0.1499999999999999, 0.1499958168888511, 0, 0, 0, 0.1499999999999999, 0.9999999899999999, 0.1499999999999999, 0, 0.1499930540921759, 0.149998822460727, 0.1499999999999999, 0.1499999999999999, 0.1499999999999999, 0.1499929289091734, 0.1499999999345434, 0, 0.1499882596782416, 0.1499936274340564, 0, 0.14999999998275, 0.1499894371458614, 0, 0, 0.1499999999999999, 0, 0.1499999999999999, 0.1499954565454731, 0.14999616698541, 0.2, 0.25, 0.1499942790371518, 0.1499919839675106, 0.1499850631113768, 0.1499885108112783, 0.1499919839675112, 0.1499819430539643, 0.149985063111376, 0.1499840246276779, 0.1499882596782416, 0, 0.4877361377323275, 0.1499890502282144, 0, 0.1499862758071244, 0, 0.1499851188903714, 0, 0.1499932637597982, 0.1499882596782419, 0, 0.1499929289447002, 0.989518741920162, 0.9999999894573361, 0.1499908654409243, 0.1499864010282219, 0, 0.9899996585347691, 0.1378316898992993, 0.1499853244891214, 0.1499819430539643, 0.1499882523822442, 0, 0.99, 0.1499999999999999, 0.1499942790371526] 
        ]
      },
     "Node4":{
       "Global MG94xREV":0.003013548516988955,
       "Nucleotide GTR":0.00301566432279315,
       "Posterior prob omega class by site":        [
[0, 0, 0.8500297529935238, 0, 0.8500391453377459, 0, 0, 0, 0, 0, 0, 0, 0, 0, 0, 0, 0.006507184525064911, 0, 6.780522730652402e-09, 0, 0, 0, 0, 0, 0.8500204904138888, 0.8500294811862631, 0.8500297529450171, 0, 0, 0, 0, 0.8500212157907711, 0.8500294812782991, 0, 0, 0.8500283073077387, 0.8500294812782991, 0.8500297529935442, 0, 0.8500297529935238, 0, 0.7494056366837346, 0, 0.7490881375, 0.8500183737129607, 0, 0.8500334299595086, 0, 0.8500000000000009, 0.8500389320240463, 0.8500294811321765, 0.7830772035307956, 0.7329807507254029, 0, 0.7327254250000002, 0.7327254250000002, 0.7327254250000002, 0.8499999999999993, 0.75, 0.8499999999999993, 0.8500000000000001, 0.8500000000000001, 0.75, 0.8500000000000001, 0.7327254249999998, 0, 0.8500000000000004, 0.8500000000000001, 0.8, 0, 0.8500000000000001, 0.7327254249999995, 0.7327254249999992, 0.8500000000000001, 0.8500000000000001, 0, 0.7490881374999994, 0.75, 0.8500000000000001, 0.8, 0.7327254249999998, 0.8500000000000001, 0.8500000000000004, 0.7327254249999998, 0, 0.8500000000000001, 0.8500000000000001, 0.7499999999999997, 0.8, 0.8500000000000001, 0.8, 0.7327254249999998, 0.7327254249999998, 0.8500000000000001, 0.7327254249999998, 0.7327254249999998, 0, 0, 0.7999999999999997, 0.8, 0, 0, 0.8500000000000009, 0.8499999999999993, 0.8499999999999993, 0.7327254250000002, 0.8, 0.75, 0, 0.8499999999999993, 0.75, 0.8, 0.75, 0.7327254250000002, 0.7499999999999993, 0.75, 0.8000000000000007, 0.8499999999999993, 0.8500144242825638, 0.8500297532450054, 0.8500251966761525, 0, 0, 0, 0, 0, 0, 0, 0, 0.8500146040891684, 0.8500127035251377, 0, 0, 0.850033430450846, 0.8500173785393718, 0.8500256156441379, 0.8500173785393718, 0, 0, 0, 0, 0, 0, 0, 0, 0, 0, 0, 0, 0.8500256156441379, 0, 0.8500283077217747, 0, 0, 0, 0.8500234926783011, 0.8500297532449949, 0, 0, 0.8500173785393718, 0, 0, 0.850032064328121, 0.8500254522666503, 0, 0, 0, 0.850034138235658, 0, 0, 0.8500283077217747, 0.8500127035251377, 0, 0.8500334304508468, 0.8500281273700737, 0, 0, 0, 0.850026784614952, 0, 0.8500323816436571, 0, 0.8500294812782999, 0.8500283073077403, 0.8500283077217752, 0, 0.850029481636385, 0.850019803428377, 0, 0, 0, 0.8500283077217747, 0, 0.8500268950283183, 0.8500283077217747, 0, 0, 0, 0.8500254522666503, 0.8500297532450054, 0, 0.8500234926782974, 0, 0, 0, 0.8500297532450054, 0, 0, 0.850029481636385, 0, 0.8500254522666503, 0, 0, 0.8500270566212622, 0.8500251966761453, 0.8500256156441379, 0.8500251966761525, 0.8500251966761453, 0, 0.8500247130611057, 0, 0.8500270566212622, 0.8500251964506108, 0, 0, 0, 0.8500268648055089, 0, 0, 0, 0, 0, 0, 0, 0, 0, 0, 0.8500283122892209, 0.8500328652326782, 0, 0, 0.8500317927229524, 0.850025452258572, 0, 0, 0.850025468291149, 0.8500283077217752, 0, 0.7992277557276409, 0, 0, 0, 0, 0, 0, 0, 0.8500306233906322, 0, 0, 0, 0, 0, 0.8500146040891684, 0.8500234926782974, 0, 0.850029481636385, 0.8500127035251377, 0.8500317927229524, 0, 0.8500256156441379, 0.8500212160110586, 0, 0, 0.8500233694862311, 0.8500317927229524, 0.8500268648055089, 0.8500334304508468, 0.8500254522666503, 0, 0, 0, 0, 0, 0.8500337020535754, 0.850029481636385, 0, 0.8500210848183058, 0, 0, 0, 0, 0, 0.8500270566212622, 0, 0.8500283122892236, 0.8500247130617565, 0.850017539578522, 0, 0.850029481636385, 0, 0, 0.8500270566212622, 0, 0, 0, 0, 0, 0, 0, 0, 0.8500334304508468, 0.8500334304508468, 0, 0, 0, 0, 0, 0, 0, 0, 0, 0, 0.8500284012863412, 0.8500234926782974, 0.8500294816363843, 0.8500323820252288, 0.8500254522666503, 0.8500328652326788, 0.8500283077217747, 0, 0, 0, 0.8500328652326788, 0, 0, 0.8500254522666503, 0.8500334304508581, 0.8500328652326782, 0.8500212160110586, 0, 0.8500323820252288, 0, 0.8500270566212622, 0, 0, 0.8500146040891676, 0.8500294816363847, 0.8500268648055089, 0.8500283122892278, 0.8500294816363847, 0.8500334304508468, 0, 0.8500254522666503, 0.850032064328121, 0.8500127035251377, 0.8500247130617565, 0, 0.850025468291149, 0.8500284012863412, 0.8500256156441379, 0.8500268648055089, 0, 0.8500267850086207, 0.8500267850086207, 0.8500297532449949, 0.8500283122892278, 0, 0.8500256156441379, 0, 0.8500391457477745, 0.8500256156441379, 0.8500283077217747, 0.850034138235658, 0.8500328652326788, 0.8500127035251377, 0, 0.8500210848183058, 0, 0.8500297532449949, 0, 0, 0.8500267850086207, 0, 0, 0.8500297532449949, 0.8500306233906322, 0, 0, 0, 0, 0, 0, 0, 0.8500297532449949, 0, 0, 0, 0, 0, 0, 0, 0.8500268648055089, 0, 0, 0.8500267850086207, 0, 0, 0.8500283122892172, 0, 0, 0.850017539578522, 0.8500328652326788, 0.8500268648055089, 0.850017539578522, 0.8500268951941106, 0.8500173785393718, 0, 0.8500234926782974, 0.8500247130617565, 0.8500281273700737, 0.8500254522666503, 0, 0.8500212160110586, 0, 0, 0, 0, 0, 0.8500297532449949, 0.8500306233906326, 0.8500268648055089, 0.850032064328121, 0.8500256156441379, 0, 0, 0, 0, 0, 0.8500284012863412, 0, 0, 0, 0, 0, 0, 0, 0, 0, 0, 0, 0, 0, 0, 0.8500306233906322, 0, 0, 0, 0.8500323820252288, 0.850017539578522, 0, 0, 0, 0, 0.8500283077217747, 0, 0, 0.8500247130617565, 0, 0, 0, 0, 0, 0, 0.8500281273700737, 0.8500267850086207, 0.8500297532450054, 0.8500256156441379, 0.8500256156441379, 0, 0.8500281273700737, 0.8500270566212622, 0.8500234926782966, 0.8500328652326788, 0, 0, 0, 0.8500267850086207, 0.8500294816363843, 0.850021216011059, 0, 0, 0.8500247130617565, 0, 0.8500283077217747, 0.850032064328121, 0.8500254522666503, 0.8500234926783011, 0.8500284012863412, 0.8500284012863412, 0.8500318155255048, 0.8500297532449949, 0.850033430450846, 0, 0.8500256156441379, 0.8500294816363843, 0.8500251966761525, 0.850017539578522, 0.8500270566212622, 0, 0.850032064328121, 0.8500283122892209, 0.8500281273700737, 0.8500247130617565, 0, 0, 0.8500251966761389, 0, 0, 0, 0.8500294812783006, 0.8500127034089111, 0.8500284009481379, 0, 0.8500146039571862, 0, 0, 0, 0.8500306233906322, 0, 0, 0, 0.01117571186630201, 0.8500146040891684, 0.8500254522666503, 0, 7.657072831867333e-10, 0, 7.405357024012564e-10, 0.8500294816363847, 0.850025468291149, 0.8500212160110586, 0.01263251051565275, 0.8500297532450054, 0, 0, 0.8500233694862319, 1.206937364335175e-08, 0.8500317927229527, 0.01123982985780971, 0.850017539578522, 0, 0.850034138235658, 0, 0, 0.850017539578522, 0.8500297532450054, 0, 0.8500212158218743, 0.8500283119495584, 0.8500297529935246, 0.8500297529935246, 0.8500173783434026, 0.8500297529935246, 0.8500204904138888, 0.8500234924557669, 0.8500173783434026, 0.8500283119495667, 0.8500294812782999, 0, 0.8500204904138888, 0.8500294812783006, 0.8500234924557669, 0.8500294812782999, 0.8500297529935177, 0.8500283073077406, 1.150053215289352e-08, 0.8500297529935246, 0.01159711552348082, 0.8500318152389627, 0.8500146039571862, 0.8500283073077406, 0.8500212157907714, 0.8500175394390661, 0.8500317923024977, 0.9348926269832043, 0, 0.8500212157907711, 0.8500247130617565, 0.9757931871252862, 0.8500254522666503, 0, 0, 0, 0, 0.850017539578522, 0.8500146040891684, 0.8500294816363847, 0.850032064328121, 0.8500234926783011, 0.8500346332759182, 0.8500234926783011, 0.8500346332759182, 0.8500268648055089, 0.8500306233906322, 0, 0.8500256156441379, 0, 0.8500146040891684, 0, 0.8500146040891676, 0.8500256156441379, 0.8500283077217752, 0.8500256156441379, 0.8500283077217752, 0.8500256156441383, 0.8500260926893873, 0.8500210848183058, 0.8500127035251377, 0, 0, 0, 0.8500127035251377, 0, 0.8500268648055089, 0.8500247130617565, 0.8500297532449949, 0, 0.8500254522666503, 0, 0.850017539578522, 0.8500346332759182, 0, 0, 1.11690437664136e-08, 0.850029481636385, 0.8500146040891684, 0.8500297532450054, 0.8500270566212622, 0.850033430450846, 0.8500247130617565, 0.8500233694862319, 0.8500173785393718, 0.8500267850086207, 0.8500127035251377, 0, 0.8500267850086207, 0.8500247130617565, 0.8500281273700737, 0.8500127035251377, 0, 0.8500283122892209, 0.8500268648055089, 0.8500267850086207, 0, 0.8500297532450054, 0.8500256156441379, 0.8500127035251377, 0.8500283122892172, 0.8500297532450054, 0, 0.8500306233906322, 0, 0, 0.01125394845468036, 0.8500210848183058, 0.7492900517977449, 0.8500268648055089, 0.8500268648055089, 0, 0.8500146040891684, 0.8500306233906322, 0.8500268648055089, 0.8500270566212622, 0, 0, 0, 0.8500283122892209, 0, 0, 0, 0, 0, 0, 0, 0, 0, 0, 0, 0, 0, 0, 0, 0, 0, 0, 0, 0, 0, 0, 0.850025468291149, 0, 0, 0.8500341382356588, 0, 0.8500267850086207, 0, 0.8500260926893873, 0.8500254682911452, 0, 0.8500267850086207, 0.8500294816363847, 0.850032382025228, 0.8500284012863412, 0.8500346332759182, 0.8500312979450302, 0, 0.8500127035251377, 0.8500297531124441, 0.8500173785393718, 0.850032064328121, 0.7329460558571359, 0.7500000000000001, 0.7500000000000001, 0.7500000000000001, 0.8500173655650026, 0, 0.8500320642091989, 0, 0, 0.8500254522666498, 0, 0.8500297532450054, 0, 0.8500297532450054, 0.8500251966761528, 0.8500306233906322, 0, 0.850017539578522, 0.850029481636385, 0.8500268648055089, 0.8500256156441379, 0.8500127035251377, 0.8500234926783011, 0.8500346332759182, 0.8500283077217747, 0.8500247130617565, 0.8500256156441379, 0, 0, 0, 0.8500334304508468, 0, 0.8500283122892179, 0, 0.8500127035229672, 0.8500306233906314, 0, 0.8500234926782966, 0.8500254522666487, 0.8500341382356572, 0.8500334304508452, 0.8500234926782966, 0.8500318155255048, 0.8500341382356572, 0.8500283122892209, 0.8500284012863412, 0, 0, 0, 0.850032064328121, 0.8500283122892172, 0.8500328652326788, 0, 0.8500283077217752, 0, 0, 0.850032064328121, 0.8500284012863419, 0, 0.8500267850086203, 0.8500306233906326, 0.8500284012863419, 0.7327605774113222, 0.8500204904138888, 0, 0.8500294816363847, 0, 0.9941619772017468, 0, 0.850017378539371, 0.850019803428377, 0, 0.8500146040891684, 0.8500297532449949, 0.8500283077217752, 0.8500268648055089, 0, 0.8500283077217747, 0, 0, 0.8500254522666503, 0.850025468291149, 0.8500146040891684, 0, 0, 0.8500268648055089, 0.850028312289224, 0.8500283077217747, 0.8500346332759182, 0.850017378539371, 0.8500294816363843, 0.8500234926783011, 0, 0.8500297532450054, 0.8500284012863412, 0.8500210848183058, 0.8500234926783011, 0.850017378539371, 0.8500210848183058, 0, 0.8500391457477745, 0.8500281273700744, 0.8500212160110586, 0.8500267850086207, 0, 0.8500294816363843, 0, 0.8500328652326788, 0, 0.8500318155255048, 0, 0.8500297532450054, 0.850034138235658, 0, 0.8500346332759182, 0.8500254522666498, 0, 0, 0, 0, 0, 0.8500254522666503, 0, 0.8500254522666503, 0.850019803428377, 0, 0, 0.009942035746822179, 0.01133349773854094, 0.8500268951941106, 0.8500254522666503, 0.850019803428377, 0.8500254522666503, 0.8500283077217752, 0, 0, 0.8500254522666498, 0.8500306233906322, 0.8500254522666503, 0.8500346332759182, 0, 0.8500283077217747, 0.8500254522666503, 0.8500212160110586, 0.0002539407343685925, 0.8500254522666503, 0.8500268648055089, 0.8500294816363843, 0.8500294816363847, 0.8500204906279015, 0.850029481636385, 0.01114375380633567, 0.8500268648055089, 0.8500268951941101, 0.8500283077217747, 0.8500267850086207, 0.8500294816363847, 0.8500317927229524, 0.8500297532450054, 0.8500254522666503, 0.8500247130617565, 0.850034138235658, 0.9865905404987979, 0.8500294816363843, 0.9770059896511127, 0.01084608106773381, 0.8500268648055089, 1.115482068300913e-08, 0.8500297532450054, 0.850029481636385, 0, 0.8500212160110586, 0.8500268648055089, 0.8500283077217747, 0.8500268648055089, 0, 0.850019803428377, 0.8500294816363843, 0.8500337020535746, 0.8500283077217747, 0.8500268648055089, 1.051058993786488e-08, 0.8500283077217747, 0, 0.8500334304508468, 0.8500254522666503, 0.8500328652326788, 0.8500254522666503, 0.8500283122892209, 0.8500212160110586, 0.8500212160110586, 0.8500268647835791, 0.8500251966761528, 0.850019803428377, 0.8500317927229524, 0.8500283077217752, 0.8500234926783019, 0, 0.8500317926938166, 0, 0.8500284012863412, 0.8500297532449949, 0.850025468291149, 0, 0.8500251966761453, 0.8500297532449949, 0, 0, 0, 0.8500297532449949, 0.8500294816363847, 0.8500254522666503, 0, 0.8500306233906326, 0, 0.8500283077217747, 0, 0.850019803428377, 0.8500306233906322, 0.850032064328121, 0, 0.8500294816363847, 0.8500328652326788, 0.8500268648055089, 0.8500268648055089, 0.8500234926782974, 0, 0.8500254522666503, 0.8500268648055089, 0.850034138235658, 0.8500297532450054, 0.8500334304508468, 0.8500297532450054, 0.8500306233906322, 0, 0.8500297532450062, 0.850033701934665, 0, 0.8500254522666503, 0.8500268648055089, 0.8500323820252288, 0, 0.8500294816363843, 0.8500281273700744, 0.8500297532449949, 0.8500334304508468, 0.8500146040891684, 0.8500283077217752, 0.8500283122892209, 0.8500297532449979, 0.8500268648055089, 0.8500294816363843, 0.8500294816363847, 0.8500283077217747, 0.850029481636385, 0.8500268648055089, 0.8500283122892172, 0.8500297532449949, 0.8500334304508468, 0.8500306233906322, 0.01109650948203933, 0, 0.8500283077217747, 0.8500268648055089, 0.8500268648055089, 0.8500297532449949, 0.8500323818622397, 0.8500284012863419, 0.8500254522666503, 0, 0.8500283077217752, 0.8500294816363847, 0.8500283077217752, 0.8500254522666503, 0, 0.8500323820252288, 0.8500306232248528, 0.8500234926782974, 0.8500173785393718, 0.850017539578522, 0, 0.8500254522666503, 0.8500254522666503, 0.8500317927229524, 0.8500297532449949, 0.8500323820252288, 0.8500212160110586, 0, 0.8500283122892209, 0.8500254522666503, 0.8500268648055089, 0.8500297532449949, 0.8500328652326788, 0.8500294816363843, 0.8500346332759182, 0.8500260926893873, 0, 0, 0, 0.8500294816363843, 1.063468560134815e-08, 0.8500254522666498, 0, 0.8500294816363847, 0.8500254522666503, 0.8500254522666498, 0.850029481636385, 0.8500297532450054, 0.850032064328121, 0.8500283122892209, 0, 0.8500254522666503, 0.850021216011059, 0, 0.8500297532450062, 0.8500254522666498, 0, 0, 0.8500254522666498, 0, 0.8500297532450054, 0.8500212160110586, 0.850017378539371, 0.8, 0.7500000000000001, 0.8500254522666503, 0.8500173785393718, 0.8500323820252288, 0.8500317927229527, 0.8500173785393718, 0.8500391457477745, 0.8500323820252288, 0.8500346332759182, 0.8500254522666503, 0, 0.5610561330461895, 0.8500306233906326, 0, 0.8500297532449949, 0, 0.8500391457477745, 0, 0.8500146040891684, 0.8500254521008563, 0, 0.8500297532449979, 0.01103594713412907, 1.119479435616645e-08, 0.850019803428377, 0.850029481636385, 0, 0.01127858199565141, 0.9041378893689145, 0.8500318155255048, 0.8500391457477745, 0.8500254682911452, 0, 0.01097391634419437, 0.8500294816363847, 0.8500124027409285],
        [0, 0, 0.1499702470064762, 0, 0.1499608546622541, 0, 0, 0, 0, 0, 0, 0, 0, 0, 0, 0, 0.9934928154749351, 0, 0.9999999932194773, 0, 0, 0, 0, 0, 0.1499795095861112, 0.1499705188137369, 0.1499702470549829, 0, 0, 0, 0, 0.1499787842092289, 0.1499705187217009, 0, 0, 0.1499716926922613, 0.1499705187217009, 0.1499702470064558, 0, 0.1499702470064762, 0, 0.2505943633162654, 0, 0.2509118625, 0.1499816262870393, 0, 0.1499665700404914, 0, 0.1499999999999991, 0.1499610679759537, 0.1499705188678235, 0.2169227964692044, 0.2670192492745971, 0, 0.2672745749999998, 0.2672745749999998, 0.2672745749999998, 0.1500000000000007, 0.25, 0.1500000000000007, 0.1499999999999999, 0.1499999999999999, 0.25, 0.1499999999999999, 0.2672745750000002, 0, 0.1499999999999996, 0.1499999999999999, 0.2, 0, 0.1499999999999999, 0.2672745750000005, 0.2672745750000008, 0.1499999999999999, 0.1499999999999999, 0, 0.2509118625000006, 0.25, 0.1499999999999999, 0.2, 0.2672745750000002, 0.1499999999999999, 0.1499999999999996, 0.2672745750000002, 0, 0.1499999999999999, 0.1499999999999999, 0.2500000000000003, 0.2, 0.1499999999999999, 0.2, 0.2672745750000002, 0.2672745750000002, 0.1499999999999999, 0.2672745750000002, 0.2672745750000002, 0, 0, 0.2000000000000003, 0.2, 0, 0, 0.1499999999999991, 0.1500000000000007, 0.1500000000000007, 0.2672745749999998, 0.2, 0.25, 0, 0.1500000000000007, 0.25, 0.2, 0.25, 0.2672745749999998, 0.2500000000000007, 0.25, 0.1999999999999993, 0.1500000000000007, 0.1499855757174362, 0.1499702467549946, 0.1499748033238475, 0, 0, 0, 0, 0, 0, 0, 0, 0.1499853959108316, 0.1499872964748623, 0, 0, 0.149966569549154, 0.1499826214606282, 0.1499743843558621, 0.1499826214606282, 0, 0, 0, 0, 0, 0, 0, 0, 0, 0, 0, 0, 0.1499743843558621, 0, 0.1499716922782253, 0, 0, 0, 0.1499765073216989, 0.1499702467550051, 0, 0, 0.1499826214606282, 0, 0, 0.149967935671879, 0.1499745477333497, 0, 0, 0, 0.149965861764342, 0, 0, 0.1499716922782253, 0.1499872964748623, 0, 0.1499665695491532, 0.1499718726299263, 0, 0, 0, 0.149973215385048, 0, 0.1499676183563429, 0, 0.1499705187217001, 0.1499716926922597, 0.1499716922782248, 0, 0.149970518363615, 0.149980196571623, 0, 0, 0, 0.1499716922782253, 0, 0.1499731049716817, 0.1499716922782253, 0, 0, 0, 0.1499745477333497, 0.1499702467549946, 0, 0.1499765073217026, 0, 0, 0, 0.1499702467549946, 0, 0, 0.149970518363615, 0, 0.1499745477333497, 0, 0, 0.1499729433787378, 0.1499748033238547, 0.1499743843558621, 0.1499748033238475, 0.1499748033238547, 0, 0.1499752869388943, 0, 0.1499729433787378, 0.1499748035493892, 0, 0, 0, 0.1499731351944911, 0, 0, 0, 0, 0, 0, 0, 0, 0, 0, 0.1499716877107791, 0.1499671347673218, 0, 0, 0.1499682072770476, 0.149974547741428, 0, 0, 0.149974531708851, 0.1499716922782248, 0, 0.2007722442723591, 0, 0, 0, 0, 0, 0, 0, 0.1499693766093678, 0, 0, 0, 0, 0, 0.1499853959108316, 0.1499765073217026, 0, 0.149970518363615, 0.1499872964748623, 0.1499682072770476, 0, 0.1499743843558621, 0.1499787839889414, 0, 0, 0.1499766305137689, 0.1499682072770476, 0.1499731351944911, 0.1499665695491532, 0.1499745477333497, 0, 0, 0, 0, 0, 0.1499662979464246, 0.149970518363615, 0, 0.1499789151816942, 0, 0, 0, 0, 0, 0.1499729433787378, 0, 0.1499716877107764, 0.1499752869382435, 0.149982460421478, 0, 0.149970518363615, 0, 0, 0.1499729433787378, 0, 0, 0, 0, 0, 0, 0, 0, 0.1499665695491532, 0.1499665695491532, 0, 0, 0, 0, 0, 0, 0, 0, 0, 0, 0.1499715987136588, 0.1499765073217026, 0.1499705183636157, 0.1499676179747712, 0.1499745477333497, 0.1499671347673212, 0.1499716922782253, 0, 0, 0, 0.1499671347673212, 0, 0, 0.1499745477333497, 0.1499665695491419, 0.1499671347673218, 0.1499787839889414, 0, 0.1499676179747712, 0, 0.1499729433787378, 0, 0, 0.1499853959108324, 0.1499705183636153, 0.1499731351944911, 0.1499716877107722, 0.1499705183636153, 0.1499665695491532, 0, 0.1499745477333497, 0.149967935671879, 0.1499872964748623, 0.1499752869382435, 0, 0.149974531708851, 0.1499715987136588, 0.1499743843558621, 0.1499731351944911, 0, 0.1499732149913793, 0.1499732149913793, 0.1499702467550051, 0.1499716877107722, 0, 0.1499743843558621, 0, 0.1499608542522255, 0.1499743843558621, 0.1499716922782253, 0.149965861764342, 0.1499671347673212, 0.1499872964748623, 0, 0.1499789151816942, 0, 0.1499702467550051, 0, 0, 0.1499732149913793, 0, 0, 0.1499702467550051, 0.1499693766093678, 0, 0, 0, 0, 0, 0, 0, 0.1499702467550051, 0, 0, 0, 0, 0, 0, 0, 0.1499731351944911, 0, 0, 0.1499732149913793, 0, 0, 0.1499716877107828, 0, 0, 0.149982460421478, 0.1499671347673212, 0.1499731351944911, 0.149982460421478, 0.1499731048058894, 0.1499826214606282, 0, 0.1499765073217026, 0.1499752869382435, 0.1499718726299263, 0.1499745477333497, 0, 0.1499787839889414, 0, 0, 0, 0, 0, 0.1499702467550051, 0.1499693766093674, 0.1499731351944911, 0.149967935671879, 0.1499743843558621, 0, 0, 0, 0, 0, 0.1499715987136588, 0, 0, 0, 0, 0, 0, 0, 0, 0, 0, 0, 0, 0, 0, 0.1499693766093678, 0, 0, 0, 0.1499676179747712, 0.149982460421478, 0, 0, 0, 0, 0.1499716922782253, 0, 0, 0.1499752869382435, 0, 0, 0, 0, 0, 0, 0.1499718726299263, 0.1499732149913793, 0.1499702467549946, 0.1499743843558621, 0.1499743843558621, 0, 0.1499718726299263, 0.1499729433787378, 0.1499765073217034, 0.1499671347673212, 0, 0, 0, 0.1499732149913793, 0.1499705183636157, 0.149978783988941, 0, 0, 0.1499752869382435, 0, 0.1499716922782253, 0.149967935671879, 0.1499745477333497, 0.1499765073216989, 0.1499715987136588, 0.1499715987136588, 0.1499681844744952, 0.1499702467550051, 0.149966569549154, 0, 0.1499743843558621, 0.1499705183636157, 0.1499748033238475, 0.149982460421478, 0.1499729433787378, 0, 0.149967935671879, 0.1499716877107791, 0.1499718726299263, 0.1499752869382435, 0, 0, 0.1499748033238611, 0, 0, 0, 0.1499705187216994, 0.1499872965910889, 0.1499715990518621, 0, 0.1499853960428138, 0, 0, 0, 0.1499693766093678, 0, 0, 0, 0.9888242881336979, 0.1499853959108316, 0.1499745477333497, 0, 0.9999999992342927, 0, 0.9999999992594643, 0.1499705183636153, 0.149974531708851, 0.1499787839889414, 0.9873674894843473, 0.1499702467549946, 0, 0, 0.1499766305137681, 0.9999999879306264, 0.1499682072770473, 0.9887601701421903, 0.149982460421478, 0, 0.149965861764342, 0, 0, 0.149982460421478, 0.1499702467549946, 0, 0.1499787841781257, 0.1499716880504416, 0.1499702470064754, 0.1499702470064754, 0.1499826216565974, 0.1499702470064754, 0.1499795095861112, 0.1499765075442331, 0.1499826216565974, 0.1499716880504333, 0.1499705187217001, 0, 0.1499795095861112, 0.1499705187216994, 0.1499765075442331, 0.1499705187217001, 0.1499702470064823, 0.1499716926922594, 0.9999999884994678, 0.1499702470064754, 0.9884028844765191, 0.1499681847610373, 0.1499853960428138, 0.1499716926922594, 0.1499787842092286, 0.1499824605609339, 0.1499682076975023, 0.0651073730167957, 0, 0.1499787842092289, 0.1499752869382435, 0.02420681287471382, 0.1499745477333497, 0, 0, 0, 0, 0.149982460421478, 0.1499853959108316, 0.1499705183636153, 0.149967935671879, 0.1499765073216989, 0.1499653667240818, 0.1499765073216989, 0.1499653667240818, 0.1499731351944911, 0.1499693766093678, 0, 0.1499743843558621, 0, 0.1499853959108316, 0, 0.1499853959108324, 0.1499743843558621, 0.1499716922782248, 0.1499743843558621, 0.1499716922782248, 0.1499743843558617, 0.1499739073106127, 0.1499789151816942, 0.1499872964748623, 0, 0, 0, 0.1499872964748623, 0, 0.1499731351944911, 0.1499752869382435, 0.1499702467550051, 0, 0.1499745477333497, 0, 0.149982460421478, 0.1499653667240818, 0, 0, 0.9999999888309562, 0.149970518363615, 0.1499853959108316, 0.1499702467549946, 0.1499729433787378, 0.149966569549154, 0.1499752869382435, 0.1499766305137681, 0.1499826214606282, 0.1499732149913793, 0.1499872964748623, 0, 0.1499732149913793, 0.1499752869382435, 0.1499718726299263, 0.1499872964748623, 0, 0.1499716877107791, 0.1499731351944911, 0.1499732149913793, 0, 0.1499702467549946, 0.1499743843558621, 0.1499872964748623, 0.1499716877107828, 0.1499702467549946, 0, 0.1499693766093678, 0, 0, 0.9887460515453197, 0.1499789151816942, 0.2507099482022551, 0.1499731351944911, 0.1499731351944911, 0, 0.1499853959108316, 0.1499693766093678, 0.1499731351944911, 0.1499729433787378, 0, 0, 0, 0.1499716877107791, 0, 0, 0, 0, 0, 0, 0, 0, 0, 0, 0, 0, 0, 0, 0, 0, 0, 0, 0, 0, 0, 0, 0.149974531708851, 0, 0, 0.1499658617643412, 0, 0.1499732149913793, 0, 0.1499739073106127, 0.1499745317088548, 0, 0.1499732149913793, 0.1499705183636153, 0.149967617974772, 0.1499715987136588, 0.1499653667240818, 0.1499687020549698, 0, 0.1499872964748623, 0.1499702468875559, 0.1499826214606282, 0.149967935671879, 0.2670539441428641, 0.2499999999999999, 0.2499999999999999, 0.2499999999999999, 0.1499826344349974, 0, 0.1499679357908011, 0, 0, 0.1499745477333502, 0, 0.1499702467549946, 0, 0.1499702467549946, 0.1499748033238472, 0.1499693766093678, 0, 0.149982460421478, 0.149970518363615, 0.1499731351944911, 0.1499743843558621, 0.1499872964748623, 0.1499765073216989, 0.1499653667240818, 0.1499716922782253, 0.1499752869382435, 0.1499743843558621, 0, 0, 0, 0.1499665695491532, 0, 0.1499716877107821, 0, 0.1499872964770328, 0.1499693766093686, 0, 0.1499765073217034, 0.1499745477333513, 0.1499658617643428, 0.1499665695491548, 0.1499765073217034, 0.1499681844744952, 0.1499658617643428, 0.1499716877107791, 0.1499715987136588, 0, 0, 0, 0.149967935671879, 0.1499716877107828, 0.1499671347673212, 0, 0.1499716922782248, 0, 0, 0.149967935671879, 0.1499715987136581, 0, 0.1499732149913797, 0.1499693766093674, 0.1499715987136581, 0.2672394225886778, 0.1499795095861112, 0, 0.1499705183636153, 0, 0.005838022798253184, 0, 0.149982621460629, 0.149980196571623, 0, 0.1499853959108316, 0.1499702467550051, 0.1499716922782248, 0.1499731351944911, 0, 0.1499716922782253, 0, 0, 0.1499745477333497, 0.149974531708851, 0.1499853959108316, 0, 0, 0.1499731351944911, 0.149971687710776, 0.1499716922782253, 0.1499653667240818, 0.149982621460629, 0.1499705183636157, 0.1499765073216989, 0, 0.1499702467549946, 0.1499715987136588, 0.1499789151816942, 0.1499765073216989, 0.149982621460629, 0.1499789151816942, 0, 0.1499608542522255, 0.1499718726299256, 0.1499787839889414, 0.1499732149913793, 0, 0.1499705183636157, 0, 0.1499671347673212, 0, 0.1499681844744952, 0, 0.1499702467549946, 0.149965861764342, 0, 0.1499653667240818, 0.1499745477333502, 0, 0, 0, 0, 0, 0.1499745477333497, 0, 0.1499745477333497, 0.149980196571623, 0, 0, 0.9900579642531778, 0.988666502261459, 0.1499731048058894, 0.1499745477333497, 0.149980196571623, 0.1499745477333497, 0.1499716922782248, 0, 0, 0.1499745477333502, 0.1499693766093678, 0.1499745477333497, 0.1499653667240818, 0, 0.1499716922782253, 0.1499745477333497, 0.1499787839889414, 0.9997460592656314, 0.1499745477333497, 0.1499731351944911, 0.1499705183636157, 0.1499705183636153, 0.1499795093720985, 0.149970518363615, 0.9888562461936643, 0.1499731351944911, 0.1499731048058899, 0.1499716922782253, 0.1499732149913793, 0.1499705183636153, 0.1499682072770476, 0.1499702467549946, 0.1499745477333497, 0.1499752869382435, 0.149965861764342, 0.01340945950120209, 0.1499705183636157, 0.02299401034888726, 0.9891539189322662, 0.1499731351944911, 0.9999999888451793, 0.1499702467549946, 0.149970518363615, 0, 0.1499787839889414, 0.1499731351944911, 0.1499716922782253, 0.1499731351944911, 0, 0.149980196571623, 0.1499705183636157, 0.1499662979464254, 0.1499716922782253, 0.1499731351944911, 0.99999998948941, 0.1499716922782253, 0, 0.1499665695491532, 0.1499745477333497, 0.1499671347673212, 0.1499745477333497, 0.1499716877107791, 0.1499787839889414, 0.1499787839889414, 0.1499731352164209, 0.1499748033238472, 0.149980196571623, 0.1499682072770476, 0.1499716922782248, 0.1499765073216981, 0, 0.1499682073061834, 0, 0.1499715987136588, 0.1499702467550051, 0.149974531708851, 0, 0.1499748033238547, 0.1499702467550051, 0, 0, 0, 0.1499702467550051, 0.1499705183636153, 0.1499745477333497, 0, 0.1499693766093674, 0, 0.1499716922782253, 0, 0.149980196571623, 0.1499693766093678, 0.149967935671879, 0, 0.1499705183636153, 0.1499671347673212, 0.1499731351944911, 0.1499731351944911, 0.1499765073217026, 0, 0.1499745477333497, 0.1499731351944911, 0.149965861764342, 0.1499702467549946, 0.1499665695491532, 0.1499702467549946, 0.1499693766093678, 0, 0.1499702467549938, 0.149966298065335, 0, 0.1499745477333497, 0.1499731351944911, 0.1499676179747712, 0, 0.1499705183636157, 0.1499718726299256, 0.1499702467550051, 0.1499665695491532, 0.1499853959108316, 0.1499716922782248, 0.1499716877107791, 0.1499702467550021, 0.1499731351944911, 0.1499705183636157, 0.1499705183636153, 0.1499716922782253, 0.149970518363615, 0.1499731351944911, 0.1499716877107828, 0.1499702467550051, 0.1499665695491532, 0.1499693766093678, 0.9889034905179607, 0, 0.1499716922782253, 0.1499731351944911, 0.1499731351944911, 0.1499702467550051, 0.1499676181377603, 0.1499715987136581, 0.1499745477333497, 0, 0.1499716922782248, 0.1499705183636153, 0.1499716922782248, 0.1499745477333497, 0, 0.1499676179747712, 0.1499693767751472, 0.1499765073217026, 0.1499826214606282, 0.149982460421478, 0, 0.1499745477333497, 0.1499745477333497, 0.1499682072770476, 0.1499702467550051, 0.1499676179747712, 0.1499787839889414, 0, 0.1499716877107791, 0.1499745477333497, 0.1499731351944911, 0.1499702467550051, 0.1499671347673212, 0.1499705183636157, 0.1499653667240818, 0.1499739073106127, 0, 0, 0, 0.1499705183636157, 0.9999999893653144, 0.1499745477333502, 0, 0.1499705183636153, 0.1499745477333497, 0.1499745477333502, 0.149970518363615, 0.1499702467549946, 0.149967935671879, 0.1499716877107791, 0, 0.1499745477333497, 0.149978783988941, 0, 0.1499702467549938, 0.1499745477333502, 0, 0, 0.1499745477333502, 0, 0.1499702467549946, 0.1499787839889414, 0.149982621460629, 0.2, 0.2499999999999999, 0.1499745477333497, 0.1499826214606282, 0.1499676179747712, 0.1499682072770473, 0.1499826214606282, 0.1499608542522255, 0.1499676179747712, 0.1499653667240818, 0.1499745477333497, 0, 0.4389438669538105, 0.1499693766093674, 0, 0.1499702467550051, 0, 0.1499608542522255, 0, 0.1499853959108316, 0.1499745478991437, 0, 0.1499702467550021, 0.988964052865871, 0.9999999888052057, 0.149980196571623, 0.149970518363615, 0, 0.9887214180043485, 0.09586211063108552, 0.1499681844744952, 0.1499608542522255, 0.1499745317088548, 0, 0.9890260836558056, 0.1499705183636153, 0.1499875972590715] 
        ]
      },
     "Node5":{
       "Global MG94xREV":0.001620365477108968,
       "Nucleotide GTR":0.001631169085666951,
       "Posterior prob omega class by site":        [
[0, 0, 0.8500159988890164, 0, 0.8500210497182266, 0, 0, 0, 0, 0, 0, 0, 0, 0, 0, 0, 0.01094735313537718, 0, 1.07013040922544e-08, 0, 0, 0, 0, 0, 0.8500110180987397, 0.8500158526895909, 0.850015998776546, 0, 0, 0, 0, 0.8500114081571549, 0.8500158529029032, 0, 0, 0.8500152216855268, 0.8500158529029032, 0.850015998889017, 0, 0.8500159988890148, 0, 0.7492589213221991, 0, 0.7493151253998598, 0.8500179763280049, 0, 0.8500179761370252, 0, 0.8500000000000009, 0.850020934949719, 0.8500158525642331, 0.7829146388739224, 0.7328627363931378, 0, 0.7327254250000002, 0.7327254250000002, 0.7327254250000002, 0.8500000000000001, 0.7500000000000003, 0.8500000000000001, 0.850007428720459, 0.8500168294380599, 0.7502578585227913, 0.8500159988641364, 0.7328440873779387, 0, 0.8500158528674745, 0.8500158528011428, 0.8002559039064947, 0, 0.8500168295224071, 0.7328242699347518, 0.732844084482515, 0.8500164667332166, 0.8500135486012371, 0, 0.749288328741928, 0.7502447155572334, 0.8500159987901822, 0.8002558802873725, 0.7328428093442207, 0.8500159987901822, 0.8500164666427751, 0.7328428093426377, 0, 0.8500158527621616, 0.8500158527621616, 0.7502578269360202, 0.8002558594561433, 0.8500135485421337, 0.8001596051020334, 0.7328348723248485, 0.7327997501040415, 0.8500094310842773, 0.7328712331188201, 0.7327955788611725, 0, 0, 0.7999999999999997, 0.8, 0, 0, 0.8500000000000009, 0.8500000000000001, 0.8500000000000001, 0.7327254250000002, 0.8, 0.75, 0, 0.8500000000000001, 0.7499999999999993, 0.8, 0.7499999999999993, 0.7327254250000002, 0.7499999999999993, 0.7499999999999993, 0.8, 0.8500000000000001, 0.8500077560660801, 0.8500159988890178, 0.8500135487324767, 0, 0, 0, 0, 0, 0, 0, 0, 0.8500078527524965, 0.8500068307862264, 0, 0, 0.8500179763503209, 0.8500093446571592, 0.8500137740493827, 0.8500093446571592, 0, 0, 0, 0, 0, 0, 0, 0, 0, 0, 0, 0, 0.8500137740493827, 0, 0.8500152216855309, 0, 0, 0, 0.8500126323772332, 0.8500159988890164, 0, 0, 0.8500093446571592, 0, 0, 0.8500172416801547, 0.8500136861993571, 0, 0, 0, 0.8500183569441376, 0, 0, 0.8500152216855309, 0.8500068307862256, 0, 0.8500179763503209, 0.8500151246105656, 0, 0, 0, 0.8500144028624842, 0, 0.8500174125604023, 0, 0.8500158529029062, 0.8500152216855306, 0.8500152216855313, 0, 0.8500158529029069, 0.8500106485714471, 0, 0, 0, 0.8500152216855309, 0, 0.8500144621157287, 0.8500152216855309, 0, 0, 0, 0.8500136861993571, 0.8500159988890178, 0, 0.8500126323772325, 0, 0, 0, 0.8500159988890178, 0, 0, 0.8500158529029069, 0, 0.8500136861993571, 0, 0, 0.8500145488497582, 0.8500135487324751, 0.8500137740493827, 0.8500135487324763, 0.8500135487324751, 0, 0.8500132886685082, 0, 0.8500145488497582, 0.8500135487324744, 0, 0, 0, 0.8500144457723956, 0, 0, 0, 0, 0, 0, 0, 0, 0, 0, 0.8500152240948113, 0.850017672410175, 0, 0, 0.8500170956950402, 0.8500136861993571, 0, 0, 0.8500136947204322, 0.8500152216855313, 0, 0.7991632258424374, 0, 0, 0, 0, 0, 0, 0, 0.8500164668912363, 0, 0, 0, 0, 0, 0.8500078527524972, 0.8500126323772325, 0, 0.8500158529029069, 0.8500068307862256, 0.8500170956950402, 0, 0.8500137740493827, 0.8500114081571557, 0, 0, 0.8500125661189072, 0.8500170956950402, 0.8500144457723956, 0.8500179763503209, 0.8500136861993571, 0, 0, 0, 0, 0, 0.8500181223347303, 0.8500158529029069, 0, 0.8500113375995392, 0, 0, 0, 0, 0, 0.850014548849759, 0, 0.8500152240948117, 0.8500132886685089, 0.8500094312151663, 0, 0.8500158529029069, 0, 0, 0.8500145488497582, 0, 0, 0, 0, 0, 0, 0, 0, 0.8500179763503209, 0.8500179763503209, 0, 0, 0, 0, 0, 0, 0, 0, 0, 0, 0.8500152719505158, 0.8500126323772325, 0.8500158529029069, 0.8500174125604031, 0.8500136861993571, 0.850017672410175, 0.8500152216855309, 0, 0, 0, 0.850017672410175, 0, 0, 0.8500136861993571, 0.8500179763503225, 0.850017672410175, 0.8500114081571554, 0, 0.8500174125604031, 0, 0.8500145488497582, 0, 0, 0.8500078527524965, 0.8500158529029065, 0.8500144457723956, 0.8500152240948128, 0.8500158529029065, 0.8500179763503209, 0, 0.8500136861993571, 0.8500172416801547, 0.8500068307862256, 0.8500132886685089, 0, 0.8500136947204322, 0.8500152719505158, 0.8500137740493827, 0.8500144457723956, 0, 0.850014402862485, 0.850014402862485, 0.8500159988890164, 0.8500152240948128, 0, 0.8500137740493827, 0, 0.8500210497182273, 0.8500137740493827, 0.8500152216855309, 0.8500183569441376, 0.850017672410175, 0.8500068307862256, 0, 0.8500113375995392, 0, 0.8500159988890164, 0, 0, 0.850014402862485, 0, 0, 0.8500159988890164, 0.8500164668912363, 0, 0, 0, 0, 0, 0, 0, 0.8500159988890164, 0, 0, 0, 0, 0, 0, 0, 0.8500144457723956, 0, 0, 0.850014402862485, 0, 0, 0.8500152240948113, 0, 0, 0.8500094312151669, 0.850017672410175, 0.8500144457723956, 0.8500094312151669, 0.8500144621157292, 0.8500093446571592, 0, 0.8500126323049197, 0.8500132886685089, 0.8500151246105656, 0.8500136861993571, 0, 0.8500114081571554, 0, 0, 0, 0, 0, 0.8500159988890164, 0.8500164668912367, 0.8500144457723952, 0.850017241680154, 0.8500137740493831, 0, 0, 0, 0, 0, 0.8500152719505166, 0, 0, 0, 0, 0, 0, 0, 0, 0, 0, 0, 0, 0, 0, 0.8500164668912363, 0, 0, 0, 0.8500174125604031, 0.8500094312151669, 0, 0, 0, 0, 0.8500152216855309, 0, 0, 0.8500132886685089, 0, 0, 0, 0, 0, 0, 0.8500151246105656, 0.850014402862485, 0.8500159988890178, 0.8500137740493827, 0.8500137740493827, 0, 0.8500151246105656, 0.8500145488497582, 0.8500126323772325, 0.850017672410175, 0, 0, 0, 0.850014402862485, 0.8500158529029062, 0.8500114081571557, 0, 0, 0.8500132886685089, 0, 0.8500152216855309, 0.8500172416801547, 0.8500136861993571, 0.8500126323772332, 0.8500152719505158, 0.8500152719505158, 0.8500171078725803, 0.8500159988890164, 0.8500179763503209, 0, 0.8500137740493827, 0.8500158529029065, 0.8500135487324763, 0.8500094312151669, 0.8500145488497582, 0, 0.8500172416801547, 0.8500152240948113, 0.8500151246105656, 0.8500132886685089, 0, 0, 0.850013548732474, 0, 0, 0, 0.8500158529029062, 0.8500068307862264, 0.8500152719505158, 0, 0.8500078527524965, 0, 0, 0, 0.8500164668912363, 0, 0, 0, 0.01057049670904433, 0.8500078527524972, 0.8500136861993571, 0, 1.061687053431225e-08, 0, 1.058889421047893e-08, 0.8500158529029065, 0.8500136947204322, 0.8500114081571554, 0.01135792126318521, 0.8500159988890178, 0, 0, 0.8500125661189072, 1.13584151401203e-08, 0.8500170956950402, 0.01057109048476197, 0.8500094312151663, 0, 0.8500183569441376, 0, 0, 0.8500094312151663, 0.8500159988890178, 0, 0.8500114081571549, 0.8500152240948106, 0.8500159988890164, 0.8500159988890164, 0.8500093446571584, 0.8500159988890164, 0.8500110180987397, 0.8500126323772332, 0.8500093446571584, 0.8500152240948113, 0.8500158529029057, 0, 0.8500110180987397, 0.8500158529029062, 0.8500126323772332, 0.8500158529029062, 0.8500159988890156, 0.8500152216855306, 1.076860470924905e-08, 0.8500159988890164, 0.01081908552899128, 0.8500171078725803, 0.8500078527524965, 0.8500152216855306, 0.8500114081571554, 0.8500094312151663, 0.8500170956950395, 0.9056591425832765, 0, 0.8500114081571549, 0.8500132886685089, 0.9543299759203687, 0.8500136861993571, 0, 0, 0, 0, 0.8500094312151669, 0.8500078527524972, 0.8500158529029065, 0.8500172416801547, 0.8500126323772332, 0.8500186231568173, 0.8500126323772332, 0.8500186231568173, 0.8500144457723956, 0.8500164668912363, 0, 0.8500137740493827, 0, 0.8500078527524965, 0, 0.8500078527524965, 0.8500137740493827, 0.8500152216855313, 0.8500137740493827, 0.8500152216855313, 0.8500137740493831, 0.8500140304774169, 0.85001133759954, 0.8500068307862264, 0, 0, 0, 0.8500068307862264, 0, 0.8500144457723956, 0.8500132886685089, 0.8500159988890164, 0, 0.8500136861993571, 0, 0.8500094312151663, 0.8500186231568173, 0, 0, 1.057694785574859e-08, 0.8500158529029069, 0.8500078527524965, 0.8500159988890178, 0.8500145488497582, 0.8500179763503209, 0.8500132886685089, 0.850012566118908, 0.8500093446571592, 0.850014402862485, 0.8500068307862256, 0, 0.850014402862485, 0.8500132886685089, 0.8500151246105656, 0.8500068307862256, 0, 0.8500152240948113, 0.8500144457723956, 0.850014402862485, 0, 0.8500159988890178, 0.8500137740493827, 0.8500068307862256, 0.8500152240948113, 0.8500159988890178, 0, 0.8500164668912363, 0, 0, 0.0105644553088948, 0.8500113375995392, 0.7491967323416338, 0.8500144457723956, 0.8500144457723956, 0, 0.8500078527524972, 0.8500164668912363, 0.8500144457723956, 0.8500145488497582, 0, 0, 0, 0.8500152240948113, 0, 0, 0, 0, 0, 0, 0, 0, 0, 0, 0, 0, 0, 0, 0, 0, 0, 0, 0, 0, 0, 0, 0.8500136947204322, 0, 0, 0.8500183569441384, 0, 0.850014402862485, 0, 0.8500140304774169, 0.8500136947204314, 0, 0.850014402862485, 0.8500158529029065, 0.8500174125604023, 0.8500152719505158, 0.8500186231568165, 0.8500168295507848, 0, 0.8500068307862264, 0.850015998889017, 0.8500093446571592, 0.8500172416801547, 0.7328440894218736, 0.75, 0.75, 0.75, 0.8500093376693114, 0, 0.8500172416152774, 0, 0, 0.8500136861993571, 0, 0.8500159988890178, 0, 0.8500159988890178, 0.8500135487324763, 0.8500164668912363, 0, 0.8500094312151669, 0.8500158529029069, 0.8500144457723956, 0.8500137740493827, 0.8500068307862256, 0.8500126323772332, 0.8500186231568173, 0.8500152216855309, 0.8500132886685089, 0.8500137740493827, 0, 0, 0, 0.8500179763503209, 0, 0.8500152240948113, 0, 0.8500068307862256, 0.8500164667848986, 0, 0.8500126322558283, 0.850013685992317, 0.8500183567350599, 0.8500179761324622, 0.8500126322558283, 0.8500171077162592, 0.8500183567363305, 0.8500152240948113, 0.8500152719505158, 0, 0, 0, 0.8500172416801547, 0.8500152240948113, 0.850017672410175, 0, 0.8500152216855313, 0, 0, 0.850017241680154, 0.8500152719505166, 0, 0.850014402862485, 0.8500164668912367, 0.8500152719505166, 0.7327443337936381, 0.8500110180987397, 0, 0.8500158529029065, 0, 0.9893306137299713, 0, 0.8500093446571584, 0.8500106485714471, 0, 0.8500078527524972, 0.8500159988890164, 0.8500152216855309, 0.8500144457723956, 0, 0.8500152216855309, 0, 0, 0.8500136861993571, 0.8500136947204322, 0.8500078527524972, 0, 0, 0.8500144457723956, 0.850015224094812, 0.8500152216855309, 0.8500186231568165, 0.8500093446571584, 0.8500158529029069, 0.8500126323772332, 0, 0.8500159988890178, 0.8500152719505158, 0.85001133759954, 0.8500126323772332, 0.8500093446571584, 0.85001133759954, 0, 0.8500210497182273, 0.8500151246105664, 0.8500114081571554, 0.850014402862485, 0, 0.8500158529029069, 0, 0.850017672410175, 0, 0.8500171078725803, 0, 0.8500159988890178, 0.8500183569441376, 0, 0.8500186231568165, 0.8500136861993571, 0, 0, 0, 0, 0, 0.8500136861993571, 0, 0.8500136861993571, 0.8500106485714471, 0, 0, 0.9727440668464847, 0.01069332196835148, 0.8500144621157292, 0.8500136861993571, 0.8500106485714476, 0.8500136861993571, 0.8500152216855313, 0, 0, 0.8500136861993567, 0.8500164668912363, 0.8500136861993571, 0.8500186231568173, 0, 0.8500152216855309, 0.8500136861993571, 0.8500114081571554, 0.01063998446562775, 0.8500136861993571, 0.8500144457723956, 0.8500158529029069, 0.8500158529029065, 0.8500110180987404, 0.8500158529029069, 0.01060290435973271, 0.8500144457723956, 0.8500144621157292, 0.8500152216855309, 0.850014402862485, 0.8500158529029065, 0.8500170956950402, 0.8500159988890178, 0.8500136861993571, 0.8500132886685089, 0.8500183569441376, 0.01009478268797499, 0.8500158529029069, 0.9692052806708096, 0.01065407787921711, 0.8500144457723956, 1.060996333314282e-08, 0.8500159988890178, 0.8500158529029069, 0, 0.8500114081571554, 0.8500144457723956, 0.8500152216855309, 0.8500144457723956, 0, 0.8500106485714471, 0.8500158529029069, 0.8500181223347295, 0.8500152216855309, 0.8500144457723956, 1.061914061258376e-08, 0.8500152216855309, 0, 0.8500179763503209, 0.8500136861993571, 0.850017672410175, 0.8500136861993571, 0.8500152240948113, 0.8500114081571554, 0.8500114081571554, 0.8500144457723956, 0.8500135487324763, 0.8500106485714471, 0.8500170956950402, 0.8500152216855309, 0.8500126323772332, 0, 0.8500170956950402, 0, 0.8500152719505158, 0.8500159988890164, 0.8500136947204322, 0, 0.8500135487324751, 0.8500159988890164, 0, 0, 0, 0.8500159988890164, 0.8500158529029065, 0.8500136861993571, 0, 0.8500164668912367, 0, 0.8500152216855309, 0, 0.8500106485714471, 0.8500164668912363, 0.850017241680154, 0, 0.8500158529029065, 0.850017672410175, 0.8500144457723956, 0.8500144457723956, 0.8500126323772325, 0, 0.8500136861993571, 0.8500144457723956, 0.8500183569441376, 0.8500159988890178, 0.8500179763503209, 0.8500159988890178, 0.8500164668912363, 0, 0.8500159988890186, 0.8500181223347303, 0, 0.8500136861993571, 0.8500144457723956, 0.8500174125604031, 0, 0.8500158529029062, 0.8500151246105664, 0.8500159988890164, 0.8500179763503209, 0.8500078527524972, 0.850015221678014, 0.8500152240948113, 0.850015998889017, 0.8500144457723956, 0.8500158529029069, 0.8500158529029065, 0.8500152216855309, 0.8500158529029069, 0.8500144457723956, 0.8500152240948113, 0.8500159988890164, 0.8500179763503209, 0.8500164668912363, 0.001001111932238667, 0, 0.8500152216855309, 0.8500144457723956, 0.8500144457723956, 0.8500159988890164, 0.8500174125604023, 0.8500152719505166, 0.8500136861993571, 0, 0.8500152216855313, 0.8500158529029069, 0.8500152216855313, 0.8500136861993571, 0, 0.8500174125604031, 0.8500164668912363, 0.8500126323772325, 0.8500093446571592, 0.8500094312151669, 0, 0.8500136861993571, 0.8500136861993571, 0.8500170956950402, 0.8500159988890164, 0.8500174125604031, 0.8500114081571557, 0, 0.8500152240948113, 0.8500136861993571, 0.8500144457723956, 0.8500159988890164, 0.850017672410175, 0.8500158529029069, 0.8500186231568165, 0.8500140304680508, 0, 0, 0, 0.8500158529029062, 1.074099888207346e-08, 0.8500136861993567, 0, 0.8500158529029069, 0.8500136861993571, 0.8500136861993567, 0.8500158529029069, 0.8500159988890178, 0.8500172416801547, 0.850015224094812, 0, 0.8500136861993571, 0.8500114081571557, 0, 0.8500159988890186, 0.8500136861993571, 0, 0, 0.8500136861993571, 0, 0.8500159988890178, 0.8500114081571554, 0.8500093446571584, 0.8, 0.75, 0.8500136861993575, 0.8500093446571592, 0.8500174125604031, 0.8500170956950406, 0.8500093446571592, 0.8500210497182266, 0.8500174125604023, 0.8500186231568165, 0.8500136861993571, 0, 0.3048663942189111, 0.8500164668912367, 0, 0.8500159988890164, 0, 0.8500210497182273, 0, 0.8500078527524972, 0.8500136861993564, 0, 0.850015998889017, 0.01065500228419456, 1.028300765488546e-08, 0.8500106485714471, 0.8500158529029069, 0, 0.01033308099776743, 0.8693953178689745, 0.8500171078725803, 0.8500210497182273, 0.8500136947204314, 0, 0.01067799001559809, 0.8500158529029065, 0.8500000000000001],
        [0, 0, 0.1499840011109836, 0, 0.1499789502817734, 0, 0, 0, 0, 0, 0, 0, 0, 0, 0, 0, 0.9890526468646228, 0, 0.9999999892986959, 0, 0, 0, 0, 0, 0.1499889819012603, 0.1499841473104091, 0.149984001223454, 0, 0, 0, 0, 0.1499885918428451, 0.1499841470970968, 0, 0, 0.1499847783144732, 0.1499841470970968, 0.149984001110983, 0, 0.1499840011109852, 0, 0.2507410786778009, 0, 0.2506848746001402, 0.1499820236719951, 0, 0.1499820238629748, 0, 0.1499999999999991, 0.149979065050281, 0.1499841474357669, 0.2170853611260776, 0.2671372636068622, 0, 0.2672745749999998, 0.2672745749999998, 0.2672745749999998, 0.1499999999999999, 0.2499999999999997, 0.1499999999999999, 0.149992571279541, 0.1499831705619401, 0.2497421414772087, 0.1499840011358636, 0.2671559126220613, 0, 0.1499841471325255, 0.1499841471988572, 0.1997440960935053, 0, 0.1499831704775929, 0.2671757300652482, 0.267155915517485, 0.1499835332667834, 0.1499864513987629, 0, 0.250711671258072, 0.2497552844427666, 0.1499840012098178, 0.1997441197126275, 0.2671571906557793, 0.1499840012098178, 0.1499835333572249, 0.2671571906573623, 0, 0.1499841472378384, 0.1499841472378384, 0.2497421730639798, 0.1997441405438567, 0.1499864514578663, 0.1998403948979666, 0.2671651276751515, 0.2672002498959585, 0.1499905689157227, 0.2671287668811799, 0.2672044211388275, 0, 0, 0.2000000000000003, 0.2, 0, 0, 0.1499999999999991, 0.1499999999999999, 0.1499999999999999, 0.2672745749999998, 0.2, 0.25, 0, 0.1499999999999999, 0.2500000000000007, 0.2, 0.2500000000000007, 0.2672745749999998, 0.2500000000000007, 0.2500000000000007, 0.2, 0.1499999999999999, 0.1499922439339199, 0.1499840011109822, 0.1499864512675233, 0, 0, 0, 0, 0, 0, 0, 0, 0.1499921472475035, 0.1499931692137736, 0, 0, 0.1499820236496791, 0.1499906553428408, 0.1499862259506173, 0.1499906553428408, 0, 0, 0, 0, 0, 0, 0, 0, 0, 0, 0, 0, 0.1499862259506173, 0, 0.1499847783144691, 0, 0, 0, 0.1499873676227668, 0.1499840011109836, 0, 0, 0.1499906553428408, 0, 0, 0.1499827583198453, 0.1499863138006429, 0, 0, 0, 0.1499816430558624, 0, 0, 0.1499847783144691, 0.1499931692137744, 0, 0.1499820236496791, 0.1499848753894344, 0, 0, 0, 0.1499855971375158, 0, 0.1499825874395977, 0, 0.1499841470970938, 0.1499847783144694, 0.1499847783144687, 0, 0.1499841470970931, 0.1499893514285529, 0, 0, 0, 0.1499847783144691, 0, 0.1499855378842713, 0.1499847783144691, 0, 0, 0, 0.1499863138006429, 0.1499840011109822, 0, 0.1499873676227675, 0, 0, 0, 0.1499840011109822, 0, 0, 0.1499841470970931, 0, 0.1499863138006429, 0, 0, 0.1499854511502418, 0.1499864512675249, 0.1499862259506173, 0.1499864512675237, 0.1499864512675249, 0, 0.1499867113314918, 0, 0.1499854511502418, 0.1499864512675256, 0, 0, 0, 0.1499855542276044, 0, 0, 0, 0, 0, 0, 0, 0, 0, 0, 0.1499847759051887, 0.149982327589825, 0, 0, 0.1499829043049598, 0.1499863138006429, 0, 0, 0.1499863052795678, 0.1499847783144687, 0, 0.2008367741575626, 0, 0, 0, 0, 0, 0, 0, 0.1499835331087637, 0, 0, 0, 0, 0, 0.1499921472475028, 0.1499873676227675, 0, 0.1499841470970931, 0.1499931692137744, 0.1499829043049598, 0, 0.1499862259506173, 0.1499885918428443, 0, 0, 0.1499874338810928, 0.1499829043049598, 0.1499855542276044, 0.1499820236496791, 0.1499863138006429, 0, 0, 0, 0, 0, 0.1499818776652697, 0.1499841470970931, 0, 0.1499886624004608, 0, 0, 0, 0, 0, 0.149985451150241, 0, 0.1499847759051883, 0.1499867113314911, 0.1499905687848337, 0, 0.1499841470970931, 0, 0, 0.1499854511502418, 0, 0, 0, 0, 0, 0, 0, 0, 0.1499820236496791, 0.1499820236496791, 0, 0, 0, 0, 0, 0, 0, 0, 0, 0, 0.1499847280494842, 0.1499873676227675, 0.1499841470970931, 0.1499825874395969, 0.1499863138006429, 0.149982327589825, 0.1499847783144691, 0, 0, 0, 0.149982327589825, 0, 0, 0.1499863138006429, 0.1499820236496775, 0.149982327589825, 0.1499885918428446, 0, 0.1499825874395969, 0, 0.1499854511502418, 0, 0, 0.1499921472475035, 0.1499841470970935, 0.1499855542276044, 0.1499847759051872, 0.1499841470970935, 0.1499820236496791, 0, 0.1499863138006429, 0.1499827583198453, 0.1499931692137744, 0.1499867113314911, 0, 0.1499863052795678, 0.1499847280494842, 0.1499862259506173, 0.1499855542276044, 0, 0.149985597137515, 0.149985597137515, 0.1499840011109836, 0.1499847759051872, 0, 0.1499862259506173, 0, 0.1499789502817727, 0.1499862259506173, 0.1499847783144691, 0.1499816430558624, 0.149982327589825, 0.1499931692137744, 0, 0.1499886624004608, 0, 0.1499840011109836, 0, 0, 0.149985597137515, 0, 0, 0.1499840011109836, 0.1499835331087637, 0, 0, 0, 0, 0, 0, 0, 0.1499840011109836, 0, 0, 0, 0, 0, 0, 0, 0.1499855542276044, 0, 0, 0.149985597137515, 0, 0, 0.1499847759051887, 0, 0, 0.1499905687848331, 0.149982327589825, 0.1499855542276044, 0.1499905687848331, 0.1499855378842708, 0.1499906553428408, 0, 0.1499873676950803, 0.1499867113314911, 0.1499848753894344, 0.1499863138006429, 0, 0.1499885918428446, 0, 0, 0, 0, 0, 0.1499840011109836, 0.1499835331087633, 0.1499855542276048, 0.149982758319846, 0.1499862259506169, 0, 0, 0, 0, 0, 0.1499847280494834, 0, 0, 0, 0, 0, 0, 0, 0, 0, 0, 0, 0, 0, 0, 0.1499835331087637, 0, 0, 0, 0.1499825874395969, 0.1499905687848331, 0, 0, 0, 0, 0.1499847783144691, 0, 0, 0.1499867113314911, 0, 0, 0, 0, 0, 0, 0.1499848753894344, 0.149985597137515, 0.1499840011109822, 0.1499862259506173, 0.1499862259506173, 0, 0.1499848753894344, 0.1499854511502418, 0.1499873676227675, 0.149982327589825, 0, 0, 0, 0.149985597137515, 0.1499841470970938, 0.1499885918428443, 0, 0, 0.1499867113314911, 0, 0.1499847783144691, 0.1499827583198453, 0.1499863138006429, 0.1499873676227668, 0.1499847280494842, 0.1499847280494842, 0.1499828921274197, 0.1499840011109836, 0.1499820236496791, 0, 0.1499862259506173, 0.1499841470970935, 0.1499864512675237, 0.1499905687848331, 0.1499854511502418, 0, 0.1499827583198453, 0.1499847759051887, 0.1499848753894344, 0.1499867113314911, 0, 0, 0.149986451267526, 0, 0, 0, 0.1499841470970938, 0.1499931692137736, 0.1499847280494842, 0, 0.1499921472475035, 0, 0, 0, 0.1499835331087637, 0, 0, 0, 0.9894295032909557, 0.1499921472475028, 0.1499863138006429, 0, 0.9999999893831295, 0, 0.9999999894111058, 0.1499841470970935, 0.1499863052795678, 0.1499885918428446, 0.9886420787368148, 0.1499840011109822, 0, 0, 0.1499874338810928, 0.9999999886415849, 0.1499829043049598, 0.989428909515238, 0.1499905687848337, 0, 0.1499816430558624, 0, 0, 0.1499905687848337, 0.1499840011109822, 0, 0.1499885918428451, 0.1499847759051894, 0.1499840011109836, 0.1499840011109836, 0.1499906553428416, 0.1499840011109836, 0.1499889819012603, 0.1499873676227668, 0.1499906553428416, 0.1499847759051887, 0.1499841470970943, 0, 0.1499889819012603, 0.1499841470970938, 0.1499873676227668, 0.1499841470970938, 0.1499840011109844, 0.1499847783144694, 0.9999999892313953, 0.1499840011109836, 0.9891809144710088, 0.1499828921274197, 0.1499921472475035, 0.1499847783144694, 0.1499885918428446, 0.1499905687848337, 0.1499829043049605, 0.09434085741672349, 0, 0.1499885918428451, 0.1499867113314911, 0.04567002407963128, 0.1499863138006429, 0, 0, 0, 0, 0.1499905687848331, 0.1499921472475028, 0.1499841470970935, 0.1499827583198453, 0.1499873676227668, 0.1499813768431827, 0.1499873676227668, 0.1499813768431827, 0.1499855542276044, 0.1499835331087637, 0, 0.1499862259506173, 0, 0.1499921472475035, 0, 0.1499921472475035, 0.1499862259506173, 0.1499847783144687, 0.1499862259506173, 0.1499847783144687, 0.1499862259506169, 0.1499859695225831, 0.14998866240046, 0.1499931692137736, 0, 0, 0, 0.1499931692137736, 0, 0.1499855542276044, 0.1499867113314911, 0.1499840011109836, 0, 0.1499863138006429, 0, 0.1499905687848337, 0.1499813768431827, 0, 0, 0.9999999894230521, 0.1499841470970931, 0.1499921472475035, 0.1499840011109822, 0.1499854511502418, 0.1499820236496791, 0.1499867113314911, 0.149987433881092, 0.1499906553428408, 0.149985597137515, 0.1499931692137744, 0, 0.149985597137515, 0.1499867113314911, 0.1499848753894344, 0.1499931692137744, 0, 0.1499847759051887, 0.1499855542276044, 0.149985597137515, 0, 0.1499840011109822, 0.1499862259506173, 0.1499931692137744, 0.1499847759051887, 0.1499840011109822, 0, 0.1499835331087637, 0, 0, 0.9894355446911052, 0.1499886624004608, 0.2508032676583662, 0.1499855542276044, 0.1499855542276044, 0, 0.1499921472475028, 0.1499835331087637, 0.1499855542276044, 0.1499854511502418, 0, 0, 0, 0.1499847759051887, 0, 0, 0, 0, 0, 0, 0, 0, 0, 0, 0, 0, 0, 0, 0, 0, 0, 0, 0, 0, 0, 0, 0.1499863052795678, 0, 0, 0.1499816430558616, 0, 0.149985597137515, 0, 0.1499859695225831, 0.1499863052795686, 0, 0.149985597137515, 0.1499841470970935, 0.1499825874395977, 0.1499847280494842, 0.1499813768431835, 0.1499831704492152, 0, 0.1499931692137736, 0.149984001110983, 0.1499906553428408, 0.1499827583198453, 0.2671559105781264, 0.25, 0.25, 0.25, 0.1499906623306886, 0, 0.1499827583847226, 0, 0, 0.1499863138006429, 0, 0.1499840011109822, 0, 0.1499840011109822, 0.1499864512675237, 0.1499835331087637, 0, 0.1499905687848331, 0.1499841470970931, 0.1499855542276044, 0.1499862259506173, 0.1499931692137744, 0.1499873676227668, 0.1499813768431827, 0.1499847783144691, 0.1499867113314911, 0.1499862259506173, 0, 0, 0, 0.1499820236496791, 0, 0.1499847759051887, 0, 0.1499931692137744, 0.1499835332151014, 0, 0.1499873677441717, 0.149986314007683, 0.1499816432649401, 0.1499820238675378, 0.1499873677441717, 0.1499828922837408, 0.1499816432636695, 0.1499847759051887, 0.1499847280494842, 0, 0, 0, 0.1499827583198453, 0.1499847759051887, 0.149982327589825, 0, 0.1499847783144687, 0, 0, 0.149982758319846, 0.1499847280494834, 0, 0.149985597137515, 0.1499835331087633, 0.1499847280494834, 0.2672556662063619, 0.1499889819012603, 0, 0.1499841470970935, 0, 0.01066938627002867, 0, 0.1499906553428416, 0.1499893514285529, 0, 0.1499921472475028, 0.1499840011109836, 0.1499847783144691, 0.1499855542276044, 0, 0.1499847783144691, 0, 0, 0.1499863138006429, 0.1499863052795678, 0.1499921472475028, 0, 0, 0.1499855542276044, 0.149984775905188, 0.1499847783144691, 0.1499813768431835, 0.1499906553428416, 0.1499841470970931, 0.1499873676227668, 0, 0.1499840011109822, 0.1499847280494842, 0.14998866240046, 0.1499873676227668, 0.1499906553428416, 0.14998866240046, 0, 0.1499789502817727, 0.1499848753894336, 0.1499885918428446, 0.149985597137515, 0, 0.1499841470970931, 0, 0.149982327589825, 0, 0.1499828921274197, 0, 0.1499840011109822, 0.1499816430558624, 0, 0.1499813768431835, 0.1499863138006429, 0, 0, 0, 0, 0, 0.1499863138006429, 0, 0.1499863138006429, 0.1499893514285529, 0, 0, 0.02725593315351527, 0.9893066780316485, 0.1499855378842708, 0.1499863138006429, 0.1499893514285524, 0.1499863138006429, 0.1499847783144687, 0, 0, 0.1499863138006433, 0.1499835331087637, 0.1499863138006429, 0.1499813768431827, 0, 0.1499847783144691, 0.1499863138006429, 0.1499885918428446, 0.9893600155343723, 0.1499863138006429, 0.1499855542276044, 0.1499841470970931, 0.1499841470970935, 0.1499889819012596, 0.1499841470970931, 0.9893970956402673, 0.1499855542276044, 0.1499855378842708, 0.1499847783144691, 0.149985597137515, 0.1499841470970935, 0.1499829043049598, 0.1499840011109822, 0.1499863138006429, 0.1499867113314911, 0.1499816430558624, 0.989905217312025, 0.1499841470970931, 0.03079471932919042, 0.9893459221207829, 0.1499855542276044, 0.9999999893900366, 0.1499840011109822, 0.1499841470970931, 0, 0.1499885918428446, 0.1499855542276044, 0.1499847783144691, 0.1499855542276044, 0, 0.1499893514285529, 0.1499841470970931, 0.1499818776652705, 0.1499847783144691, 0.1499855542276044, 0.9999999893808594, 0.1499847783144691, 0, 0.1499820236496791, 0.1499863138006429, 0.149982327589825, 0.1499863138006429, 0.1499847759051887, 0.1499885918428446, 0.1499885918428446, 0.1499855542276044, 0.1499864512675237, 0.1499893514285529, 0.1499829043049598, 0.1499847783144691, 0.1499873676227668, 0, 0.1499829043049598, 0, 0.1499847280494842, 0.1499840011109836, 0.1499863052795678, 0, 0.1499864512675249, 0.1499840011109836, 0, 0, 0, 0.1499840011109836, 0.1499841470970935, 0.1499863138006429, 0, 0.1499835331087633, 0, 0.1499847783144691, 0, 0.1499893514285529, 0.1499835331087637, 0.149982758319846, 0, 0.1499841470970935, 0.149982327589825, 0.1499855542276044, 0.1499855542276044, 0.1499873676227675, 0, 0.1499863138006429, 0.1499855542276044, 0.1499816430558624, 0.1499840011109822, 0.1499820236496791, 0.1499840011109822, 0.1499835331087637, 0, 0.1499840011109814, 0.1499818776652697, 0, 0.1499863138006429, 0.1499855542276044, 0.1499825874395969, 0, 0.1499841470970938, 0.1499848753894336, 0.1499840011109836, 0.1499820236496791, 0.1499921472475028, 0.149984778321986, 0.1499847759051887, 0.149984001110983, 0.1499855542276044, 0.1499841470970931, 0.1499841470970935, 0.1499847783144691, 0.1499841470970931, 0.1499855542276044, 0.1499847759051887, 0.1499840011109836, 0.1499820236496791, 0.1499835331087637, 0.9989988880677614, 0, 0.1499847783144691, 0.1499855542276044, 0.1499855542276044, 0.1499840011109836, 0.1499825874395977, 0.1499847280494834, 0.1499863138006429, 0, 0.1499847783144687, 0.1499841470970931, 0.1499847783144687, 0.1499863138006429, 0, 0.1499825874395969, 0.1499835331087637, 0.1499873676227675, 0.1499906553428408, 0.1499905687848331, 0, 0.1499863138006429, 0.1499863138006429, 0.1499829043049598, 0.1499840011109836, 0.1499825874395969, 0.1499885918428443, 0, 0.1499847759051887, 0.1499863138006429, 0.1499855542276044, 0.1499840011109836, 0.149982327589825, 0.1499841470970931, 0.1499813768431835, 0.1499859695319492, 0, 0, 0, 0.1499841470970938, 0.9999999892590011, 0.1499863138006433, 0, 0.1499841470970931, 0.1499863138006429, 0.1499863138006433, 0.1499841470970931, 0.1499840011109822, 0.1499827583198453, 0.149984775905188, 0, 0.1499863138006429, 0.1499885918428443, 0, 0.1499840011109814, 0.1499863138006429, 0, 0, 0.1499863138006429, 0, 0.1499840011109822, 0.1499885918428446, 0.1499906553428416, 0.2, 0.25, 0.1499863138006425, 0.1499906553428408, 0.1499825874395969, 0.1499829043049594, 0.1499906553428408, 0.1499789502817734, 0.1499825874395977, 0.1499813768431835, 0.1499863138006429, 0, 0.6951336057810888, 0.1499835331087633, 0, 0.1499840011109836, 0, 0.1499789502817727, 0, 0.1499921472475028, 0.1499863138006436, 0, 0.149984001110983, 0.9893449977158054, 0.9999999897169923, 0.1499893514285529, 0.1499841470970931, 0, 0.9896669190022326, 0.1306046821310255, 0.1499828921274197, 0.1499789502817727, 0.1499863052795686, 0, 0.9893220099844019, 0.1499841470970935, 0.1499999999999999] 
        ]
      },
     "Node8":{
       "Global MG94xREV":0.0007306576968647041,
       "Nucleotide GTR":0.0007409253713753427,
       "Posterior prob omega class by site":        [
[0, 0, 0.8500072144632042, 0, 0.8500094921468164, 0, 0, 0, 0, 0, 0, 0, 0, 0, 0, 0, 0.01041887319044195, 0, 1.034034828824591e-08, 0, 0, 0, 0, 0, 0.8500049684028803, 0.8500034974312483, 0.850003497422293, 0, 0, 0, 0, 0.8500051443080292, 0.8500071486035842, 0, 0, 0.8500068639634539, 0.8500071486035842, 0.8500072144298562, 0, 0.8500072144298554, 0, 0.7491651573696996, 0, 0.7491905120588747, 0.8500081061574807, 0, 0.8500044549974786, 0, 0.8500000000000001, 0.8499999999999993, 0.8500000000000001, 0.7827254249999999, 0.7327254249999998, 0, 0.7327254249999998, 0.7327254249999998, 0.7327254249999998, 0.8500000000000001, 0.75, 0.8500000000000001, 0.8500033498315676, 0.8500075889850108, 0.7501163032669175, 0.8500072144383237, 0.7327789375042116, 0, 0.8500071486156427, 0.8500071485857306, 0.8001154295797374, 0, 0.8500075890230463, 0.7327700000942341, 0.7327789361983668, 0.8500074254399882, 0.8500061095232431, 0, 0.7491784247036514, 0.7501103742955806, 0.850007214404975, 0.8001154189200237, 0.7327783615623589, 0.850007214404975, 0.8500074253992039, 0.732778361561599, 0, 0.8500071485681521, 0.8500071485681521, 0.7501162890187442, 0.8001154095240621, 0.8500061094965897, 0.8000719833812081, 0.7327747815998943, 0.7327589430689135, 0.8500042527571846, 0.7327911804630938, 0.7327570612473838, 0, 0, 0.8, 0.8, 0, 0, 0.8500000000000001, 0.8500000000000001, 0.8500000000000001, 0.7327254249999998, 0.8, 0.7500000000000007, 0, 0.8500000000000001, 0.7499999999999993, 0.8, 0.7499999999999993, 0.7327254249999998, 0.75, 0.7499999999999993, 0.8, 0.8500000000000001, 0.8500034974463421, 0.8500072144632049, 0.8500061096005634, 0, 0, 0, 0, 0, 0, 0, 0, 0.8500035410410671, 0.8500030802014086, 0, 0, 0.8500081062155573, 0.8500042138020422, 0.8500062112124845, 0.8500042138020422, 0, 0, 0, 0, 0, 0, 0, 0, 0, 0, 0, 0, 0.8500062112124845, 0, 0.8500068640183653, 0, 0, 0, 0.8500056963597692, 0.8500072144632042, 0, 0, 0.8500042138020429, 0, 0, 0.8500077749038801, 0.8500061715981487, 0, 0, 0, 0.850008277839991, 0, 0, 0.8500068640183653, 0.8500030802014086, 0, 0.8500081062155573, 0.8500068202160762, 0, 0, 0, 0.8500064947732375, 0, 0.8500078519737582, 0, 0.8500071486510744, 0.8500068640183646, 0.8500068640183653, 0, 0.8500071486510744, 0.8500048017844367, 0, 0, 0, 0.8500068640183653, 0, 0.8500065214938813, 0.8500068640183653, 0, 0, 0, 0.8500061715981484, 0.8500072144632049, 0, 0.8500056963597684, 0, 0, 0, 0.8500072144632049, 0, 0, 0.8500071486510752, 0, 0.8500061715981487, 0, 0, 0.8500065605856045, 0.8500061096005634, 0.8500062112124845, 0.8500061096005631, 0.8500061096005634, 0, 0.850005992324156, 0, 0.8500065605856045, 0.8500061096005628, 0, 0, 0, 0.8500065141232903, 0, 0, 0, 0, 0, 0, 0, 0, 0, 0, 0.8500068650913392, 0.8500079691549095, 0, 0, 0.850007709091952, 0.8500061715981487, 0, 0, 0.8500061754130688, 0.8500068640183653, 0, 0.7991220012117927, 0, 0, 0, 0, 0, 0, 0, 0.8500074255330889, 0, 0, 0, 0, 0, 0.8500035410410671, 0.8500056963597684, 0, 0.8500071486510744, 0.8500030802014086, 0.850007709091952, 0, 0.8500062112124845, 0.8500051443121542, 0, 0, 0.8500056664770615, 0.850007709091952, 0.8500065141232903, 0.8500081062155573, 0.8500061715981487, 0, 0, 0, 0, 0, 0.8500081720273414, 0.8500071486510744, 0, 0.8500051124915612, 0, 0, 0, 0, 0, 0.8500065605856045, 0, 0.8500068650913392, 0.850005992324156, 0.8500042528237837, 0, 0.8500071486510744, 0, 0, 0.8500065605856045, 0, 0, 0, 0, 0, 0, 0, 0, 0.8500081062155573, 0.8500081062155573, 0, 0, 0, 0, 0, 0, 0, 0, 0, 0, 0.8500068866712363, 0.8500056963597684, 0.8500071486510752, 0.8500078519737589, 0.8500061715981487, 0.8500079691549095, 0.8500068640183653, 0, 0, 0, 0.8500079691549095, 0, 0, 0.8500061715981487, 0.8500081062155573, 0.8500079691549095, 0.8500051443121547, 0, 0.8500078519737589, 0, 0.8500065605856045, 0, 0, 0.8500035410410663, 0.8500071486510749, 0.8500065141232903, 0.8500068650913392, 0.8500071486510749, 0.8500081062155573, 0, 0.8500061715981487, 0.8500077749038801, 0.8500030802014086, 0.850005992324156, 0, 0.8500061754130688, 0.8500068866712363, 0.8500062112124845, 0.8500065141232903, 0, 0.8500064947732382, 0.8500064947732382, 0.8500072144632042, 0.8500068650913399, 0, 0.8500062112124845, 0, 0.8500094921468172, 0.8500062112124845, 0.8500068640183653, 0.850008277839991, 0.8500079691549095, 0.8500030802014086, 0, 0.8500051124915612, 0, 0.8500072144632042, 0, 0, 0.8500064947732382, 0, 0, 0.8500072144632042, 0.8500074255330889, 0, 0, 0, 0, 0, 0, 0, 0.8500072144632042, 0, 0, 0, 0, 0, 0, 0, 0.8500065141232903, 0, 0, 0.8500064947732382, 0, 0, 0.8500068650913392, 0, 0, 0.8500042528237837, 0.8500079691549095, 0.8500065141232903, 0.8500042528237837, 0.850006521493882, 0.8500042138020429, 0, 0.8500056963597684, 0.850005992324156, 0.8500068202160762, 0.8500061715981487, 0, 0.8500051443121547, 0, 0, 0, 0, 0, 0.8500072144632049, 0.8500074255330889, 0.8500065141232903, 0.8500077749038794, 0.8500062112124845, 0, 0, 0, 0, 0, 0.8500068866712363, 0, 0, 0, 0, 0, 0, 0, 0, 0, 0, 0, 0, 0, 0, 0.8500074255330889, 0, 0, 0, 0.8500078519737589, 0.8500042528237837, 0, 0, 0, 0, 0.8500068640183653, 0, 0, 0.850005992324156, 0, 0, 0, 0, 0, 0, 0.8500068202160762, 0.8500064947732382, 0.8500072144632049, 0.8500062112124845, 0.8500062112124845, 0, 0.8500068202160762, 0.8500065605856045, 0.8500056963597684, 0.8500079691549095, 0, 0, 0, 0.8500064947732382, 0.8500071486510744, 0.8500051443121547, 0, 0, 0.850005992324156, 0, 0.8500068640183653, 0.8500077749038794, 0.8500061715981487, 0.8500056963597692, 0.8500068866712363, 0.8500068866712363, 0.8500077145590915, 0.8500072144632042, 0.8500081062155573, 0, 0.8500062112124845, 0.8500071486510749, 0.8500061096005631, 0.8500042528237837, 0.8500065605856045, 0, 0.8500077749038801, 0.8500068650913392, 0.8500068202160762, 0.850005992324156, 0, 0, 0.8500061096005628, 0, 0, 0, 0.8500071486510744, 0.8500030802014086, 0.8500068866712355, 0, 0.8500035410410663, 0, 0, 0, 0.8500074255330889, 0, 0, 0, 0.0102760588216523, 0.8500035410410671, 0.8500061715981487, 0, 1.024495279615264e-08, 0, 1.023324557531467e-08, 0.8500071486510749, 0.8500061754130688, 0.8500051443121547, 0.01059651018986255, 0.8500072144632049, 0, 0, 0.8500056664770615, 1.059175329864479e-08, 0.8500077090919523, 0.01029206410794801, 0.8500042528237837, 0, 0.850008277839991, 0, 0, 0.8500042528237837, 0.8500072144632049, 0, 0.8500051443121539, 0.8500068650913385, 0.8500072144632049, 0.8500072144632049, 0.8500042138020422, 0.8500072144632049, 0.8500049684193277, 0.8500056963597692, 0.8500042138020422, 0.8500068650913385, 0.8500071486510744, 0, 0.8500049684193277, 0.8500071486510736, 0.8500056963597684, 0.8500071486510736, 0.8500072144632042, 0.8500068640183646, 1.03690171513392e-08, 0.8500072144632042, 0.01039315146168202, 0.8500077145590909, 0.8500035410410663, 0.8500068640183646, 0.8500051443121539, 0.8500042528237837, 0.8500077090919512, 0.8647222816764863, 0, 0.8500051443121539, 0.850005992324156, 0.9231748364331289, 0.8500061715981487, 0, 0, 0, 0, 0.8500042528237837, 0.8500035410410671, 0.8500071486510749, 0.8500077749038794, 0.8500056963597692, 0.8500083978904532, 0.8500056963597692, 0.8500083978904532, 0.8500065141232903, 0.8500074255330889, 0, 0.8500062112124845, 0, 0.8500035410410671, 0, 0.8500035410410663, 0.8500062112124845, 0.8500068640183657, 0.8500062112124845, 0.8500068640183657, 0.8500062112124845, 0.850006326819491, 0.8500051124915612, 0.8500030802014086, 0, 0, 0, 0.8500030802014086, 0, 0.8500065141232899, 0.850005992324156, 0.8500072144632042, 0, 0.8500061715981487, 0, 0.8500042528237844, 0.8500083978904532, 0, 0, 1.027532460161199e-08, 0.8500071486510752, 0.8500035410410671, 0.8500072144632049, 0.8500065605856045, 0.8500081062155573, 0.850005992324156, 0.8500056664770623, 0.8500042138020429, 0.8500064947732382, 0.8500030802014086, 0, 0.8500064947732382, 0.850005992324156, 0.8500068202160762, 0.8500030802014086, 0, 0.8500068650913392, 0.8500065141232903, 0.8500064947732382, 0, 0.8500072144632049, 0.8500062112124845, 0.8500030802014086, 0.8500068650913392, 0.8500072144632049, 0, 0.8500074255330889, 0, 0, 0.01029260586322654, 0.8500051124915612, 0.749137112983156, 0.8500065141232903, 0.8500065141232903, 0, 0.8500035410410671, 0.8500074255330889, 0.8500065141232903, 0.8500065605856045, 0, 0, 0, 0.8500068650913392, 0, 0, 0, 0, 0, 0, 0, 0, 0, 0, 0, 0, 0, 0, 0, 0, 0, 0, 0, 0, 0, 0, 0.8500061754130688, 0, 0, 0.8500082778399918, 0, 0.8500064947732382, 0, 0.850006326819491, 0.850006175413068, 0, 0.8500064947732382, 0.8500071486510749, 0.8500078519737582, 0.8500068866712355, 0.8500083978904532, 0.8500075890514244, 0, 0.8500030802014086, 0.8500072144632049, 0.8500042138020422, 0.8500077749038794, 0.7327789395481001, 0.7499999999999999, 0.7499999999999999, 0.7499999999999999, 0.8500042106542021, 0, 0.8500077748794126, 0, 0, 0.8500061715981484, 0, 0.8500072144632049, 0, 0.8500072144632049, 0.8500061096005634, 0.8500074255330889, 0, 0.8500042528237837, 0.8500071486510744, 0.8500065141232903, 0.8500062112124845, 0.8500030802014086, 0.8500056963597692, 0.8500083978904532, 0.8500068640183653, 0.850005992324156, 0.8500062112124845, 0, 0, 0, 0.8500081062155573, 0, 0.8500068650913392, 0, 0.8500030802014078, 0.8500074255330883, 0, 0.8500056963597684, 0.8500061715981468, 0.850008277839991, 0.8500081062155566, 0.8500056963597684, 0.8500077145590915, 0.850008277839991, 0.8500068650913392, 0.8500068866712363, 0, 0, 0, 0.8500077749038801, 0.8500068650913392, 0.8500079691549095, 0, 0.8500068640183657, 0, 0, 0.8500077749038794, 0.8500068866712363, 0, 0.8500064947732379, 0.8500074255330894, 0.8500068866712363, 0.7327339524238033, 0.8500049684193277, 0, 0.8500071486510749, 0, 0.9733511641176473, 0, 0.8500042138020422, 0.8500048017844367, 0, 0.8500035410410671, 0.8500072144632042, 0.8500068640183653, 0.8500065141232903, 0, 0.8500068640183653, 0, 0, 0.8500061715981487, 0.8500061754130688, 0.8500035410410671, 0, 0, 0.8500065141232903, 0.8500068650913396, 0.8500068640183653, 0.8500083978904532, 0.8500042138020422, 0.8500071486510752, 0.8500056963597684, 0, 0.8500072144632049, 0.8500068866712363, 0.8500051124915612, 0.8500056963597684, 0.8500042138020422, 0.8500051124915612, 0, 0.8500094921468172, 0.850006820216077, 0.8500051443121542, 0.8500064947732382, 0, 0.8500071486510744, 0, 0.8500079691549095, 0, 0.8500077145590915, 0, 0.8500072144632049, 0.850008277839991, 0, 0.8500083978904532, 0.8500061715981484, 0, 0, 0, 0, 0, 0.8500061715981487, 0, 0.8500061715981487, 0.8500048017844367, 0, 0, 0.9522884969518376, 0.01031103188078202, 0.850006521493882, 0.8500061715981484, 0.8500048017844367, 0.8500061715981484, 0.8500068640183657, 0, 0, 0.8500061715981484, 0.8500074255330889, 0.8500061715981487, 0.8500083978904532, 0, 0.8500068640183653, 0.8500061715981487, 0.8500051443121547, 0.01027623898532729, 0.8500061715981487, 0.8500065141232903, 0.8500071486510752, 0.8500071486510749, 0.8500049684193285, 0.8500071486510744, 0.01026847259298604, 0.8500065141232903, 0.8500065214938817, 0.8500068640183653, 0.8500064947732382, 0.8500071486510752, 0.850007709091952, 0.8500072144632049, 0.8500061715981487, 0.850005992324156, 0.850008277839991, 0.9766876052178399, 0.8500071486510752, 0.01098210955996056, 0.01029054893395084, 0.8500065141232903, 1.027202450886941e-08, 0.8500072144632049, 0.8500071486510752, 0, 0.8500051443121542, 0.8500065141232903, 0.8500068640183653, 0.8500065141232903, 0, 0.8500048017844367, 0.8500071486510752, 0.8500081720273414, 0.8500068640183653, 0.8500065141232903, 1.027354738789124e-08, 0.8500068640183653, 0, 0.8500081062155573, 0.8500061715981487, 0.8500079691549095, 0.8500061715981487, 0.8500068650913392, 0.8500051443121547, 0.8500051443121547, 0.8500065141232903, 0.8500061096005634, 0.8500048017844367, 0.850007709091952, 0.8500068640183653, 0.8500056963597692, 0, 0.850007709091952, 0, 0.8500068866712363, 0.8500072144632042, 0.8500061754130688, 0, 0.8500061096005634, 0.8500072144632042, 0, 0, 0, 0.8500072144632042, 0.8500071486510749, 0.8500061715981487, 0, 0.8500074255330894, 0, 0.8500068640183653, 0, 0.8500048017844367, 0.8500074255330889, 0.8500077749038794, 0, 0.8500071486510749, 0.8500079691549095, 0.8500065141232903, 0.8500065141232903, 0.8500056963597684, 0, 0.8500061715981487, 0.8500065141232903, 0.850008277839991, 0.8500072144632049, 0.8500081062155573, 0.8500072144632049, 0.8500074255330889, 0, 0.8500072144632056, 0.8500081720273414, 0, 0.8500061715981487, 0.8500065141232899, 0.8500078519737589, 0, 0.8500071486510744, 0.850006820216077, 0.8500072144632049, 0.8500081062155573, 0.8500035410410671, 0.8500068640183653, 0.8500068650913392, 0.8500072144632049, 0.8500065141232903, 0.8500071486510752, 0.8500071486510749, 0.8500068640183653, 0.8500071486510744, 0.8500065141232903, 0.8500068650913392, 0.8500072144632042, 0.8500081062155573, 0.8500074255330889, 0.01011592712188286, 0, 0.8500068640183653, 0.8500065141232903, 0.8500065141232903, 0.8500072144632049, 0.8500078519737582, 0.8500068866712363, 0.8500061715981484, 0, 0.8500068640183657, 0.8500071486510749, 0.8500068640183657, 0.8500061715981484, 0, 0.8500078519737582, 0.8500074255330886, 0.8500056963597684, 0.8500042138020429, 0.8500042528237837, 0, 0.8500061715981487, 0.8500061715981487, 0.850007709091952, 0.8500072144632042, 0.8500078519737589, 0.8500051443121542, 0, 0.8500068650913392, 0.8500061715981487, 0.8500065141232903, 0.8500072144632049, 0.8500079691549095, 0.8500071486510744, 0.8500083978904532, 0.850006326819491, 0, 0, 0, 0.8500071486510744, 1.032625817297801e-08, 0.8500061715981484, 0, 0.8500071486510749, 0.8500061715981487, 0.8500061715981484, 0.8500071486510752, 0.8500072144632049, 0.8500077749038794, 0.8500068650913392, 0, 0.8500061715981487, 0.8500051443121542, 0, 0.8500072144632056, 0.8500061715981484, 0, 0, 0.8500061715981484, 0, 0.8500072144632049, 0.8500051443121542, 0.8500042138020422, 0.7999999999999997, 0.7499999999999999, 0.8500061715981484, 0.8500042138020429, 0.8500078519737589, 0.8500077090919523, 0.8500042138020422, 0.8500094921468172, 0.8500078519737582, 0.8500083978904532, 0.8500061715981484, 0, 0.5088384891423987, 0.8500074255330894, 0, 0.8500072144632049, 0, 0.8500094921468172, 0, 0.8500035410410671, 0.850006171598148, 0, 0.8500072144632049, 0.0102920350486593, 1.027628705578484e-08, 0.8500048017844367, 0.8500071486510744, 0, 0.01029620014816681, 0.838814725306437, 0.8500077145590915, 0.8500094921468172, 0.8500061754130688, 0, 0.01030082079698167, 0.8500071486510749, 0.8500030072727476],
        [0, 0, 0.1499927855367958, 0, 0.1499905078531836, 0, 0, 0, 0, 0, 0, 0, 0, 0, 0, 0, 0.989581126809558, 0, 0.9999999896596518, 0, 0, 0, 0, 0, 0.1499950315971197, 0.1499965025687517, 0.149996502577707, 0, 0, 0, 0, 0.1499948556919708, 0.1499928513964158, 0, 0, 0.1499931360365461, 0.1499928513964158, 0.1499927855701438, 0, 0.1499927855701446, 0, 0.2508348426303004, 0, 0.2508094879411253, 0.1499918938425193, 0, 0.1499955450025214, 0, 0.1499999999999999, 0.1500000000000007, 0.1499999999999999, 0.2172745750000001, 0.2672745750000002, 0, 0.2672745750000002, 0.2672745750000002, 0.2672745750000002, 0.1499999999999999, 0.25, 0.1499999999999999, 0.1499966501684324, 0.1499924110149892, 0.2498836967330825, 0.1499927855616763, 0.2672210624957884, 0, 0.1499928513843573, 0.1499928514142694, 0.1998845704202626, 0, 0.1499924109769537, 0.2672299999057659, 0.2672210638016332, 0.1499925745600118, 0.1499938904767569, 0, 0.2508215752963486, 0.2498896257044194, 0.149992785595025, 0.1998845810799763, 0.2672216384376411, 0.149992785595025, 0.1499925746007961, 0.267221638438401, 0, 0.1499928514318479, 0.1499928514318479, 0.2498837109812558, 0.1998845904759379, 0.1499938905034103, 0.1999280166187919, 0.2672252184001057, 0.2672410569310865, 0.1499957472428154, 0.2672088195369062, 0.2672429387526162, 0, 0, 0.2, 0.2, 0, 0, 0.1499999999999999, 0.1499999999999999, 0.1499999999999999, 0.2672745750000002, 0.2, 0.2499999999999993, 0, 0.1499999999999999, 0.2500000000000007, 0.2, 0.2500000000000007, 0.2672745750000002, 0.25, 0.2500000000000007, 0.2, 0.1499999999999999, 0.1499965025536579, 0.1499927855367951, 0.1499938903994366, 0, 0, 0, 0, 0, 0, 0, 0, 0.1499964589589329, 0.1499969197985914, 0, 0, 0.1499918937844427, 0.1499957861979578, 0.1499937887875155, 0.1499957861979578, 0, 0, 0, 0, 0, 0, 0, 0, 0, 0, 0, 0, 0.1499937887875155, 0, 0.1499931359816347, 0, 0, 0, 0.1499943036402308, 0.1499927855367958, 0, 0, 0.1499957861979571, 0, 0, 0.1499922250961199, 0.1499938284018513, 0, 0, 0, 0.149991722160009, 0, 0, 0.1499931359816347, 0.1499969197985914, 0, 0.1499918937844427, 0.1499931797839238, 0, 0, 0, 0.1499935052267625, 0, 0.1499921480262418, 0, 0.1499928513489256, 0.1499931359816354, 0.1499931359816347, 0, 0.1499928513489256, 0.1499951982155633, 0, 0, 0, 0.1499931359816347, 0, 0.1499934785061187, 0.1499931359816347, 0, 0, 0, 0.1499938284018516, 0.1499927855367951, 0, 0.1499943036402316, 0, 0, 0, 0.1499927855367951, 0, 0, 0.1499928513489248, 0, 0.1499938284018513, 0, 0, 0.1499934394143955, 0.1499938903994366, 0.1499937887875155, 0.1499938903994369, 0.1499938903994366, 0, 0.149994007675844, 0, 0.1499934394143955, 0.1499938903994372, 0, 0, 0, 0.1499934858767097, 0, 0, 0, 0, 0, 0, 0, 0, 0, 0, 0.1499931349086608, 0.1499920308450905, 0, 0, 0.149992290908048, 0.1499938284018513, 0, 0, 0.1499938245869312, 0.1499931359816347, 0, 0.2008779987882073, 0, 0, 0, 0, 0, 0, 0, 0.1499925744669111, 0, 0, 0, 0, 0, 0.1499964589589329, 0.1499943036402316, 0, 0.1499928513489256, 0.1499969197985914, 0.149992290908048, 0, 0.1499937887875155, 0.1499948556878458, 0, 0, 0.1499943335229385, 0.149992290908048, 0.1499934858767097, 0.1499918937844427, 0.1499938284018513, 0, 0, 0, 0, 0, 0.1499918279726586, 0.1499928513489256, 0, 0.1499948875084388, 0, 0, 0, 0, 0, 0.1499934394143955, 0, 0.1499931349086608, 0.149994007675844, 0.1499957471762163, 0, 0.1499928513489256, 0, 0, 0.1499934394143955, 0, 0, 0, 0, 0, 0, 0, 0, 0.1499918937844427, 0.1499918937844427, 0, 0, 0, 0, 0, 0, 0, 0, 0, 0, 0.1499931133287637, 0.1499943036402316, 0.1499928513489248, 0.1499921480262411, 0.1499938284018513, 0.1499920308450905, 0.1499931359816347, 0, 0, 0, 0.1499920308450905, 0, 0, 0.1499938284018513, 0.1499918937844427, 0.1499920308450905, 0.1499948556878453, 0, 0.1499921480262411, 0, 0.1499934394143955, 0, 0, 0.1499964589589337, 0.1499928513489251, 0.1499934858767097, 0.1499931349086608, 0.1499928513489251, 0.1499918937844427, 0, 0.1499938284018513, 0.1499922250961199, 0.1499969197985914, 0.149994007675844, 0, 0.1499938245869312, 0.1499931133287637, 0.1499937887875155, 0.1499934858767097, 0, 0.1499935052267618, 0.1499935052267618, 0.1499927855367958, 0.1499931349086601, 0, 0.1499937887875155, 0, 0.1499905078531828, 0.1499937887875155, 0.1499931359816347, 0.149991722160009, 0.1499920308450905, 0.1499969197985914, 0, 0.1499948875084388, 0, 0.1499927855367958, 0, 0, 0.1499935052267618, 0, 0, 0.1499927855367958, 0.1499925744669111, 0, 0, 0, 0, 0, 0, 0, 0.1499927855367958, 0, 0, 0, 0, 0, 0, 0, 0.1499934858767097, 0, 0, 0.1499935052267618, 0, 0, 0.1499931349086608, 0, 0, 0.1499957471762163, 0.1499920308450905, 0.1499934858767097, 0.1499957471762163, 0.149993478506118, 0.1499957861979571, 0, 0.1499943036402316, 0.149994007675844, 0.1499931797839238, 0.1499938284018513, 0, 0.1499948556878453, 0, 0, 0, 0, 0, 0.1499927855367951, 0.1499925744669111, 0.1499934858767097, 0.1499922250961206, 0.1499937887875155, 0, 0, 0, 0, 0, 0.1499931133287637, 0, 0, 0, 0, 0, 0, 0, 0, 0, 0, 0, 0, 0, 0, 0.1499925744669111, 0, 0, 0, 0.1499921480262411, 0.1499957471762163, 0, 0, 0, 0, 0.1499931359816347, 0, 0, 0.149994007675844, 0, 0, 0, 0, 0, 0, 0.1499931797839238, 0.1499935052267618, 0.1499927855367951, 0.1499937887875155, 0.1499937887875155, 0, 0.1499931797839238, 0.1499934394143955, 0.1499943036402316, 0.1499920308450905, 0, 0, 0, 0.1499935052267618, 0.1499928513489256, 0.1499948556878453, 0, 0, 0.149994007675844, 0, 0.1499931359816347, 0.1499922250961206, 0.1499938284018513, 0.1499943036402308, 0.1499931133287637, 0.1499931133287637, 0.1499922854409085, 0.1499927855367958, 0.1499918937844427, 0, 0.1499937887875155, 0.1499928513489251, 0.1499938903994369, 0.1499957471762163, 0.1499934394143955, 0, 0.1499922250961199, 0.1499931349086608, 0.1499931797839238, 0.149994007675844, 0, 0, 0.1499938903994372, 0, 0, 0, 0.1499928513489256, 0.1499969197985914, 0.1499931133287645, 0, 0.1499964589589337, 0, 0, 0, 0.1499925744669111, 0, 0, 0, 0.9897239411783477, 0.1499964589589329, 0.1499938284018513, 0, 0.9999999897550472, 0, 0.9999999897667544, 0.1499928513489251, 0.1499938245869312, 0.1499948556878453, 0.9894034898101375, 0.1499927855367951, 0, 0, 0.1499943335229385, 0.9999999894082467, 0.1499922909080477, 0.989707935892052, 0.1499957471762163, 0, 0.149991722160009, 0, 0, 0.1499957471762163, 0.1499927855367951, 0, 0.1499948556878461, 0.1499931349086615, 0.1499927855367951, 0.1499927855367951, 0.1499957861979578, 0.1499927855367951, 0.1499950315806723, 0.1499943036402308, 0.1499957861979578, 0.1499931349086615, 0.1499928513489256, 0, 0.1499950315806723, 0.1499928513489264, 0.1499943036402316, 0.1499928513489264, 0.1499927855367958, 0.1499931359816354, 0.9999999896309828, 0.1499927855367958, 0.9896068485383179, 0.1499922854409091, 0.1499964589589337, 0.1499931359816354, 0.1499948556878461, 0.1499957471762163, 0.1499922909080488, 0.1352777183235137, 0, 0.1499948556878461, 0.149994007675844, 0.07682516356687108, 0.1499938284018513, 0, 0, 0, 0, 0.1499957471762163, 0.1499964589589329, 0.1499928513489251, 0.1499922250961206, 0.1499943036402308, 0.1499916021095468, 0.1499943036402308, 0.1499916021095468, 0.1499934858767097, 0.1499925744669111, 0, 0.1499937887875155, 0, 0.1499964589589329, 0, 0.1499964589589337, 0.1499937887875155, 0.1499931359816343, 0.1499937887875155, 0.1499931359816343, 0.1499937887875155, 0.149993673180509, 0.1499948875084388, 0.1499969197985914, 0, 0, 0, 0.1499969197985914, 0, 0.1499934858767101, 0.149994007675844, 0.1499927855367958, 0, 0.1499938284018513, 0, 0.1499957471762156, 0.1499916021095468, 0, 0, 0.9999999897246754, 0.1499928513489248, 0.1499964589589329, 0.1499927855367951, 0.1499934394143955, 0.1499918937844427, 0.149994007675844, 0.1499943335229377, 0.1499957861979571, 0.1499935052267618, 0.1499969197985914, 0, 0.1499935052267618, 0.149994007675844, 0.1499931797839238, 0.1499969197985914, 0, 0.1499931349086608, 0.1499934858767097, 0.1499935052267618, 0, 0.1499927855367951, 0.1499937887875155, 0.1499969197985914, 0.1499931349086608, 0.1499927855367951, 0, 0.1499925744669111, 0, 0, 0.9897073941367734, 0.1499948875084388, 0.250862887016844, 0.1499934858767097, 0.1499934858767097, 0, 0.1499964589589329, 0.1499925744669111, 0.1499934858767097, 0.1499934394143955, 0, 0, 0, 0.1499931349086608, 0, 0, 0, 0, 0, 0, 0, 0, 0, 0, 0, 0, 0, 0, 0, 0, 0, 0, 0, 0, 0, 0, 0.1499938245869312, 0, 0, 0.1499917221600082, 0, 0.1499935052267618, 0, 0.149993673180509, 0.149993824586932, 0, 0.1499935052267618, 0.1499928513489251, 0.1499921480262418, 0.1499931133287645, 0.1499916021095468, 0.1499924109485756, 0, 0.1499969197985914, 0.1499927855367951, 0.1499957861979578, 0.1499922250961206, 0.2672210604518999, 0.2500000000000001, 0.2500000000000001, 0.2500000000000001, 0.1499957893457979, 0, 0.1499922251205874, 0, 0, 0.1499938284018516, 0, 0.1499927855367951, 0, 0.1499927855367951, 0.1499938903994366, 0.1499925744669111, 0, 0.1499957471762163, 0.1499928513489256, 0.1499934858767097, 0.1499937887875155, 0.1499969197985914, 0.1499943036402308, 0.1499916021095468, 0.1499931359816347, 0.149994007675844, 0.1499937887875155, 0, 0, 0, 0.1499918937844427, 0, 0.1499931349086608, 0, 0.1499969197985922, 0.1499925744669117, 0, 0.1499943036402316, 0.1499938284018532, 0.149991722160009, 0.1499918937844434, 0.1499943036402316, 0.1499922854409085, 0.149991722160009, 0.1499931349086608, 0.1499931133287637, 0, 0, 0, 0.1499922250961199, 0.1499931349086608, 0.1499920308450905, 0, 0.1499931359816343, 0, 0, 0.1499922250961206, 0.1499931133287637, 0, 0.1499935052267621, 0.1499925744669106, 0.1499931133287637, 0.2672660475761967, 0.1499950315806723, 0, 0.1499928513489251, 0, 0.02664883588235267, 0, 0.1499957861979578, 0.1499951982155633, 0, 0.1499964589589329, 0.1499927855367958, 0.1499931359816347, 0.1499934858767097, 0, 0.1499931359816347, 0, 0, 0.1499938284018513, 0.1499938245869312, 0.1499964589589329, 0, 0, 0.1499934858767097, 0.1499931349086604, 0.1499931359816347, 0.1499916021095468, 0.1499957861979578, 0.1499928513489248, 0.1499943036402316, 0, 0.1499927855367951, 0.1499931133287637, 0.1499948875084388, 0.1499943036402316, 0.1499957861979578, 0.1499948875084388, 0, 0.1499905078531828, 0.149993179783923, 0.1499948556878458, 0.1499935052267618, 0, 0.1499928513489256, 0, 0.1499920308450905, 0, 0.1499922854409085, 0, 0.1499927855367951, 0.149991722160009, 0, 0.1499916021095468, 0.1499938284018516, 0, 0, 0, 0, 0, 0.1499938284018513, 0, 0.1499938284018513, 0.1499951982155633, 0, 0, 0.04771150304816241, 0.989688968119218, 0.149993478506118, 0.1499938284018516, 0.1499951982155633, 0.1499938284018516, 0.1499931359816343, 0, 0, 0.1499938284018516, 0.1499925744669111, 0.1499938284018513, 0.1499916021095468, 0, 0.1499931359816347, 0.1499938284018513, 0.1499948556878453, 0.9897237610146727, 0.1499938284018513, 0.1499934858767097, 0.1499928513489248, 0.1499928513489251, 0.1499950315806715, 0.1499928513489256, 0.989731527407014, 0.1499934858767097, 0.1499934785061183, 0.1499931359816347, 0.1499935052267618, 0.1499928513489248, 0.149992290908048, 0.1499927855367951, 0.1499938284018513, 0.149994007675844, 0.149991722160009, 0.02331239478216007, 0.1499928513489248, 0.9890178904400394, 0.9897094510660491, 0.1499934858767097, 0.9999999897279754, 0.1499927855367951, 0.1499928513489248, 0, 0.1499948556878458, 0.1499934858767097, 0.1499931359816347, 0.1499934858767097, 0, 0.1499951982155633, 0.1499928513489248, 0.1499918279726586, 0.1499931359816347, 0.1499934858767097, 0.9999999897264527, 0.1499931359816347, 0, 0.1499918937844427, 0.1499938284018513, 0.1499920308450905, 0.1499938284018513, 0.1499931349086608, 0.1499948556878453, 0.1499948556878453, 0.1499934858767097, 0.1499938903994366, 0.1499951982155633, 0.149992290908048, 0.1499931359816347, 0.1499943036402308, 0, 0.149992290908048, 0, 0.1499931133287637, 0.1499927855367958, 0.1499938245869312, 0, 0.1499938903994366, 0.1499927855367958, 0, 0, 0, 0.1499927855367958, 0.1499928513489251, 0.1499938284018513, 0, 0.1499925744669106, 0, 0.1499931359816347, 0, 0.1499951982155633, 0.1499925744669111, 0.1499922250961206, 0, 0.1499928513489251, 0.1499920308450905, 0.1499934858767097, 0.1499934858767097, 0.1499943036402316, 0, 0.1499938284018513, 0.1499934858767097, 0.149991722160009, 0.1499927855367951, 0.1499918937844427, 0.1499927855367951, 0.1499925744669111, 0, 0.1499927855367944, 0.1499918279726586, 0, 0.1499938284018513, 0.1499934858767101, 0.1499921480262411, 0, 0.1499928513489256, 0.149993179783923, 0.1499927855367951, 0.1499918937844427, 0.1499964589589329, 0.1499931359816347, 0.1499931349086608, 0.1499927855367951, 0.1499934858767097, 0.1499928513489248, 0.1499928513489251, 0.1499931359816347, 0.1499928513489256, 0.1499934858767097, 0.1499931349086608, 0.1499927855367958, 0.1499918937844427, 0.1499925744669111, 0.9898840728781171, 0, 0.1499931359816347, 0.1499934858767097, 0.1499934858767097, 0.1499927855367951, 0.1499921480262418, 0.1499931133287637, 0.1499938284018516, 0, 0.1499931359816343, 0.1499928513489251, 0.1499931359816343, 0.1499938284018516, 0, 0.1499921480262418, 0.1499925744669114, 0.1499943036402316, 0.1499957861979571, 0.1499957471762163, 0, 0.1499938284018513, 0.1499938284018513, 0.149992290908048, 0.1499927855367958, 0.1499921480262411, 0.1499948556878458, 0, 0.1499931349086608, 0.1499938284018513, 0.1499934858767097, 0.1499927855367951, 0.1499920308450905, 0.1499928513489256, 0.1499916021095468, 0.149993673180509, 0, 0, 0, 0.1499928513489256, 0.9999999896737418, 0.1499938284018516, 0, 0.1499928513489251, 0.1499938284018513, 0.1499938284018516, 0.1499928513489248, 0.1499927855367951, 0.1499922250961206, 0.1499931349086608, 0, 0.1499938284018513, 0.1499948556878458, 0, 0.1499927855367944, 0.1499938284018516, 0, 0, 0.1499938284018516, 0, 0.1499927855367951, 0.1499948556878458, 0.1499957861979578, 0.2000000000000003, 0.2500000000000001, 0.1499938284018516, 0.1499957861979571, 0.1499921480262411, 0.1499922909080477, 0.1499957861979578, 0.1499905078531828, 0.1499921480262418, 0.1499916021095468, 0.1499938284018516, 0, 0.4911615108576013, 0.1499925744669106, 0, 0.1499927855367951, 0, 0.1499905078531828, 0, 0.1499964589589329, 0.149993828401852, 0, 0.1499927855367951, 0.9897079649513407, 0.999999989723713, 0.1499951982155633, 0.1499928513489256, 0, 0.9897037998518332, 0.161185274693563, 0.1499922854409085, 0.1499905078531828, 0.1499938245869312, 0, 0.9896991792030183, 0.1499928513489251, 0.1499969927272524] 
        ]
      },
     "canBai_SAMN02921314":{
       "Global MG94xREV":0,
       "Nucleotide GTR":1e-06,
       "Posterior prob omega class by site":        [
[0, 0, 0.8500000000000001, 0, 0.8500000000000001, 0, 0, 0, 0, 0, 0, 0, 0, 0, 0, 0, 0.01, 0, 1e-08, 0, 0, 0, 0, 0, 0.8500000000000001, 0.8500000000000001, 0.8500000000000001, 0, 0, 0, 0, 0.8500000000000001, 0.8500000000000001, 0, 0, 0.8500000000000001, 0.8500000000000001, 0.8500000000000001, 0, 0.8500000000000001, 0, 0.7490881375, 0, 0.7490881375, 0.8500000000000001, 0, 0.8500000000000001, 0, 0.8500000000000001, 0.8500000000000001, 0.8500000000000001, 0.7827254249999999, 0.7327254249999998, 0, 0.7327254249999998, 0.7327254249999998, 0.7327254249999998, 0.8500000000000001, 0.75, 0.8500000000000001, 0.8500000000000001, 0.8500000000000001, 0.75, 0.8500000000000001, 0.7327254249999998, 0, 0.8500000000000001, 0.8500000000000001, 0.8, 0, 0.8500000000000001, 0.7327254249999998, 0.7327254249999998, 0.8500000000000001, 0.8500000000000001, 0, 0.7490881375, 0.75, 0.8500000000000001, 0.8, 0.7327254249999998, 0.8500000000000001, 0.8500000000000001, 0.7327254249999998, 0, 0.8500000000000001, 0.8500000000000001, 0.75, 0.8, 0.8500000000000001, 0.8, 0.7327254249999998, 0.7327254249999998, 0.8500000000000001, 0.7327254249999998, 0.7327254249999998, 0, 0, 0.8, 0.8, 0, 0, 0.8500000000000001, 0.8500000000000001, 0.8500000000000001, 0.7327254249999998, 0.8, 0.75, 0, 0.8500000000000001, 0.75, 0.8, 0.75, 0.7327254249999998, 0.75, 0.75, 0.8, 0.8500000000000001, 0.8500000000000001, 0.8500000000000001, 0.8500000000000001, 0, 0, 0, 0, 0, 0, 0, 0, 0.8500000000000001, 0.8500000000000001, 0, 0, 0.8500000000000001, 0.8500000000000001, 0.8500000000000001, 0.8500000000000001, 0, 0, 0, 0, 0, 0, 0, 0, 0, 0, 0, 0, 0.8500000000000001, 0, 0.8500000000000001, 0, 0, 0, 0.8500000000000001, 0.8500000000000001, 0, 0, 0.8500000000000001, 0, 0, 0.8500000000000001, 0.8500000000000001, 0, 0, 0, 0.8500000000000001, 0, 0, 0.8500000000000001, 0.8500000000000001, 0, 0.8500000000000001, 0.8500000000000001, 0, 0, 0, 0.8500000000000001, 0, 0.8500000000000001, 0, 0.8500000000000001, 0.8500000000000001, 0.8500000000000001, 0, 0.8500000000000001, 0.8500000000000001, 0, 0, 0, 0.8500000000000001, 0, 0.8500000000000001, 0.8500000000000001, 0, 0, 0, 0.8500000000000001, 0.8500000000000001, 0, 0.8500000000000001, 0, 0, 0, 0.8500000000000001, 0, 0, 0.8500000000000001, 0, 0.8500000000000001, 0, 0, 0.8500000000000001, 0.8500000000000001, 0.8500000000000001, 0.8500000000000001, 0.8500000000000001, 0, 0.8500000000000001, 0, 0.8500000000000001, 0.8500000000000001, 0, 0, 0, 0.8500000000000001, 0, 0, 0, 0, 0, 0, 0, 0, 0, 0, 0.8500000000000001, 0.8500000000000001, 0, 0, 0.8500000000000001, 0.8500000000000001, 0, 0, 0.8500000000000001, 0.8500000000000001, 0, 0.7990881375000001, 0, 0, 0, 0, 0, 0, 0, 0.8500000000000001, 0, 0, 0, 0, 0, 0.8500000000000001, 0.8500000000000001, 0, 0.8500000000000001, 0.8500000000000001, 0.8500000000000001, 0, 0.8500000000000001, 0.8500000000000001, 0, 0, 0.8500000000000001, 0.8500000000000001, 0.8500000000000001, 0.8500000000000001, 0.8500000000000001, 0, 0, 0, 0, 0, 0.8500000000000001, 0.8500000000000001, 0, 0.8500000000000001, 0, 0, 0, 0, 0, 0.8500000000000001, 0, 0.8500000000000001, 0.8500000000000001, 0.8500000000000001, 0, 0.8500000000000001, 0, 0, 0.8500000000000001, 0, 0, 0, 0, 0, 0, 0, 0, 0.8500000000000001, 0.8500000000000001, 0, 0, 0, 0, 0, 0, 0, 0, 0, 0, 0.8500000000000001, 0.8500000000000001, 0.8500000000000001, 0.8500000000000001, 0.8500000000000001, 0.8500000000000001, 0.8500000000000001, 0, 0, 0, 0.8500000000000001, 0, 0, 0.8500000000000001, 0.8500000000000001, 0.8500000000000001, 0.8500000000000001, 0, 0.8500000000000001, 0, 0.8500000000000001, 0, 0, 0.8500000000000001, 0.8500000000000001, 0.8500000000000001, 0.8500000000000001, 0.8500000000000001, 0.8500000000000001, 0, 0.8500000000000001, 0.8500000000000001, 0.8500000000000001, 0.8500000000000001, 0, 0.8500000000000001, 0.8500000000000001, 0.8500000000000001, 0.8500000000000001, 0, 0.8500000000000001, 0.8500000000000001, 0.8500000000000001, 0.8500000000000001, 0, 0.8500000000000001, 0, 0.8500000000000001, 0.8500000000000001, 0.8500000000000001, 0.8500000000000001, 0.8500000000000001, 0.8500000000000001, 0, 0.8500000000000001, 0, 0.8500000000000001, 0, 0, 0.8500000000000001, 0, 0, 0.8500000000000001, 0.8500000000000001, 0, 0, 0, 0, 0, 0, 0, 0.8500000000000001, 0, 0, 0, 0, 0, 0, 0, 0.8500000000000001, 0, 0, 0.8500000000000001, 0, 0, 0.8500000000000001, 0, 0, 0.8500000000000001, 0.8500000000000001, 0.8500000000000001, 0.8500000000000001, 0.8500000000000001, 0.8500000000000001, 0, 0.8500000000000001, 0.8500000000000001, 0.8500000000000001, 0.8500000000000001, 0, 0.8500000000000001, 0, 0, 0, 0, 0, 0.8500000000000001, 0.8500000000000001, 0.8500000000000001, 0.8500000000000001, 0.8500000000000001, 0, 0, 0, 0, 0, 0.8500000000000001, 0, 0, 0, 0, 0, 0, 0, 0, 0, 0, 0, 0, 0, 0, 0.8500000000000001, 0, 0, 0, 0.8500000000000001, 0.8500000000000001, 0, 0, 0, 0, 0.8500000000000001, 0, 0, 0.8500000000000001, 0, 0, 0, 0, 0, 0, 0.8500000000000001, 0.8500000000000001, 0.8500000000000001, 0.8500000000000001, 0.8500000000000001, 0, 0.8500000000000001, 0.8500000000000001, 0.8500000000000001, 0.8500000000000001, 0, 0, 0, 0.8500000000000001, 0.8500000000000001, 0.8500000000000001, 0, 0, 0.8500000000000001, 0, 0.8500000000000001, 0.8500000000000001, 0.8500000000000001, 0.8500000000000001, 0.8500000000000001, 0.8500000000000001, 0.8500000000000001, 0.8500000000000001, 0.8500000000000001, 0, 0.8500000000000001, 0.8500000000000001, 0.8500000000000001, 0.8500000000000001, 0.8500000000000001, 0, 0.8500000000000001, 0.8500000000000001, 0.8500000000000001, 0.8500000000000001, 0, 0, 0.8500000000000001, 0, 0, 0, 0.8500000000000001, 0.8500000000000001, 0.8500000000000001, 0, 0.8500000000000001, 0, 0, 0, 0.8500000000000001, 0, 0, 0, 0.01, 0.8500000000000001, 0.8500000000000001, 0, 1e-08, 0, 1e-08, 0.8500000000000001, 0.8500000000000001, 0.8500000000000001, 0.01, 0.8500000000000001, 0, 0, 0.8500000000000001, 1e-08, 0.8500000000000001, 0.01, 0.8500000000000001, 0, 0.8500000000000001, 0, 0, 0.8500000000000001, 0.8500000000000001, 0, 0.8500000000000001, 0.8500000000000001, 0.8500000000000001, 0.8500000000000001, 0.8500000000000001, 0.8500000000000001, 0.8500000000000001, 0.8500000000000001, 0.8500000000000001, 0.8500000000000001, 0.8500000000000001, 0, 0.8500000000000001, 0.8500000000000001, 0.8500000000000001, 0.8500000000000001, 0.8500000000000001, 0.8500000000000001, 1e-08, 0.8500000000000001, 0.01, 0.8500000000000001, 0.8500000000000001, 0.8500000000000001, 0.8500000000000001, 0.8500000000000001, 0.8500000000000001, 0.8125148280165404, 0, 0.8500000000000001, 0.8500000000000001, 0.8745755727410299, 0.8500000000000001, 0, 0, 0, 0, 0.8500000000000001, 0.8500000000000001, 0.8500000000000001, 0.8500000000000001, 0.8500000000000001, 0.8500000000000001, 0.8500000000000001, 0.8500000000000001, 0.8500000000000001, 0.8500000000000001, 0, 0.8500000000000001, 0, 0.8500000000000001, 0, 0.8500000000000001, 0.8500000000000001, 0.8500000000000001, 0.8500000000000001, 0.8500000000000001, 0.8500000000000001, 0.8500000000000001, 0.8500000000000001, 0.8500000000000001, 0, 0, 0, 0.8500000000000001, 0, 0.8500000000000001, 0.8500000000000001, 0.8500000000000001, 0, 0.8500000000000001, 0, 0.8500000000000001, 0.8500000000000001, 0, 0, 1e-08, 0.8500000000000001, 0.8500000000000001, 0.8500000000000001, 0.8500000000000001, 0.8500000000000001, 0.8500000000000001, 0.8500000000000001, 0.8500000000000001, 0.8500000000000001, 0.8500000000000001, 0, 0.8500000000000001, 0.8500000000000001, 0.8500000000000001, 0.8500000000000001, 0, 0.8500000000000001, 0.8500000000000001, 0.8500000000000001, 0, 0.8500000000000001, 0.8500000000000001, 0.8500000000000001, 0.8500000000000001, 0.8500000000000001, 0, 0.8500000000000001, 0, 0, 0.01, 0.8500000000000001, 0.7490881375, 0.8500000000000001, 0.8500000000000001, 0, 0.8500000000000001, 0.8500000000000001, 0.8500000000000001, 0.8500000000000001, 0, 0, 0, 0.8500000000000001, 0, 0, 0, 0, 0, 0, 0, 0, 0, 0, 0, 0, 0, 0, 0, 0, 0, 0, 0, 0, 0, 0, 0.8500000000000001, 0, 0, 0.8500000000000001, 0, 0.8500000000000001, 0, 0.8500000000000001, 0.8500000000000001, 0, 0.8500000000000001, 0.8500000000000001, 0.8500000000000001, 0.8500000000000001, 0.8500000000000001, 0.8500000000000001, 0, 0.8500000000000001, 0.8500000000000001, 0.8500000000000001, 0.8500000000000001, 0.7327254249999998, 0.75, 0.75, 0.75, 0.8500000000000001, 0, 0.8500000000000001, 0, 0, 0.8500000000000001, 0, 0.8500000000000001, 0, 0.8500000000000001, 0.8500000000000001, 0.8500000000000001, 0, 0.8500000000000001, 0.8500000000000001, 0.8500000000000001, 0.8500000000000001, 0.8500000000000001, 0.8500000000000001, 0.8500000000000001, 0.8500000000000001, 0.8500000000000001, 0.8500000000000001, 0, 0, 0, 0.8500000000000001, 0, 0.8500000000000001, 0, 0.8500000000000001, 0.8500000000000001, 0, 0.8500000000000001, 0.8500000000000001, 0.8500000000000001, 0.8500000000000001, 0.8500000000000001, 0.8500000000000001, 0.8500000000000001, 0.8500000000000001, 0.8500000000000001, 0, 0, 0, 0.8500000000000001, 0.8500000000000001, 0.8500000000000001, 0, 0.8500000000000001, 0, 0, 0.8500000000000001, 0.8500000000000001, 0, 0.8500000000000001, 0.8500000000000001, 0.8500000000000001, 0.7327254249999998, 0.8500000000000001, 0, 0.8500000000000001, 0, 0.8950689549648159, 0, 0.8500000000000001, 0.8500000000000001, 0, 0.8500000000000001, 0.8500000000000001, 0.8500000000000001, 0.8500000000000001, 0, 0.8500000000000001, 0, 0, 0.8500000000000001, 0.8500000000000001, 0.8500000000000001, 0, 0, 0.8500000000000001, 0.8500000000000001, 0.8500000000000001, 0.8500000000000001, 0.8500000000000001, 0.8500000000000001, 0.8500000000000001, 0, 0.8500000000000001, 0.8500000000000001, 0.8500000000000001, 0.8500000000000001, 0.8500000000000001, 0.8500000000000001, 0, 0.8500000000000001, 0.8500000000000001, 0.8500000000000001, 0.8500000000000001, 0, 0.8500000000000001, 0, 0.8500000000000001, 0, 0.8500000000000001, 0, 0.8500000000000001, 0.8500000000000001, 0, 0.8500000000000001, 0.8500000000000001, 0, 0, 0, 0, 0, 0.8500000000000001, 0, 0.8500000000000001, 0.8500000000000001, 0, 0, 0.8917071369639087, 0.01, 0.8500000000000001, 0.8500000000000001, 0.8500000000000001, 0.8500000000000001, 0.8500000000000001, 0, 0, 0.8500000000000001, 0.8500000000000001, 0.8500000000000001, 0.8500000000000001, 0, 0.8500000000000001, 0.8500000000000001, 0.8500000000000001, 0.01, 0.8500000000000001, 0.8500000000000001, 0.8500000000000001, 0.8500000000000001, 0.8500000000000001, 0.8500000000000001, 0.01, 0.8500000000000001, 0.8500000000000001, 0.8500000000000001, 0.8500000000000001, 0.8500000000000001, 0.8500000000000001, 0.8500000000000001, 0.8500000000000001, 0.8500000000000001, 0.8500000000000001, 0.9060879094009251, 0.8500000000000001, 0.8963334680054732, 0.01, 0.8500000000000001, 1e-08, 0.8500000000000001, 0.8500000000000001, 0, 0.8500000000000001, 0.8500000000000001, 0.8500000000000001, 0.8500000000000001, 0, 0.8500000000000001, 0.8500000000000001, 0.8500000000000001, 0.8500000000000001, 0.8500000000000001, 1e-08, 0.8500000000000001, 0, 0.8500000000000001, 0.8500000000000001, 0.8500000000000001, 0.8500000000000001, 0.8500000000000001, 0.8500000000000001, 0.8500000000000001, 0.8500000000000001, 0.8500000000000001, 0.8500000000000001, 0.8500000000000001, 0.8500000000000001, 0.8500000000000001, 0, 0.8500000000000001, 0, 0.8500000000000001, 0.8500000000000001, 0.8500000000000001, 0, 0.8500000000000001, 0.8500000000000001, 0, 0, 0, 0.8500000000000001, 0.8500000000000001, 0.8500000000000001, 0, 0.8500000000000001, 0, 0.8500000000000001, 0, 0.8500000000000001, 0.8500000000000001, 0.8500000000000001, 0, 0.8500000000000001, 0.8500000000000001, 0.8500000000000001, 0.8500000000000001, 0.8500000000000001, 0, 0.8500000000000001, 0.8500000000000001, 0.8500000000000001, 0.8500000000000001, 0.8500000000000001, 0.8500000000000001, 0.8500000000000001, 0, 0.8500000000000001, 0.8500000000000001, 0, 0.8500000000000001, 0.8500000000000001, 0.8500000000000001, 0, 0.8500000000000001, 0.8500000000000001, 0.8500000000000001, 0.8500000000000001, 0.8500000000000001, 0.8500000000000001, 0.8500000000000001, 0.8500000000000001, 0.8500000000000001, 0.8500000000000001, 0.8500000000000001, 0.8500000000000001, 0.8500000000000001, 0.8500000000000001, 0.8500000000000001, 0.8500000000000001, 0.8500000000000001, 0.8500000000000001, 0.01, 0, 0.8500000000000001, 0.8500000000000001, 0.8500000000000001, 0.8500000000000001, 0.8500000000000001, 0.8500000000000001, 0.8500000000000001, 0, 0.8500000000000001, 0.8500000000000001, 0.8500000000000001, 0.8500000000000001, 0, 0.8500000000000001, 0.8500000000000001, 0.8500000000000001, 0.8500000000000001, 0.8500000000000001, 0, 0.8500000000000001, 0.8500000000000001, 0.8500000000000001, 0.8500000000000001, 0.8500000000000001, 0.8500000000000001, 0, 0.8500000000000001, 0.8500000000000001, 0.8500000000000001, 0.8500000000000001, 0.8500000000000001, 0.8500000000000001, 0.8500000000000001, 0.8500000000000001, 0, 0, 0, 0.8500000000000001, 1e-08, 0.8500000000000001, 0, 0.8500000000000001, 0.8500000000000001, 0.8500000000000001, 0.8500000000000001, 0.8500000000000001, 0.8500000000000001, 0.8500000000000001, 0, 0.8500000000000001, 0.8500000000000001, 0, 0.8500000000000001, 0.8500000000000001, 0, 0, 0.8500000000000001, 0, 0.8500000000000001, 0.8500000000000001, 0.8500000000000001, 0.8, 0.75, 0.8500000000000001, 0.8500000000000001, 0.8500000000000001, 0.8500000000000001, 0.8500000000000001, 0.8500000000000001, 0.8500000000000001, 0.8500000000000001, 0.8500000000000001, 0, 0.4955279175962464, 0.8500000000000001, 0, 0.8500000000000001, 0, 0.8500000000000001, 0, 0.8500000000000001, 0.8500000000000001, 0, 0.8500000000000001, 0.01, 1e-08, 0.8500000000000001, 0.8500000000000001, 0, 0.01, 0.8080178180919608, 0.8500000000000001, 0.8500000000000001, 0.8500000000000001, 0, 0.01, 0.8500000000000001, 0.8500000000000001],
        [0, 0, 0.1499999999999999, 0, 0.1499999999999999, 0, 0, 0, 0, 0, 0, 0, 0, 0, 0, 0, 0.99, 0, 0.9999999899999999, 0, 0, 0, 0, 0, 0.1499999999999999, 0.1499999999999999, 0.1499999999999999, 0, 0, 0, 0, 0.1499999999999999, 0.1499999999999999, 0, 0, 0.1499999999999999, 0.1499999999999999, 0.1499999999999999, 0, 0.1499999999999999, 0, 0.2509118625, 0, 0.2509118625, 0.1499999999999999, 0, 0.1499999999999999, 0, 0.1499999999999999, 0.1499999999999999, 0.1499999999999999, 0.2172745750000001, 0.2672745750000002, 0, 0.2672745750000002, 0.2672745750000002, 0.2672745750000002, 0.1499999999999999, 0.25, 0.1499999999999999, 0.1499999999999999, 0.1499999999999999, 0.25, 0.1499999999999999, 0.2672745750000002, 0, 0.1499999999999999, 0.1499999999999999, 0.2, 0, 0.1499999999999999, 0.2672745750000002, 0.2672745750000002, 0.1499999999999999, 0.1499999999999999, 0, 0.2509118625, 0.25, 0.1499999999999999, 0.2, 0.2672745750000002, 0.1499999999999999, 0.1499999999999999, 0.2672745750000002, 0, 0.1499999999999999, 0.1499999999999999, 0.25, 0.2, 0.1499999999999999, 0.2, 0.2672745750000002, 0.2672745750000002, 0.1499999999999999, 0.2672745750000002, 0.2672745750000002, 0, 0, 0.2, 0.2, 0, 0, 0.1499999999999999, 0.1499999999999999, 0.1499999999999999, 0.2672745750000002, 0.2, 0.25, 0, 0.1499999999999999, 0.25, 0.2, 0.25, 0.2672745750000002, 0.25, 0.25, 0.2, 0.1499999999999999, 0.1499999999999999, 0.1499999999999999, 0.1499999999999999, 0, 0, 0, 0, 0, 0, 0, 0, 0.1499999999999999, 0.1499999999999999, 0, 0, 0.1499999999999999, 0.1499999999999999, 0.1499999999999999, 0.1499999999999999, 0, 0, 0, 0, 0, 0, 0, 0, 0, 0, 0, 0, 0.1499999999999999, 0, 0.1499999999999999, 0, 0, 0, 0.1499999999999999, 0.1499999999999999, 0, 0, 0.1499999999999999, 0, 0, 0.1499999999999999, 0.1499999999999999, 0, 0, 0, 0.1499999999999999, 0, 0, 0.1499999999999999, 0.1499999999999999, 0, 0.1499999999999999, 0.1499999999999999, 0, 0, 0, 0.1499999999999999, 0, 0.1499999999999999, 0, 0.1499999999999999, 0.1499999999999999, 0.1499999999999999, 0, 0.1499999999999999, 0.1499999999999999, 0, 0, 0, 0.1499999999999999, 0, 0.1499999999999999, 0.1499999999999999, 0, 0, 0, 0.1499999999999999, 0.1499999999999999, 0, 0.1499999999999999, 0, 0, 0, 0.1499999999999999, 0, 0, 0.1499999999999999, 0, 0.1499999999999999, 0, 0, 0.1499999999999999, 0.1499999999999999, 0.1499999999999999, 0.1499999999999999, 0.1499999999999999, 0, 0.1499999999999999, 0, 0.1499999999999999, 0.1499999999999999, 0, 0, 0, 0.1499999999999999, 0, 0, 0, 0, 0, 0, 0, 0, 0, 0, 0.1499999999999999, 0.1499999999999999, 0, 0, 0.1499999999999999, 0.1499999999999999, 0, 0, 0.1499999999999999, 0.1499999999999999, 0, 0.2009118624999999, 0, 0, 0, 0, 0, 0, 0, 0.1499999999999999, 0, 0, 0, 0, 0, 0.1499999999999999, 0.1499999999999999, 0, 0.1499999999999999, 0.1499999999999999, 0.1499999999999999, 0, 0.1499999999999999, 0.1499999999999999, 0, 0, 0.1499999999999999, 0.1499999999999999, 0.1499999999999999, 0.1499999999999999, 0.1499999999999999, 0, 0, 0, 0, 0, 0.1499999999999999, 0.1499999999999999, 0, 0.1499999999999999, 0, 0, 0, 0, 0, 0.1499999999999999, 0, 0.1499999999999999, 0.1499999999999999, 0.1499999999999999, 0, 0.1499999999999999, 0, 0, 0.1499999999999999, 0, 0, 0, 0, 0, 0, 0, 0, 0.1499999999999999, 0.1499999999999999, 0, 0, 0, 0, 0, 0, 0, 0, 0, 0, 0.1499999999999999, 0.1499999999999999, 0.1499999999999999, 0.1499999999999999, 0.1499999999999999, 0.1499999999999999, 0.1499999999999999, 0, 0, 0, 0.1499999999999999, 0, 0, 0.1499999999999999, 0.1499999999999999, 0.1499999999999999, 0.1499999999999999, 0, 0.1499999999999999, 0, 0.1499999999999999, 0, 0, 0.1499999999999999, 0.1499999999999999, 0.1499999999999999, 0.1499999999999999, 0.1499999999999999, 0.1499999999999999, 0, 0.1499999999999999, 0.1499999999999999, 0.1499999999999999, 0.1499999999999999, 0, 0.1499999999999999, 0.1499999999999999, 0.1499999999999999, 0.1499999999999999, 0, 0.1499999999999999, 0.1499999999999999, 0.1499999999999999, 0.1499999999999999, 0, 0.1499999999999999, 0, 0.1499999999999999, 0.1499999999999999, 0.1499999999999999, 0.1499999999999999, 0.1499999999999999, 0.1499999999999999, 0, 0.1499999999999999, 0, 0.1499999999999999, 0, 0, 0.1499999999999999, 0, 0, 0.1499999999999999, 0.1499999999999999, 0, 0, 0, 0, 0, 0, 0, 0.1499999999999999, 0, 0, 0, 0, 0, 0, 0, 0.1499999999999999, 0, 0, 0.1499999999999999, 0, 0, 0.1499999999999999, 0, 0, 0.1499999999999999, 0.1499999999999999, 0.1499999999999999, 0.1499999999999999, 0.1499999999999999, 0.1499999999999999, 0, 0.1499999999999999, 0.1499999999999999, 0.1499999999999999, 0.1499999999999999, 0, 0.1499999999999999, 0, 0, 0, 0, 0, 0.1499999999999999, 0.1499999999999999, 0.1499999999999999, 0.1499999999999999, 0.1499999999999999, 0, 0, 0, 0, 0, 0.1499999999999999, 0, 0, 0, 0, 0, 0, 0, 0, 0, 0, 0, 0, 0, 0, 0.1499999999999999, 0, 0, 0, 0.1499999999999999, 0.1499999999999999, 0, 0, 0, 0, 0.1499999999999999, 0, 0, 0.1499999999999999, 0, 0, 0, 0, 0, 0, 0.1499999999999999, 0.1499999999999999, 0.1499999999999999, 0.1499999999999999, 0.1499999999999999, 0, 0.1499999999999999, 0.1499999999999999, 0.1499999999999999, 0.1499999999999999, 0, 0, 0, 0.1499999999999999, 0.1499999999999999, 0.1499999999999999, 0, 0, 0.1499999999999999, 0, 0.1499999999999999, 0.1499999999999999, 0.1499999999999999, 0.1499999999999999, 0.1499999999999999, 0.1499999999999999, 0.1499999999999999, 0.1499999999999999, 0.1499999999999999, 0, 0.1499999999999999, 0.1499999999999999, 0.1499999999999999, 0.1499999999999999, 0.1499999999999999, 0, 0.1499999999999999, 0.1499999999999999, 0.1499999999999999, 0.1499999999999999, 0, 0, 0.1499999999999999, 0, 0, 0, 0.1499999999999999, 0.1499999999999999, 0.1499999999999999, 0, 0.1499999999999999, 0, 0, 0, 0.1499999999999999, 0, 0, 0, 0.99, 0.1499999999999999, 0.1499999999999999, 0, 0.9999999899999999, 0, 0.9999999899999999, 0.1499999999999999, 0.1499999999999999, 0.1499999999999999, 0.99, 0.1499999999999999, 0, 0, 0.1499999999999999, 0.9999999899999999, 0.1499999999999999, 0.99, 0.1499999999999999, 0, 0.1499999999999999, 0, 0, 0.1499999999999999, 0.1499999999999999, 0, 0.1499999999999999, 0.1499999999999999, 0.1499999999999999, 0.1499999999999999, 0.1499999999999999, 0.1499999999999999, 0.1499999999999999, 0.1499999999999999, 0.1499999999999999, 0.1499999999999999, 0.1499999999999999, 0, 0.1499999999999999, 0.1499999999999999, 0.1499999999999999, 0.1499999999999999, 0.1499999999999999, 0.1499999999999999, 0.9999999899999999, 0.1499999999999999, 0.99, 0.1499999999999999, 0.1499999999999999, 0.1499999999999999, 0.1499999999999999, 0.1499999999999999, 0.1499999999999999, 0.1874851719834596, 0, 0.1499999999999999, 0.1499999999999999, 0.1254244272589701, 0.1499999999999999, 0, 0, 0, 0, 0.1499999999999999, 0.1499999999999999, 0.1499999999999999, 0.1499999999999999, 0.1499999999999999, 0.1499999999999999, 0.1499999999999999, 0.1499999999999999, 0.1499999999999999, 0.1499999999999999, 0, 0.1499999999999999, 0, 0.1499999999999999, 0, 0.1499999999999999, 0.1499999999999999, 0.1499999999999999, 0.1499999999999999, 0.1499999999999999, 0.1499999999999999, 0.1499999999999999, 0.1499999999999999, 0.1499999999999999, 0, 0, 0, 0.1499999999999999, 0, 0.1499999999999999, 0.1499999999999999, 0.1499999999999999, 0, 0.1499999999999999, 0, 0.1499999999999999, 0.1499999999999999, 0, 0, 0.9999999899999999, 0.1499999999999999, 0.1499999999999999, 0.1499999999999999, 0.1499999999999999, 0.1499999999999999, 0.1499999999999999, 0.1499999999999999, 0.1499999999999999, 0.1499999999999999, 0.1499999999999999, 0, 0.1499999999999999, 0.1499999999999999, 0.1499999999999999, 0.1499999999999999, 0, 0.1499999999999999, 0.1499999999999999, 0.1499999999999999, 0, 0.1499999999999999, 0.1499999999999999, 0.1499999999999999, 0.1499999999999999, 0.1499999999999999, 0, 0.1499999999999999, 0, 0, 0.99, 0.1499999999999999, 0.2509118625, 0.1499999999999999, 0.1499999999999999, 0, 0.1499999999999999, 0.1499999999999999, 0.1499999999999999, 0.1499999999999999, 0, 0, 0, 0.1499999999999999, 0, 0, 0, 0, 0, 0, 0, 0, 0, 0, 0, 0, 0, 0, 0, 0, 0, 0, 0, 0, 0, 0, 0.1499999999999999, 0, 0, 0.1499999999999999, 0, 0.1499999999999999, 0, 0.1499999999999999, 0.1499999999999999, 0, 0.1499999999999999, 0.1499999999999999, 0.1499999999999999, 0.1499999999999999, 0.1499999999999999, 0.1499999999999999, 0, 0.1499999999999999, 0.1499999999999999, 0.1499999999999999, 0.1499999999999999, 0.2672745750000002, 0.25, 0.25, 0.25, 0.1499999999999999, 0, 0.1499999999999999, 0, 0, 0.1499999999999999, 0, 0.1499999999999999, 0, 0.1499999999999999, 0.1499999999999999, 0.1499999999999999, 0, 0.1499999999999999, 0.1499999999999999, 0.1499999999999999, 0.1499999999999999, 0.1499999999999999, 0.1499999999999999, 0.1499999999999999, 0.1499999999999999, 0.1499999999999999, 0.1499999999999999, 0, 0, 0, 0.1499999999999999, 0, 0.1499999999999999, 0, 0.1499999999999999, 0.1499999999999999, 0, 0.1499999999999999, 0.1499999999999999, 0.1499999999999999, 0.1499999999999999, 0.1499999999999999, 0.1499999999999999, 0.1499999999999999, 0.1499999999999999, 0.1499999999999999, 0, 0, 0, 0.1499999999999999, 0.1499999999999999, 0.1499999999999999, 0, 0.1499999999999999, 0, 0, 0.1499999999999999, 0.1499999999999999, 0, 0.1499999999999999, 0.1499999999999999, 0.1499999999999999, 0.2672745750000002, 0.1499999999999999, 0, 0.1499999999999999, 0, 0.1049310450351841, 0, 0.1499999999999999, 0.1499999999999999, 0, 0.1499999999999999, 0.1499999999999999, 0.1499999999999999, 0.1499999999999999, 0, 0.1499999999999999, 0, 0, 0.1499999999999999, 0.1499999999999999, 0.1499999999999999, 0, 0, 0.1499999999999999, 0.1499999999999999, 0.1499999999999999, 0.1499999999999999, 0.1499999999999999, 0.1499999999999999, 0.1499999999999999, 0, 0.1499999999999999, 0.1499999999999999, 0.1499999999999999, 0.1499999999999999, 0.1499999999999999, 0.1499999999999999, 0, 0.1499999999999999, 0.1499999999999999, 0.1499999999999999, 0.1499999999999999, 0, 0.1499999999999999, 0, 0.1499999999999999, 0, 0.1499999999999999, 0, 0.1499999999999999, 0.1499999999999999, 0, 0.1499999999999999, 0.1499999999999999, 0, 0, 0, 0, 0, 0.1499999999999999, 0, 0.1499999999999999, 0.1499999999999999, 0, 0, 0.1082928630360913, 0.99, 0.1499999999999999, 0.1499999999999999, 0.1499999999999999, 0.1499999999999999, 0.1499999999999999, 0, 0, 0.1499999999999999, 0.1499999999999999, 0.1499999999999999, 0.1499999999999999, 0, 0.1499999999999999, 0.1499999999999999, 0.1499999999999999, 0.99, 0.1499999999999999, 0.1499999999999999, 0.1499999999999999, 0.1499999999999999, 0.1499999999999999, 0.1499999999999999, 0.99, 0.1499999999999999, 0.1499999999999999, 0.1499999999999999, 0.1499999999999999, 0.1499999999999999, 0.1499999999999999, 0.1499999999999999, 0.1499999999999999, 0.1499999999999999, 0.1499999999999999, 0.0939120905990749, 0.1499999999999999, 0.1036665319945268, 0.99, 0.1499999999999999, 0.9999999899999999, 0.1499999999999999, 0.1499999999999999, 0, 0.1499999999999999, 0.1499999999999999, 0.1499999999999999, 0.1499999999999999, 0, 0.1499999999999999, 0.1499999999999999, 0.1499999999999999, 0.1499999999999999, 0.1499999999999999, 0.9999999899999999, 0.1499999999999999, 0, 0.1499999999999999, 0.1499999999999999, 0.1499999999999999, 0.1499999999999999, 0.1499999999999999, 0.1499999999999999, 0.1499999999999999, 0.1499999999999999, 0.1499999999999999, 0.1499999999999999, 0.1499999999999999, 0.1499999999999999, 0.1499999999999999, 0, 0.1499999999999999, 0, 0.1499999999999999, 0.1499999999999999, 0.1499999999999999, 0, 0.1499999999999999, 0.1499999999999999, 0, 0, 0, 0.1499999999999999, 0.1499999999999999, 0.1499999999999999, 0, 0.1499999999999999, 0, 0.1499999999999999, 0, 0.1499999999999999, 0.1499999999999999, 0.1499999999999999, 0, 0.1499999999999999, 0.1499999999999999, 0.1499999999999999, 0.1499999999999999, 0.1499999999999999, 0, 0.1499999999999999, 0.1499999999999999, 0.1499999999999999, 0.1499999999999999, 0.1499999999999999, 0.1499999999999999, 0.1499999999999999, 0, 0.1499999999999999, 0.1499999999999999, 0, 0.1499999999999999, 0.1499999999999999, 0.1499999999999999, 0, 0.1499999999999999, 0.1499999999999999, 0.1499999999999999, 0.1499999999999999, 0.1499999999999999, 0.1499999999999999, 0.1499999999999999, 0.1499999999999999, 0.1499999999999999, 0.1499999999999999, 0.1499999999999999, 0.1499999999999999, 0.1499999999999999, 0.1499999999999999, 0.1499999999999999, 0.1499999999999999, 0.1499999999999999, 0.1499999999999999, 0.99, 0, 0.1499999999999999, 0.1499999999999999, 0.1499999999999999, 0.1499999999999999, 0.1499999999999999, 0.1499999999999999, 0.1499999999999999, 0, 0.1499999999999999, 0.1499999999999999, 0.1499999999999999, 0.1499999999999999, 0, 0.1499999999999999, 0.1499999999999999, 0.1499999999999999, 0.1499999999999999, 0.1499999999999999, 0, 0.1499999999999999, 0.1499999999999999, 0.1499999999999999, 0.1499999999999999, 0.1499999999999999, 0.1499999999999999, 0, 0.1499999999999999, 0.1499999999999999, 0.1499999999999999, 0.1499999999999999, 0.1499999999999999, 0.1499999999999999, 0.1499999999999999, 0.1499999999999999, 0, 0, 0, 0.1499999999999999, 0.9999999899999999, 0.1499999999999999, 0, 0.1499999999999999, 0.1499999999999999, 0.1499999999999999, 0.1499999999999999, 0.1499999999999999, 0.1499999999999999, 0.1499999999999999, 0, 0.1499999999999999, 0.1499999999999999, 0, 0.1499999999999999, 0.1499999999999999, 0, 0, 0.1499999999999999, 0, 0.1499999999999999, 0.1499999999999999, 0.1499999999999999, 0.2, 0.25, 0.1499999999999999, 0.1499999999999999, 0.1499999999999999, 0.1499999999999999, 0.1499999999999999, 0.1499999999999999, 0.1499999999999999, 0.1499999999999999, 0.1499999999999999, 0, 0.5044720824037536, 0.1499999999999999, 0, 0.1499999999999999, 0, 0.1499999999999999, 0, 0.1499999999999999, 0.1499999999999999, 0, 0.1499999999999999, 0.99, 0.9999999899999999, 0.1499999999999999, 0.1499999999999999, 0, 0.99, 0.1919821819080392, 0.1499999999999999, 0.1499999999999999, 0.1499999999999999, 0, 0.99, 0.1499999999999999, 0.1499999999999999] 
        ],
       "original name":"canBai_SAMN02921314"
      },
     "canLup_SAMN02921310":{
       "Global MG94xREV":0,
       "Nucleotide GTR":1e-06,
       "Posterior prob omega class by site":        [
[0, 0, 0.8500000000000001, 0, 0.8500000000000001, 0, 0, 0, 0, 0, 0, 0, 0, 0, 0, 0, 0.01, 0, 1e-08, 0, 0, 0, 0, 0, 0.8500000000000001, 0.8500000000000001, 0.8500000000000001, 0, 0, 0, 0, 0.8500000000000001, 0.8500000000000001, 0, 0, 0.8500000000000001, 0.8500000000000001, 0.8500000000000001, 0, 0.8500000000000001, 0, 0.7490881375, 0, 0.7490881375, 0.8500000000000001, 0, 0.8500000000000001, 0, 0.8500000000000001, 0.8500000000000001, 0.8500000000000001, 0.7827254249999999, 0.7327254249999998, 0, 0.7327254249999998, 0.7327254249999998, 0.7327254249999998, 0.8500000000000001, 0.75, 0.8500000000000001, 0.8500000000000001, 0.8500000000000001, 0.75, 0.8500000000000001, 0.7327254249999998, 0, 0.8500000000000001, 0.8500000000000001, 0.8, 0, 0.8500000000000001, 0.7327254249999998, 0.7327254249999998, 0.8500000000000001, 0.8500000000000001, 0, 0.7490881375, 0.75, 0.8500000000000001, 0.8, 0.7327254249999998, 0.8500000000000001, 0.8500000000000001, 0.7327254249999998, 0, 0.8500000000000001, 0.8500000000000001, 0.75, 0.8, 0.8500000000000001, 0.8, 0.7327254249999998, 0.7327254249999998, 0.8500000000000001, 0.7327254249999998, 0.7327254249999998, 0, 0, 0.8, 0.8, 0, 0, 0.8500000000000001, 0.8500000000000001, 0.8500000000000001, 0.7327254249999998, 0.8, 0.75, 0, 0.8500000000000001, 0.75, 0.8, 0.75, 0.7327254249999998, 0.75, 0.75, 0.8, 0.8500000000000001, 0.8500000000000001, 0.8500000000000001, 0.8500000000000001, 0, 0, 0, 0, 0, 0, 0, 0, 0.8500000000000001, 0.8500000000000001, 0, 0, 0.8500000000000001, 0.8500000000000001, 0.8500000000000001, 0.8500000000000001, 0, 0, 0, 0, 0, 0, 0, 0, 0, 0, 0, 0, 0.8500000000000001, 0, 0.8500000000000001, 0, 0, 0, 0.8500000000000001, 0.8500000000000001, 0, 0, 0.8500000000000001, 0, 0, 0.8500000000000001, 0.8500000000000001, 0, 0, 0, 0.8500000000000001, 0, 0, 0.8500000000000001, 0.8500000000000001, 0, 0.8500000000000001, 0.8500000000000001, 0, 0, 0, 0.8500000000000001, 0, 0.8500000000000001, 0, 0.8500000000000001, 0.8500000000000001, 0.8500000000000001, 0, 0.8500000000000001, 0.8500000000000001, 0, 0, 0, 0.8500000000000001, 0, 0.8500000000000001, 0.8500000000000001, 0, 0, 0, 0.8500000000000001, 0.8500000000000001, 0, 0.8500000000000001, 0, 0, 0, 0.8500000000000001, 0, 0, 0.8500000000000001, 0, 0.8500000000000001, 0, 0, 0.8500000000000001, 0.8500000000000001, 0.8500000000000001, 0.8500000000000001, 0.8500000000000001, 0, 0.8500000000000001, 0, 0.8500000000000001, 0.8500000000000001, 0, 0, 0, 0.8500000000000001, 0, 0, 0, 0, 0, 0, 0, 0, 0, 0, 0.8500000000000001, 0.8500000000000001, 0, 0, 0.8500000000000001, 0.8500000000000001, 0, 0, 0.8500000000000001, 0.8500000000000001, 0, 0.7990881375000001, 0, 0, 0, 0, 0, 0, 0, 0.8500000000000001, 0, 0, 0, 0, 0, 0.8500000000000001, 0.8500000000000001, 0, 0.8500000000000001, 0.8500000000000001, 0.8500000000000001, 0, 0.8500000000000001, 0.8500000000000001, 0, 0, 0.8500000000000001, 0.8500000000000001, 0.8500000000000001, 0.8500000000000001, 0.8500000000000001, 0, 0, 0, 0, 0, 0.8500000000000001, 0.8500000000000001, 0, 0.8500000000000001, 0, 0, 0, 0, 0, 0.8500000000000001, 0, 0.8500000000000001, 0.8500000000000001, 0.8500000000000001, 0, 0.8500000000000001, 0, 0, 0.8500000000000001, 0, 0, 0, 0, 0, 0, 0, 0, 0.8500000000000001, 0.8500000000000001, 0, 0, 0, 0, 0, 0, 0, 0, 0, 0, 0.8500000000000001, 0.8500000000000001, 0.8500000000000001, 0.8500000000000001, 0.8500000000000001, 0.8500000000000001, 0.8500000000000001, 0, 0, 0, 0.8500000000000001, 0, 0, 0.8500000000000001, 0.8500000000000001, 0.8500000000000001, 0.8500000000000001, 0, 0.8500000000000001, 0, 0.8500000000000001, 0, 0, 0.8500000000000001, 0.8500000000000001, 0.8500000000000001, 0.8500000000000001, 0.8500000000000001, 0.8500000000000001, 0, 0.8500000000000001, 0.8500000000000001, 0.8500000000000001, 0.8500000000000001, 0, 0.8500000000000001, 0.8500000000000001, 0.8500000000000001, 0.8500000000000001, 0, 0.8500000000000001, 0.8500000000000001, 0.8500000000000001, 0.8500000000000001, 0, 0.8500000000000001, 0, 0.8500000000000001, 0.8500000000000001, 0.8500000000000001, 0.8500000000000001, 0.8500000000000001, 0.8500000000000001, 0, 0.8500000000000001, 0, 0.8500000000000001, 0, 0, 0.8500000000000001, 0, 0, 0.8500000000000001, 0.8500000000000001, 0, 0, 0, 0, 0, 0, 0, 0.8500000000000001, 0, 0, 0, 0, 0, 0, 0, 0.8500000000000001, 0, 0, 0.8500000000000001, 0, 0, 0.8500000000000001, 0, 0, 0.8500000000000001, 0.8500000000000001, 0.8500000000000001, 0.8500000000000001, 0.8500000000000001, 0.8500000000000001, 0, 0.8500000000000001, 0.8500000000000001, 0.8500000000000001, 0.8500000000000001, 0, 0.8500000000000001, 0, 0, 0, 0, 0, 0.8500000000000001, 0.8500000000000001, 0.8500000000000001, 0.8500000000000001, 0.8500000000000001, 0, 0, 0, 0, 0, 0.8500000000000001, 0, 0, 0, 0, 0, 0, 0, 0, 0, 0, 0, 0, 0, 0, 0.8500000000000001, 0, 0, 0, 0.8500000000000001, 0.8500000000000001, 0, 0, 0, 0, 0.8500000000000001, 0, 0, 0.8500000000000001, 0, 0, 0, 0, 0, 0, 0.8500000000000001, 0.8500000000000001, 0.8500000000000001, 0.8500000000000001, 0.8500000000000001, 0, 0.8500000000000001, 0.8500000000000001, 0.8500000000000001, 0.8500000000000001, 0, 0, 0, 0.8500000000000001, 0.8500000000000001, 0.8500000000000001, 0, 0, 0.8500000000000001, 0, 0.8500000000000001, 0.8500000000000001, 0.8500000000000001, 0.8500000000000001, 0.8500000000000001, 0.8500000000000001, 0.8500000000000001, 0.8500000000000001, 0.8500000000000001, 0, 0.8500000000000001, 0.8500000000000001, 0.8500000000000001, 0.8500000000000001, 0.8500000000000001, 0, 0.8500000000000001, 0.8500000000000001, 0.8500000000000001, 0.8500000000000001, 0, 0, 0.8500000000000001, 0, 0, 0, 0.8500000000000001, 0.8500000000000001, 0.8500000000000001, 0, 0.8500000000000001, 0, 0, 0, 0.8500000000000001, 0, 0, 0, 0.01, 0.8500000000000001, 0.8500000000000001, 0, 1e-08, 0, 1e-08, 0.8500000000000001, 0.8500000000000001, 0.8500000000000001, 0.01, 0.8500000000000001, 0, 0, 0.8500000000000001, 1e-08, 0.8500000000000001, 0.01, 0.8500000000000001, 0, 0.8500000000000001, 0, 0, 0.8500000000000001, 0.8500000000000001, 0, 0.8500000000000001, 0.8500000000000001, 0.8500000000000001, 0.8500000000000001, 0.8500000000000001, 0.8500000000000001, 0.8500000000000001, 0.8500000000000001, 0.8500000000000001, 0.8500000000000001, 0.8500000000000001, 0, 0.8500000000000001, 0.8500000000000001, 0.8500000000000001, 0.8500000000000001, 0.8500000000000001, 0.8500000000000001, 1e-08, 0.8500000000000001, 0.01, 0.8500000000000001, 0.8500000000000001, 0.8500000000000001, 0.8500000000000001, 0.8500000000000001, 0.8500000000000001, 0.8125148280165404, 0, 0.8500000000000001, 0.8500000000000001, 0.8745755727410299, 0.8500000000000001, 0, 0, 0, 0, 0.8500000000000001, 0.8500000000000001, 0.8500000000000001, 0.8500000000000001, 0.8500000000000001, 0.8500000000000001, 0.8500000000000001, 0.8500000000000001, 0.8500000000000001, 0.8500000000000001, 0, 0.8500000000000001, 0, 0.8500000000000001, 0, 0.8500000000000001, 0.8500000000000001, 0.8500000000000001, 0.8500000000000001, 0.8500000000000001, 0.8500000000000001, 0.8500000000000001, 0.8500000000000001, 0.8500000000000001, 0, 0, 0, 0.8500000000000001, 0, 0.8500000000000001, 0.8500000000000001, 0.8500000000000001, 0, 0.8500000000000001, 0, 0.8500000000000001, 0.8500000000000001, 0, 0, 1e-08, 0.8500000000000001, 0.8500000000000001, 0.8500000000000001, 0.8500000000000001, 0.8500000000000001, 0.8500000000000001, 0.8500000000000001, 0.8500000000000001, 0.8500000000000001, 0.8500000000000001, 0, 0.8500000000000001, 0.8500000000000001, 0.8500000000000001, 0.8500000000000001, 0, 0.8500000000000001, 0.8500000000000001, 0.8500000000000001, 0, 0.8500000000000001, 0.8500000000000001, 0.8500000000000001, 0.8500000000000001, 0.8500000000000001, 0, 0.8500000000000001, 0, 0, 0.01, 0.8500000000000001, 0.7490881375, 0.8500000000000001, 0.8500000000000001, 0, 0.8500000000000001, 0.8500000000000001, 0.8500000000000001, 0.8500000000000001, 0, 0, 0, 0.8500000000000001, 0, 0, 0, 0, 0, 0, 0, 0, 0, 0, 0, 0, 0, 0, 0, 0, 0, 0, 0, 0, 0, 0, 0.8500000000000001, 0, 0, 0.8500000000000001, 0, 0.8500000000000001, 0, 0.8500000000000001, 0.8500000000000001, 0, 0.8500000000000001, 0.8500000000000001, 0.8500000000000001, 0.8500000000000001, 0.8500000000000001, 0.8500000000000001, 0, 0.8500000000000001, 0.8500000000000001, 0.8500000000000001, 0.8500000000000001, 0.7327254249999998, 0.75, 0.75, 0.75, 0.8500000000000001, 0, 0.8500000000000001, 0, 0, 0.8500000000000001, 0, 0.8500000000000001, 0, 0.8500000000000001, 0.8500000000000001, 0.8500000000000001, 0, 0.8500000000000001, 0.8500000000000001, 0.8500000000000001, 0.8500000000000001, 0.8500000000000001, 0.8500000000000001, 0.8500000000000001, 0.8500000000000001, 0.8500000000000001, 0.8500000000000001, 0, 0, 0, 0.8500000000000001, 0, 0.8500000000000001, 0, 0.8500000000000001, 0.8500000000000001, 0, 0.8500000000000001, 0.8500000000000001, 0.8500000000000001, 0.8500000000000001, 0.8500000000000001, 0.8500000000000001, 0.8500000000000001, 0.8500000000000001, 0.8500000000000001, 0, 0, 0, 0.8500000000000001, 0.8500000000000001, 0.8500000000000001, 0, 0.8500000000000001, 0, 0, 0.8500000000000001, 0.8500000000000001, 0, 0.8500000000000001, 0.8500000000000001, 0.8500000000000001, 0.7327254249999998, 0.8500000000000001, 0, 0.8500000000000001, 0, 0.8950689549648159, 0, 0.8500000000000001, 0.8500000000000001, 0, 0.8500000000000001, 0.8500000000000001, 0.8500000000000001, 0.8500000000000001, 0, 0.8500000000000001, 0, 0, 0.8500000000000001, 0.8500000000000001, 0.8500000000000001, 0, 0, 0.8500000000000001, 0.8500000000000001, 0.8500000000000001, 0.8500000000000001, 0.8500000000000001, 0.8500000000000001, 0.8500000000000001, 0, 0.8500000000000001, 0.8500000000000001, 0.8500000000000001, 0.8500000000000001, 0.8500000000000001, 0.8500000000000001, 0, 0.8500000000000001, 0.8500000000000001, 0.8500000000000001, 0.8500000000000001, 0, 0.8500000000000001, 0, 0.8500000000000001, 0, 0.8500000000000001, 0, 0.8500000000000001, 0.8500000000000001, 0, 0.8500000000000001, 0.8500000000000001, 0, 0, 0, 0, 0, 0.8500000000000001, 0, 0.8500000000000001, 0.8500000000000001, 0, 0, 0.8917071369639087, 0.01, 0.8500000000000001, 0.8500000000000001, 0.8500000000000001, 0.8500000000000001, 0.8500000000000001, 0, 0, 0.8500000000000001, 0.8500000000000001, 0.8500000000000001, 0.8500000000000001, 0, 0.8500000000000001, 0.8500000000000001, 0.8500000000000001, 0.01, 0.8500000000000001, 0.8500000000000001, 0.8500000000000001, 0.8500000000000001, 0.8500000000000001, 0.8500000000000001, 0.01, 0.8500000000000001, 0.8500000000000001, 0.8500000000000001, 0.8500000000000001, 0.8500000000000001, 0.8500000000000001, 0.8500000000000001, 0.8500000000000001, 0.8500000000000001, 0.8500000000000001, 0.9060879094009251, 0.8500000000000001, 0.8963334680054732, 0.01, 0.8500000000000001, 1e-08, 0.8500000000000001, 0.8500000000000001, 0, 0.8500000000000001, 0.8500000000000001, 0.8500000000000001, 0.8500000000000001, 0, 0.8500000000000001, 0.8500000000000001, 0.8500000000000001, 0.8500000000000001, 0.8500000000000001, 1e-08, 0.8500000000000001, 0, 0.8500000000000001, 0.8500000000000001, 0.8500000000000001, 0.8500000000000001, 0.8500000000000001, 0.8500000000000001, 0.8500000000000001, 0.8500000000000001, 0.8500000000000001, 0.8500000000000001, 0.8500000000000001, 0.8500000000000001, 0.8500000000000001, 0, 0.8500000000000001, 0, 0.8500000000000001, 0.8500000000000001, 0.8500000000000001, 0, 0.8500000000000001, 0.8500000000000001, 0, 0, 0, 0.8500000000000001, 0.8500000000000001, 0.8500000000000001, 0, 0.8500000000000001, 0, 0.8500000000000001, 0, 0.8500000000000001, 0.8500000000000001, 0.8500000000000001, 0, 0.8500000000000001, 0.8500000000000001, 0.8500000000000001, 0.8500000000000001, 0.8500000000000001, 0, 0.8500000000000001, 0.8500000000000001, 0.8500000000000001, 0.8500000000000001, 0.8500000000000001, 0.8500000000000001, 0.8500000000000001, 0, 0.8500000000000001, 0.8500000000000001, 0, 0.8500000000000001, 0.8500000000000001, 0.8500000000000001, 0, 0.8500000000000001, 0.8500000000000001, 0.8500000000000001, 0.8500000000000001, 0.8500000000000001, 0.8500000000000001, 0.8500000000000001, 0.8500000000000001, 0.8500000000000001, 0.8500000000000001, 0.8500000000000001, 0.8500000000000001, 0.8500000000000001, 0.8500000000000001, 0.8500000000000001, 0.8500000000000001, 0.8500000000000001, 0.8500000000000001, 0.01, 0, 0.8500000000000001, 0.8500000000000001, 0.8500000000000001, 0.8500000000000001, 0.8500000000000001, 0.8500000000000001, 0.8500000000000001, 0, 0.8500000000000001, 0.8500000000000001, 0.8500000000000001, 0.8500000000000001, 0, 0.8500000000000001, 0.8500000000000001, 0.8500000000000001, 0.8500000000000001, 0.8500000000000001, 0, 0.8500000000000001, 0.8500000000000001, 0.8500000000000001, 0.8500000000000001, 0.8500000000000001, 0.8500000000000001, 0, 0.8500000000000001, 0.8500000000000001, 0.8500000000000001, 0.8500000000000001, 0.8500000000000001, 0.8500000000000001, 0.8500000000000001, 0.8500000000000001, 0, 0, 0, 0.8500000000000001, 1e-08, 0.8500000000000001, 0, 0.8500000000000001, 0.8500000000000001, 0.8500000000000001, 0.8500000000000001, 0.8500000000000001, 0.8500000000000001, 0.8500000000000001, 0, 0.8500000000000001, 0.8500000000000001, 0, 0.8500000000000001, 0.8500000000000001, 0, 0, 0.8500000000000001, 0, 0.8500000000000001, 0.8500000000000001, 0.8500000000000001, 0.8, 0.75, 0.8500000000000001, 0.8500000000000001, 0.8500000000000001, 0.8500000000000001, 0.8500000000000001, 0.8500000000000001, 0.8500000000000001, 0.8500000000000001, 0.8500000000000001, 0, 0.4955279175962464, 0.8500000000000001, 0, 0.8500000000000001, 0, 0.8500000000000001, 0, 0.8500000000000001, 0.8500000000000001, 0, 0.8500000000000001, 0.01, 1e-08, 0.8500000000000001, 0.8500000000000001, 0, 0.01, 0.8080178180919608, 0.8500000000000001, 0.8500000000000001, 0.8500000000000001, 0, 0.01, 0.8500000000000001, 0.8500000000000001],
        [0, 0, 0.1499999999999999, 0, 0.1499999999999999, 0, 0, 0, 0, 0, 0, 0, 0, 0, 0, 0, 0.99, 0, 0.9999999899999999, 0, 0, 0, 0, 0, 0.1499999999999999, 0.1499999999999999, 0.1499999999999999, 0, 0, 0, 0, 0.1499999999999999, 0.1499999999999999, 0, 0, 0.1499999999999999, 0.1499999999999999, 0.1499999999999999, 0, 0.1499999999999999, 0, 0.2509118625, 0, 0.2509118625, 0.1499999999999999, 0, 0.1499999999999999, 0, 0.1499999999999999, 0.1499999999999999, 0.1499999999999999, 0.2172745750000001, 0.2672745750000002, 0, 0.2672745750000002, 0.2672745750000002, 0.2672745750000002, 0.1499999999999999, 0.25, 0.1499999999999999, 0.1499999999999999, 0.1499999999999999, 0.25, 0.1499999999999999, 0.2672745750000002, 0, 0.1499999999999999, 0.1499999999999999, 0.2, 0, 0.1499999999999999, 0.2672745750000002, 0.2672745750000002, 0.1499999999999999, 0.1499999999999999, 0, 0.2509118625, 0.25, 0.1499999999999999, 0.2, 0.2672745750000002, 0.1499999999999999, 0.1499999999999999, 0.2672745750000002, 0, 0.1499999999999999, 0.1499999999999999, 0.25, 0.2, 0.1499999999999999, 0.2, 0.2672745750000002, 0.2672745750000002, 0.1499999999999999, 0.2672745750000002, 0.2672745750000002, 0, 0, 0.2, 0.2, 0, 0, 0.1499999999999999, 0.1499999999999999, 0.1499999999999999, 0.2672745750000002, 0.2, 0.25, 0, 0.1499999999999999, 0.25, 0.2, 0.25, 0.2672745750000002, 0.25, 0.25, 0.2, 0.1499999999999999, 0.1499999999999999, 0.1499999999999999, 0.1499999999999999, 0, 0, 0, 0, 0, 0, 0, 0, 0.1499999999999999, 0.1499999999999999, 0, 0, 0.1499999999999999, 0.1499999999999999, 0.1499999999999999, 0.1499999999999999, 0, 0, 0, 0, 0, 0, 0, 0, 0, 0, 0, 0, 0.1499999999999999, 0, 0.1499999999999999, 0, 0, 0, 0.1499999999999999, 0.1499999999999999, 0, 0, 0.1499999999999999, 0, 0, 0.1499999999999999, 0.1499999999999999, 0, 0, 0, 0.1499999999999999, 0, 0, 0.1499999999999999, 0.1499999999999999, 0, 0.1499999999999999, 0.1499999999999999, 0, 0, 0, 0.1499999999999999, 0, 0.1499999999999999, 0, 0.1499999999999999, 0.1499999999999999, 0.1499999999999999, 0, 0.1499999999999999, 0.1499999999999999, 0, 0, 0, 0.1499999999999999, 0, 0.1499999999999999, 0.1499999999999999, 0, 0, 0, 0.1499999999999999, 0.1499999999999999, 0, 0.1499999999999999, 0, 0, 0, 0.1499999999999999, 0, 0, 0.1499999999999999, 0, 0.1499999999999999, 0, 0, 0.1499999999999999, 0.1499999999999999, 0.1499999999999999, 0.1499999999999999, 0.1499999999999999, 0, 0.1499999999999999, 0, 0.1499999999999999, 0.1499999999999999, 0, 0, 0, 0.1499999999999999, 0, 0, 0, 0, 0, 0, 0, 0, 0, 0, 0.1499999999999999, 0.1499999999999999, 0, 0, 0.1499999999999999, 0.1499999999999999, 0, 0, 0.1499999999999999, 0.1499999999999999, 0, 0.2009118624999999, 0, 0, 0, 0, 0, 0, 0, 0.1499999999999999, 0, 0, 0, 0, 0, 0.1499999999999999, 0.1499999999999999, 0, 0.1499999999999999, 0.1499999999999999, 0.1499999999999999, 0, 0.1499999999999999, 0.1499999999999999, 0, 0, 0.1499999999999999, 0.1499999999999999, 0.1499999999999999, 0.1499999999999999, 0.1499999999999999, 0, 0, 0, 0, 0, 0.1499999999999999, 0.1499999999999999, 0, 0.1499999999999999, 0, 0, 0, 0, 0, 0.1499999999999999, 0, 0.1499999999999999, 0.1499999999999999, 0.1499999999999999, 0, 0.1499999999999999, 0, 0, 0.1499999999999999, 0, 0, 0, 0, 0, 0, 0, 0, 0.1499999999999999, 0.1499999999999999, 0, 0, 0, 0, 0, 0, 0, 0, 0, 0, 0.1499999999999999, 0.1499999999999999, 0.1499999999999999, 0.1499999999999999, 0.1499999999999999, 0.1499999999999999, 0.1499999999999999, 0, 0, 0, 0.1499999999999999, 0, 0, 0.1499999999999999, 0.1499999999999999, 0.1499999999999999, 0.1499999999999999, 0, 0.1499999999999999, 0, 0.1499999999999999, 0, 0, 0.1499999999999999, 0.1499999999999999, 0.1499999999999999, 0.1499999999999999, 0.1499999999999999, 0.1499999999999999, 0, 0.1499999999999999, 0.1499999999999999, 0.1499999999999999, 0.1499999999999999, 0, 0.1499999999999999, 0.1499999999999999, 0.1499999999999999, 0.1499999999999999, 0, 0.1499999999999999, 0.1499999999999999, 0.1499999999999999, 0.1499999999999999, 0, 0.1499999999999999, 0, 0.1499999999999999, 0.1499999999999999, 0.1499999999999999, 0.1499999999999999, 0.1499999999999999, 0.1499999999999999, 0, 0.1499999999999999, 0, 0.1499999999999999, 0, 0, 0.1499999999999999, 0, 0, 0.1499999999999999, 0.1499999999999999, 0, 0, 0, 0, 0, 0, 0, 0.1499999999999999, 0, 0, 0, 0, 0, 0, 0, 0.1499999999999999, 0, 0, 0.1499999999999999, 0, 0, 0.1499999999999999, 0, 0, 0.1499999999999999, 0.1499999999999999, 0.1499999999999999, 0.1499999999999999, 0.1499999999999999, 0.1499999999999999, 0, 0.1499999999999999, 0.1499999999999999, 0.1499999999999999, 0.1499999999999999, 0, 0.1499999999999999, 0, 0, 0, 0, 0, 0.1499999999999999, 0.1499999999999999, 0.1499999999999999, 0.1499999999999999, 0.1499999999999999, 0, 0, 0, 0, 0, 0.1499999999999999, 0, 0, 0, 0, 0, 0, 0, 0, 0, 0, 0, 0, 0, 0, 0.1499999999999999, 0, 0, 0, 0.1499999999999999, 0.1499999999999999, 0, 0, 0, 0, 0.1499999999999999, 0, 0, 0.1499999999999999, 0, 0, 0, 0, 0, 0, 0.1499999999999999, 0.1499999999999999, 0.1499999999999999, 0.1499999999999999, 0.1499999999999999, 0, 0.1499999999999999, 0.1499999999999999, 0.1499999999999999, 0.1499999999999999, 0, 0, 0, 0.1499999999999999, 0.1499999999999999, 0.1499999999999999, 0, 0, 0.1499999999999999, 0, 0.1499999999999999, 0.1499999999999999, 0.1499999999999999, 0.1499999999999999, 0.1499999999999999, 0.1499999999999999, 0.1499999999999999, 0.1499999999999999, 0.1499999999999999, 0, 0.1499999999999999, 0.1499999999999999, 0.1499999999999999, 0.1499999999999999, 0.1499999999999999, 0, 0.1499999999999999, 0.1499999999999999, 0.1499999999999999, 0.1499999999999999, 0, 0, 0.1499999999999999, 0, 0, 0, 0.1499999999999999, 0.1499999999999999, 0.1499999999999999, 0, 0.1499999999999999, 0, 0, 0, 0.1499999999999999, 0, 0, 0, 0.99, 0.1499999999999999, 0.1499999999999999, 0, 0.9999999899999999, 0, 0.9999999899999999, 0.1499999999999999, 0.1499999999999999, 0.1499999999999999, 0.99, 0.1499999999999999, 0, 0, 0.1499999999999999, 0.9999999899999999, 0.1499999999999999, 0.99, 0.1499999999999999, 0, 0.1499999999999999, 0, 0, 0.1499999999999999, 0.1499999999999999, 0, 0.1499999999999999, 0.1499999999999999, 0.1499999999999999, 0.1499999999999999, 0.1499999999999999, 0.1499999999999999, 0.1499999999999999, 0.1499999999999999, 0.1499999999999999, 0.1499999999999999, 0.1499999999999999, 0, 0.1499999999999999, 0.1499999999999999, 0.1499999999999999, 0.1499999999999999, 0.1499999999999999, 0.1499999999999999, 0.9999999899999999, 0.1499999999999999, 0.99, 0.1499999999999999, 0.1499999999999999, 0.1499999999999999, 0.1499999999999999, 0.1499999999999999, 0.1499999999999999, 0.1874851719834596, 0, 0.1499999999999999, 0.1499999999999999, 0.1254244272589701, 0.1499999999999999, 0, 0, 0, 0, 0.1499999999999999, 0.1499999999999999, 0.1499999999999999, 0.1499999999999999, 0.1499999999999999, 0.1499999999999999, 0.1499999999999999, 0.1499999999999999, 0.1499999999999999, 0.1499999999999999, 0, 0.1499999999999999, 0, 0.1499999999999999, 0, 0.1499999999999999, 0.1499999999999999, 0.1499999999999999, 0.1499999999999999, 0.1499999999999999, 0.1499999999999999, 0.1499999999999999, 0.1499999999999999, 0.1499999999999999, 0, 0, 0, 0.1499999999999999, 0, 0.1499999999999999, 0.1499999999999999, 0.1499999999999999, 0, 0.1499999999999999, 0, 0.1499999999999999, 0.1499999999999999, 0, 0, 0.9999999899999999, 0.1499999999999999, 0.1499999999999999, 0.1499999999999999, 0.1499999999999999, 0.1499999999999999, 0.1499999999999999, 0.1499999999999999, 0.1499999999999999, 0.1499999999999999, 0.1499999999999999, 0, 0.1499999999999999, 0.1499999999999999, 0.1499999999999999, 0.1499999999999999, 0, 0.1499999999999999, 0.1499999999999999, 0.1499999999999999, 0, 0.1499999999999999, 0.1499999999999999, 0.1499999999999999, 0.1499999999999999, 0.1499999999999999, 0, 0.1499999999999999, 0, 0, 0.99, 0.1499999999999999, 0.2509118625, 0.1499999999999999, 0.1499999999999999, 0, 0.1499999999999999, 0.1499999999999999, 0.1499999999999999, 0.1499999999999999, 0, 0, 0, 0.1499999999999999, 0, 0, 0, 0, 0, 0, 0, 0, 0, 0, 0, 0, 0, 0, 0, 0, 0, 0, 0, 0, 0, 0, 0.1499999999999999, 0, 0, 0.1499999999999999, 0, 0.1499999999999999, 0, 0.1499999999999999, 0.1499999999999999, 0, 0.1499999999999999, 0.1499999999999999, 0.1499999999999999, 0.1499999999999999, 0.1499999999999999, 0.1499999999999999, 0, 0.1499999999999999, 0.1499999999999999, 0.1499999999999999, 0.1499999999999999, 0.2672745750000002, 0.25, 0.25, 0.25, 0.1499999999999999, 0, 0.1499999999999999, 0, 0, 0.1499999999999999, 0, 0.1499999999999999, 0, 0.1499999999999999, 0.1499999999999999, 0.1499999999999999, 0, 0.1499999999999999, 0.1499999999999999, 0.1499999999999999, 0.1499999999999999, 0.1499999999999999, 0.1499999999999999, 0.1499999999999999, 0.1499999999999999, 0.1499999999999999, 0.1499999999999999, 0, 0, 0, 0.1499999999999999, 0, 0.1499999999999999, 0, 0.1499999999999999, 0.1499999999999999, 0, 0.1499999999999999, 0.1499999999999999, 0.1499999999999999, 0.1499999999999999, 0.1499999999999999, 0.1499999999999999, 0.1499999999999999, 0.1499999999999999, 0.1499999999999999, 0, 0, 0, 0.1499999999999999, 0.1499999999999999, 0.1499999999999999, 0, 0.1499999999999999, 0, 0, 0.1499999999999999, 0.1499999999999999, 0, 0.1499999999999999, 0.1499999999999999, 0.1499999999999999, 0.2672745750000002, 0.1499999999999999, 0, 0.1499999999999999, 0, 0.1049310450351841, 0, 0.1499999999999999, 0.1499999999999999, 0, 0.1499999999999999, 0.1499999999999999, 0.1499999999999999, 0.1499999999999999, 0, 0.1499999999999999, 0, 0, 0.1499999999999999, 0.1499999999999999, 0.1499999999999999, 0, 0, 0.1499999999999999, 0.1499999999999999, 0.1499999999999999, 0.1499999999999999, 0.1499999999999999, 0.1499999999999999, 0.1499999999999999, 0, 0.1499999999999999, 0.1499999999999999, 0.1499999999999999, 0.1499999999999999, 0.1499999999999999, 0.1499999999999999, 0, 0.1499999999999999, 0.1499999999999999, 0.1499999999999999, 0.1499999999999999, 0, 0.1499999999999999, 0, 0.1499999999999999, 0, 0.1499999999999999, 0, 0.1499999999999999, 0.1499999999999999, 0, 0.1499999999999999, 0.1499999999999999, 0, 0, 0, 0, 0, 0.1499999999999999, 0, 0.1499999999999999, 0.1499999999999999, 0, 0, 0.1082928630360913, 0.99, 0.1499999999999999, 0.1499999999999999, 0.1499999999999999, 0.1499999999999999, 0.1499999999999999, 0, 0, 0.1499999999999999, 0.1499999999999999, 0.1499999999999999, 0.1499999999999999, 0, 0.1499999999999999, 0.1499999999999999, 0.1499999999999999, 0.99, 0.1499999999999999, 0.1499999999999999, 0.1499999999999999, 0.1499999999999999, 0.1499999999999999, 0.1499999999999999, 0.99, 0.1499999999999999, 0.1499999999999999, 0.1499999999999999, 0.1499999999999999, 0.1499999999999999, 0.1499999999999999, 0.1499999999999999, 0.1499999999999999, 0.1499999999999999, 0.1499999999999999, 0.0939120905990749, 0.1499999999999999, 0.1036665319945268, 0.99, 0.1499999999999999, 0.9999999899999999, 0.1499999999999999, 0.1499999999999999, 0, 0.1499999999999999, 0.1499999999999999, 0.1499999999999999, 0.1499999999999999, 0, 0.1499999999999999, 0.1499999999999999, 0.1499999999999999, 0.1499999999999999, 0.1499999999999999, 0.9999999899999999, 0.1499999999999999, 0, 0.1499999999999999, 0.1499999999999999, 0.1499999999999999, 0.1499999999999999, 0.1499999999999999, 0.1499999999999999, 0.1499999999999999, 0.1499999999999999, 0.1499999999999999, 0.1499999999999999, 0.1499999999999999, 0.1499999999999999, 0.1499999999999999, 0, 0.1499999999999999, 0, 0.1499999999999999, 0.1499999999999999, 0.1499999999999999, 0, 0.1499999999999999, 0.1499999999999999, 0, 0, 0, 0.1499999999999999, 0.1499999999999999, 0.1499999999999999, 0, 0.1499999999999999, 0, 0.1499999999999999, 0, 0.1499999999999999, 0.1499999999999999, 0.1499999999999999, 0, 0.1499999999999999, 0.1499999999999999, 0.1499999999999999, 0.1499999999999999, 0.1499999999999999, 0, 0.1499999999999999, 0.1499999999999999, 0.1499999999999999, 0.1499999999999999, 0.1499999999999999, 0.1499999999999999, 0.1499999999999999, 0, 0.1499999999999999, 0.1499999999999999, 0, 0.1499999999999999, 0.1499999999999999, 0.1499999999999999, 0, 0.1499999999999999, 0.1499999999999999, 0.1499999999999999, 0.1499999999999999, 0.1499999999999999, 0.1499999999999999, 0.1499999999999999, 0.1499999999999999, 0.1499999999999999, 0.1499999999999999, 0.1499999999999999, 0.1499999999999999, 0.1499999999999999, 0.1499999999999999, 0.1499999999999999, 0.1499999999999999, 0.1499999999999999, 0.1499999999999999, 0.99, 0, 0.1499999999999999, 0.1499999999999999, 0.1499999999999999, 0.1499999999999999, 0.1499999999999999, 0.1499999999999999, 0.1499999999999999, 0, 0.1499999999999999, 0.1499999999999999, 0.1499999999999999, 0.1499999999999999, 0, 0.1499999999999999, 0.1499999999999999, 0.1499999999999999, 0.1499999999999999, 0.1499999999999999, 0, 0.1499999999999999, 0.1499999999999999, 0.1499999999999999, 0.1499999999999999, 0.1499999999999999, 0.1499999999999999, 0, 0.1499999999999999, 0.1499999999999999, 0.1499999999999999, 0.1499999999999999, 0.1499999999999999, 0.1499999999999999, 0.1499999999999999, 0.1499999999999999, 0, 0, 0, 0.1499999999999999, 0.9999999899999999, 0.1499999999999999, 0, 0.1499999999999999, 0.1499999999999999, 0.1499999999999999, 0.1499999999999999, 0.1499999999999999, 0.1499999999999999, 0.1499999999999999, 0, 0.1499999999999999, 0.1499999999999999, 0, 0.1499999999999999, 0.1499999999999999, 0, 0, 0.1499999999999999, 0, 0.1499999999999999, 0.1499999999999999, 0.1499999999999999, 0.2, 0.25, 0.1499999999999999, 0.1499999999999999, 0.1499999999999999, 0.1499999999999999, 0.1499999999999999, 0.1499999999999999, 0.1499999999999999, 0.1499999999999999, 0.1499999999999999, 0, 0.5044720824037536, 0.1499999999999999, 0, 0.1499999999999999, 0, 0.1499999999999999, 0, 0.1499999999999999, 0.1499999999999999, 0, 0.1499999999999999, 0.99, 0.9999999899999999, 0.1499999999999999, 0.1499999999999999, 0, 0.99, 0.1919821819080392, 0.1499999999999999, 0.1499999999999999, 0.1499999999999999, 0, 0.99, 0.1499999999999999, 0.1499999999999999] 
        ],
       "original name":"canLup_SAMN02921310"
      },
     "canRuf_SAMN02921317":{
       "Global MG94xREV":0,
       "Nucleotide GTR":1e-06,
       "Posterior prob omega class by site":        [
[0, 0, 0.8500000000000001, 0, 0.8500000000000001, 0, 0, 0, 0, 0, 0, 0, 0, 0, 0, 0, 0.01, 0, 1e-08, 0, 0, 0, 0, 0, 0.8500000000000001, 0.8500000000000001, 0.8500000000000001, 0, 0, 0, 0, 0.8500000000000001, 0.8500000000000001, 0, 0, 0.8500000000000001, 0.8500000000000001, 0.8500000000000001, 0, 0.8500000000000001, 0, 0.7490881375, 0, 0.7490881375, 0.8500000000000001, 0, 0.8500000000000001, 0, 0.8500000000000001, 0.8500000000000001, 0.8500000000000001, 0.7827254249999999, 0.7327254249999998, 0, 0.7327254249999998, 0.7327254249999998, 0.7327254249999998, 0.8500000000000001, 0.75, 0.8500000000000001, 0.8500000000000001, 0.8500000000000001, 0.75, 0.8500000000000001, 0.7327254249999998, 0, 0.8500000000000001, 0.8500000000000001, 0.8, 0, 0.8500000000000001, 0.7327254249999998, 0.7327254249999998, 0.8500000000000001, 0.8500000000000001, 0, 0.7490881375, 0.75, 0.8500000000000001, 0.8, 0.7327254249999998, 0.8500000000000001, 0.8500000000000001, 0.7327254249999998, 0, 0.8500000000000001, 0.8500000000000001, 0.75, 0.8, 0.8500000000000001, 0.8, 0.7327254249999998, 0.7327254249999998, 0.8500000000000001, 0.7327254249999998, 0.7327254249999998, 0, 0, 0.8, 0.8, 0, 0, 0.8500000000000001, 0.8500000000000001, 0.8500000000000001, 0.7327254249999998, 0.8, 0.75, 0, 0.8500000000000001, 0.75, 0.8, 0.75, 0.7327254249999998, 0.75, 0.75, 0.8, 0.8500000000000001, 0.8500000000000001, 0.8500000000000001, 0.8500000000000001, 0, 0, 0, 0, 0, 0, 0, 0, 0.8500000000000001, 0.8500000000000001, 0, 0, 0.8500000000000001, 0.8500000000000001, 0.8500000000000001, 0.8500000000000001, 0, 0, 0, 0, 0, 0, 0, 0, 0, 0, 0, 0, 0.8500000000000001, 0, 0.8500000000000001, 0, 0, 0, 0.8500000000000001, 0.8500000000000001, 0, 0, 0.8500000000000001, 0, 0, 0.8500000000000001, 0.8500000000000001, 0, 0, 0, 0.8500000000000001, 0, 0, 0.8500000000000001, 0.8500000000000001, 0, 0.8500000000000001, 0.8500000000000001, 0, 0, 0, 0.8500000000000001, 0, 0.8500000000000001, 0, 0.8500000000000001, 0.8500000000000001, 0.8500000000000001, 0, 0.8500000000000001, 0.8500000000000001, 0, 0, 0, 0.8500000000000001, 0, 0.8500000000000001, 0.8500000000000001, 0, 0, 0, 0.8500000000000001, 0.8500000000000001, 0, 0.8500000000000001, 0, 0, 0, 0.8500000000000001, 0, 0, 0.8500000000000001, 0, 0.8500000000000001, 0, 0, 0.8500000000000001, 0.8500000000000001, 0.8500000000000001, 0.8500000000000001, 0.8500000000000001, 0, 0.8500000000000001, 0, 0.8500000000000001, 0.8500000000000001, 0, 0, 0, 0.8500000000000001, 0, 0, 0, 0, 0, 0, 0, 0, 0, 0, 0.8500000000000001, 0.8500000000000001, 0, 0, 0.8500000000000001, 0.8500000000000001, 0, 0, 0.8500000000000001, 0.8500000000000001, 0, 0.7990881375000001, 0, 0, 0, 0, 0, 0, 0, 0.8500000000000001, 0, 0, 0, 0, 0, 0.8500000000000001, 0.8500000000000001, 0, 0.8500000000000001, 0.8500000000000001, 0.8500000000000001, 0, 0.8500000000000001, 0.8500000000000001, 0, 0, 0.8500000000000001, 0.8500000000000001, 0.8500000000000001, 0.8500000000000001, 0.8500000000000001, 0, 0, 0, 0, 0, 0.8500000000000001, 0.8500000000000001, 0, 0.8500000000000001, 0, 0, 0, 0, 0, 0.8500000000000001, 0, 0.8500000000000001, 0.8500000000000001, 0.8500000000000001, 0, 0.8500000000000001, 0, 0, 0.8500000000000001, 0, 0, 0, 0, 0, 0, 0, 0, 0.8500000000000001, 0.8500000000000001, 0, 0, 0, 0, 0, 0, 0, 0, 0, 0, 0.8500000000000001, 0.8500000000000001, 0.8500000000000001, 0.8500000000000001, 0.8500000000000001, 0.8500000000000001, 0.8500000000000001, 0, 0, 0, 0.8500000000000001, 0, 0, 0.8500000000000001, 0.8500000000000001, 0.8500000000000001, 0.8500000000000001, 0, 0.8500000000000001, 0, 0.8500000000000001, 0, 0, 0.8500000000000001, 0.8500000000000001, 0.8500000000000001, 0.8500000000000001, 0.8500000000000001, 0.8500000000000001, 0, 0.8500000000000001, 0.8500000000000001, 0.8500000000000001, 0.8500000000000001, 0, 0.8500000000000001, 0.8500000000000001, 0.8500000000000001, 0.8500000000000001, 0, 0.8500000000000001, 0.8500000000000001, 0.8500000000000001, 0.8500000000000001, 0, 0.8500000000000001, 0, 0.8500000000000001, 0.8500000000000001, 0.8500000000000001, 0.8500000000000001, 0.8500000000000001, 0.8500000000000001, 0, 0.8500000000000001, 0, 0.8500000000000001, 0, 0, 0.8500000000000001, 0, 0, 0.8500000000000001, 0.8500000000000001, 0, 0, 0, 0, 0, 0, 0, 0.8500000000000001, 0, 0, 0, 0, 0, 0, 0, 0.8500000000000001, 0, 0, 0.8500000000000001, 0, 0, 0.8500000000000001, 0, 0, 0.8500000000000001, 0.8500000000000001, 0.8500000000000001, 0.8500000000000001, 0.8500000000000001, 0.8500000000000001, 0, 0.8500000000000001, 0.8500000000000001, 0.8500000000000001, 0.8500000000000001, 0, 0.8500000000000001, 0, 0, 0, 0, 0, 0.8500000000000001, 0.8500000000000001, 0.8500000000000001, 0.8500000000000001, 0.8500000000000001, 0, 0, 0, 0, 0, 0.8500000000000001, 0, 0, 0, 0, 0, 0, 0, 0, 0, 0, 0, 0, 0, 0, 0.8500000000000001, 0, 0, 0, 0.8500000000000001, 0.8500000000000001, 0, 0, 0, 0, 0.8500000000000001, 0, 0, 0.8500000000000001, 0, 0, 0, 0, 0, 0, 0.8500000000000001, 0.8500000000000001, 0.8500000000000001, 0.8500000000000001, 0.8500000000000001, 0, 0.8500000000000001, 0.8500000000000001, 0.8500000000000001, 0.8500000000000001, 0, 0, 0, 0.8500000000000001, 0.8500000000000001, 0.8500000000000001, 0, 0, 0.8500000000000001, 0, 0.8500000000000001, 0.8500000000000001, 0.8500000000000001, 0.8500000000000001, 0.8500000000000001, 0.8500000000000001, 0.8500000000000001, 0.8500000000000001, 0.8500000000000001, 0, 0.8500000000000001, 0.8500000000000001, 0.8500000000000001, 0.8500000000000001, 0.8500000000000001, 0, 0.8500000000000001, 0.8500000000000001, 0.8500000000000001, 0.8500000000000001, 0, 0, 0.8500000000000001, 0, 0, 0, 0.8500000000000001, 0.8500000000000001, 0.8500000000000001, 0, 0.8500000000000001, 0, 0, 0, 0.8500000000000001, 0, 0, 0, 0.01, 0.8500000000000001, 0.8500000000000001, 0, 1e-08, 0, 1e-08, 0.8500000000000001, 0.8500000000000001, 0.8500000000000001, 0.01, 0.8500000000000001, 0, 0, 0.8500000000000001, 1e-08, 0.8500000000000001, 0.01, 0.8500000000000001, 0, 0.8500000000000001, 0, 0, 0.8500000000000001, 0.8500000000000001, 0, 0.8500000000000001, 0.8500000000000001, 0.8500000000000001, 0.8500000000000001, 0.8500000000000001, 0.8500000000000001, 0.8500000000000001, 0.8500000000000001, 0.8500000000000001, 0.8500000000000001, 0.8500000000000001, 0, 0.8500000000000001, 0.8500000000000001, 0.8500000000000001, 0.8500000000000001, 0.8500000000000001, 0.8500000000000001, 1e-08, 0.8500000000000001, 0.01, 0.8500000000000001, 0.8500000000000001, 0.8500000000000001, 0.8500000000000001, 0.8500000000000001, 0.8500000000000001, 0.8125148280165404, 0, 0.8500000000000001, 0.8500000000000001, 0.8745755727410299, 0.8500000000000001, 0, 0, 0, 0, 0.8500000000000001, 0.8500000000000001, 0.8500000000000001, 0.8500000000000001, 0.8500000000000001, 0.8500000000000001, 0.8500000000000001, 0.8500000000000001, 0.8500000000000001, 0.8500000000000001, 0, 0.8500000000000001, 0, 0.8500000000000001, 0, 0.8500000000000001, 0.8500000000000001, 0.8500000000000001, 0.8500000000000001, 0.8500000000000001, 0.8500000000000001, 0.8500000000000001, 0.8500000000000001, 0.8500000000000001, 0, 0, 0, 0.8500000000000001, 0, 0.8500000000000001, 0.8500000000000001, 0.8500000000000001, 0, 0.8500000000000001, 0, 0.8500000000000001, 0.8500000000000001, 0, 0, 1e-08, 0.8500000000000001, 0.8500000000000001, 0.8500000000000001, 0.8500000000000001, 0.8500000000000001, 0.8500000000000001, 0.8500000000000001, 0.8500000000000001, 0.8500000000000001, 0.8500000000000001, 0, 0.8500000000000001, 0.8500000000000001, 0.8500000000000001, 0.8500000000000001, 0, 0.8500000000000001, 0.8500000000000001, 0.8500000000000001, 0, 0.8500000000000001, 0.8500000000000001, 0.8500000000000001, 0.8500000000000001, 0.8500000000000001, 0, 0.8500000000000001, 0, 0, 0.01, 0.8500000000000001, 0.7490881375, 0.8500000000000001, 0.8500000000000001, 0, 0.8500000000000001, 0.8500000000000001, 0.8500000000000001, 0.8500000000000001, 0, 0, 0, 0.8500000000000001, 0, 0, 0, 0, 0, 0, 0, 0, 0, 0, 0, 0, 0, 0, 0, 0, 0, 0, 0, 0, 0, 0, 0.8500000000000001, 0, 0, 0.8500000000000001, 0, 0.8500000000000001, 0, 0.8500000000000001, 0.8500000000000001, 0, 0.8500000000000001, 0.8500000000000001, 0.8500000000000001, 0.8500000000000001, 0.8500000000000001, 0.8500000000000001, 0, 0.8500000000000001, 0.8500000000000001, 0.8500000000000001, 0.8500000000000001, 0.7327254249999998, 0.75, 0.75, 0.75, 0.8500000000000001, 0, 0.8500000000000001, 0, 0, 0.8500000000000001, 0, 0.8500000000000001, 0, 0.8500000000000001, 0.8500000000000001, 0.8500000000000001, 0, 0.8500000000000001, 0.8500000000000001, 0.8500000000000001, 0.8500000000000001, 0.8500000000000001, 0.8500000000000001, 0.8500000000000001, 0.8500000000000001, 0.8500000000000001, 0.8500000000000001, 0, 0, 0, 0.8500000000000001, 0, 0.8500000000000001, 0, 0.8500000000000001, 0.8500000000000001, 0, 0.8500000000000001, 0.8500000000000001, 0.8500000000000001, 0.8500000000000001, 0.8500000000000001, 0.8500000000000001, 0.8500000000000001, 0.8500000000000001, 0.8500000000000001, 0, 0, 0, 0.8500000000000001, 0.8500000000000001, 0.8500000000000001, 0, 0.8500000000000001, 0, 0, 0.8500000000000001, 0.8500000000000001, 0, 0.8500000000000001, 0.8500000000000001, 0.8500000000000001, 0.7327254249999998, 0.8500000000000001, 0, 0.8500000000000001, 0, 0.8950689549648159, 0, 0.8500000000000001, 0.8500000000000001, 0, 0.8500000000000001, 0.8500000000000001, 0.8500000000000001, 0.8500000000000001, 0, 0.8500000000000001, 0, 0, 0.8500000000000001, 0.8500000000000001, 0.8500000000000001, 0, 0, 0.8500000000000001, 0.8500000000000001, 0.8500000000000001, 0.8500000000000001, 0.8500000000000001, 0.8500000000000001, 0.8500000000000001, 0, 0.8500000000000001, 0.8500000000000001, 0.8500000000000001, 0.8500000000000001, 0.8500000000000001, 0.8500000000000001, 0, 0.8500000000000001, 0.8500000000000001, 0.8500000000000001, 0.8500000000000001, 0, 0.8500000000000001, 0, 0.8500000000000001, 0, 0.8500000000000001, 0, 0.8500000000000001, 0.8500000000000001, 0, 0.8500000000000001, 0.8500000000000001, 0, 0, 0, 0, 0, 0.8500000000000001, 0, 0.8500000000000001, 0.8500000000000001, 0, 0, 0.8917071369639087, 0.01, 0.8500000000000001, 0.8500000000000001, 0.8500000000000001, 0.8500000000000001, 0.8500000000000001, 0, 0, 0.8500000000000001, 0.8500000000000001, 0.8500000000000001, 0.8500000000000001, 0, 0.8500000000000001, 0.8500000000000001, 0.8500000000000001, 0.01, 0.8500000000000001, 0.8500000000000001, 0.8500000000000001, 0.8500000000000001, 0.8500000000000001, 0.8500000000000001, 0.01, 0.8500000000000001, 0.8500000000000001, 0.8500000000000001, 0.8500000000000001, 0.8500000000000001, 0.8500000000000001, 0.8500000000000001, 0.8500000000000001, 0.8500000000000001, 0.8500000000000001, 0.9060879094009251, 0.8500000000000001, 0.8963334680054732, 0.01, 0.8500000000000001, 1e-08, 0.8500000000000001, 0.8500000000000001, 0, 0.8500000000000001, 0.8500000000000001, 0.8500000000000001, 0.8500000000000001, 0, 0.8500000000000001, 0.8500000000000001, 0.8500000000000001, 0.8500000000000001, 0.8500000000000001, 1e-08, 0.8500000000000001, 0, 0.8500000000000001, 0.8500000000000001, 0.8500000000000001, 0.8500000000000001, 0.8500000000000001, 0.8500000000000001, 0.8500000000000001, 0.8500000000000001, 0.8500000000000001, 0.8500000000000001, 0.8500000000000001, 0.8500000000000001, 0.8500000000000001, 0, 0.8500000000000001, 0, 0.8500000000000001, 0.8500000000000001, 0.8500000000000001, 0, 0.8500000000000001, 0.8500000000000001, 0, 0, 0, 0.8500000000000001, 0.8500000000000001, 0.8500000000000001, 0, 0.8500000000000001, 0, 0.8500000000000001, 0, 0.8500000000000001, 0.8500000000000001, 0.8500000000000001, 0, 0.8500000000000001, 0.8500000000000001, 0.8500000000000001, 0.8500000000000001, 0.8500000000000001, 0, 0.8500000000000001, 0.8500000000000001, 0.8500000000000001, 0.8500000000000001, 0.8500000000000001, 0.8500000000000001, 0.8500000000000001, 0, 0.8500000000000001, 0.8500000000000001, 0, 0.8500000000000001, 0.8500000000000001, 0.8500000000000001, 0, 0.8500000000000001, 0.8500000000000001, 0.8500000000000001, 0.8500000000000001, 0.8500000000000001, 0.8500000000000001, 0.8500000000000001, 0.8500000000000001, 0.8500000000000001, 0.8500000000000001, 0.8500000000000001, 0.8500000000000001, 0.8500000000000001, 0.8500000000000001, 0.8500000000000001, 0.8500000000000001, 0.8500000000000001, 0.8500000000000001, 0.01, 0, 0.8500000000000001, 0.8500000000000001, 0.8500000000000001, 0.8500000000000001, 0.8500000000000001, 0.8500000000000001, 0.8500000000000001, 0, 0.8500000000000001, 0.8500000000000001, 0.8500000000000001, 0.8500000000000001, 0, 0.8500000000000001, 0.8500000000000001, 0.8500000000000001, 0.8500000000000001, 0.8500000000000001, 0, 0.8500000000000001, 0.8500000000000001, 0.8500000000000001, 0.8500000000000001, 0.8500000000000001, 0.8500000000000001, 0, 0.8500000000000001, 0.8500000000000001, 0.8500000000000001, 0.8500000000000001, 0.8500000000000001, 0.8500000000000001, 0.8500000000000001, 0.8500000000000001, 0, 0, 0, 0.8500000000000001, 1e-08, 0.8500000000000001, 0, 0.8500000000000001, 0.8500000000000001, 0.8500000000000001, 0.8500000000000001, 0.8500000000000001, 0.8500000000000001, 0.8500000000000001, 0, 0.8500000000000001, 0.8500000000000001, 0, 0.8500000000000001, 0.8500000000000001, 0, 0, 0.8500000000000001, 0, 0.8500000000000001, 0.8500000000000001, 0.8500000000000001, 0.8, 0.75, 0.8500000000000001, 0.8500000000000001, 0.8500000000000001, 0.8500000000000001, 0.8500000000000001, 0.8500000000000001, 0.8500000000000001, 0.8500000000000001, 0.8500000000000001, 0, 0.4955279175962464, 0.8500000000000001, 0, 0.8500000000000001, 0, 0.8500000000000001, 0, 0.8500000000000001, 0.8500000000000001, 0, 0.8500000000000001, 0.01, 1e-08, 0.8500000000000001, 0.8500000000000001, 0, 0.01, 0.8080178180919608, 0.8500000000000001, 0.8500000000000001, 0.8500000000000001, 0, 0.01, 0.8500000000000001, 0.8500000000000001],
        [0, 0, 0.1499999999999999, 0, 0.1499999999999999, 0, 0, 0, 0, 0, 0, 0, 0, 0, 0, 0, 0.99, 0, 0.9999999899999999, 0, 0, 0, 0, 0, 0.1499999999999999, 0.1499999999999999, 0.1499999999999999, 0, 0, 0, 0, 0.1499999999999999, 0.1499999999999999, 0, 0, 0.1499999999999999, 0.1499999999999999, 0.1499999999999999, 0, 0.1499999999999999, 0, 0.2509118625, 0, 0.2509118625, 0.1499999999999999, 0, 0.1499999999999999, 0, 0.1499999999999999, 0.1499999999999999, 0.1499999999999999, 0.2172745750000001, 0.2672745750000002, 0, 0.2672745750000002, 0.2672745750000002, 0.2672745750000002, 0.1499999999999999, 0.25, 0.1499999999999999, 0.1499999999999999, 0.1499999999999999, 0.25, 0.1499999999999999, 0.2672745750000002, 0, 0.1499999999999999, 0.1499999999999999, 0.2, 0, 0.1499999999999999, 0.2672745750000002, 0.2672745750000002, 0.1499999999999999, 0.1499999999999999, 0, 0.2509118625, 0.25, 0.1499999999999999, 0.2, 0.2672745750000002, 0.1499999999999999, 0.1499999999999999, 0.2672745750000002, 0, 0.1499999999999999, 0.1499999999999999, 0.25, 0.2, 0.1499999999999999, 0.2, 0.2672745750000002, 0.2672745750000002, 0.1499999999999999, 0.2672745750000002, 0.2672745750000002, 0, 0, 0.2, 0.2, 0, 0, 0.1499999999999999, 0.1499999999999999, 0.1499999999999999, 0.2672745750000002, 0.2, 0.25, 0, 0.1499999999999999, 0.25, 0.2, 0.25, 0.2672745750000002, 0.25, 0.25, 0.2, 0.1499999999999999, 0.1499999999999999, 0.1499999999999999, 0.1499999999999999, 0, 0, 0, 0, 0, 0, 0, 0, 0.1499999999999999, 0.1499999999999999, 0, 0, 0.1499999999999999, 0.1499999999999999, 0.1499999999999999, 0.1499999999999999, 0, 0, 0, 0, 0, 0, 0, 0, 0, 0, 0, 0, 0.1499999999999999, 0, 0.1499999999999999, 0, 0, 0, 0.1499999999999999, 0.1499999999999999, 0, 0, 0.1499999999999999, 0, 0, 0.1499999999999999, 0.1499999999999999, 0, 0, 0, 0.1499999999999999, 0, 0, 0.1499999999999999, 0.1499999999999999, 0, 0.1499999999999999, 0.1499999999999999, 0, 0, 0, 0.1499999999999999, 0, 0.1499999999999999, 0, 0.1499999999999999, 0.1499999999999999, 0.1499999999999999, 0, 0.1499999999999999, 0.1499999999999999, 0, 0, 0, 0.1499999999999999, 0, 0.1499999999999999, 0.1499999999999999, 0, 0, 0, 0.1499999999999999, 0.1499999999999999, 0, 0.1499999999999999, 0, 0, 0, 0.1499999999999999, 0, 0, 0.1499999999999999, 0, 0.1499999999999999, 0, 0, 0.1499999999999999, 0.1499999999999999, 0.1499999999999999, 0.1499999999999999, 0.1499999999999999, 0, 0.1499999999999999, 0, 0.1499999999999999, 0.1499999999999999, 0, 0, 0, 0.1499999999999999, 0, 0, 0, 0, 0, 0, 0, 0, 0, 0, 0.1499999999999999, 0.1499999999999999, 0, 0, 0.1499999999999999, 0.1499999999999999, 0, 0, 0.1499999999999999, 0.1499999999999999, 0, 0.2009118624999999, 0, 0, 0, 0, 0, 0, 0, 0.1499999999999999, 0, 0, 0, 0, 0, 0.1499999999999999, 0.1499999999999999, 0, 0.1499999999999999, 0.1499999999999999, 0.1499999999999999, 0, 0.1499999999999999, 0.1499999999999999, 0, 0, 0.1499999999999999, 0.1499999999999999, 0.1499999999999999, 0.1499999999999999, 0.1499999999999999, 0, 0, 0, 0, 0, 0.1499999999999999, 0.1499999999999999, 0, 0.1499999999999999, 0, 0, 0, 0, 0, 0.1499999999999999, 0, 0.1499999999999999, 0.1499999999999999, 0.1499999999999999, 0, 0.1499999999999999, 0, 0, 0.1499999999999999, 0, 0, 0, 0, 0, 0, 0, 0, 0.1499999999999999, 0.1499999999999999, 0, 0, 0, 0, 0, 0, 0, 0, 0, 0, 0.1499999999999999, 0.1499999999999999, 0.1499999999999999, 0.1499999999999999, 0.1499999999999999, 0.1499999999999999, 0.1499999999999999, 0, 0, 0, 0.1499999999999999, 0, 0, 0.1499999999999999, 0.1499999999999999, 0.1499999999999999, 0.1499999999999999, 0, 0.1499999999999999, 0, 0.1499999999999999, 0, 0, 0.1499999999999999, 0.1499999999999999, 0.1499999999999999, 0.1499999999999999, 0.1499999999999999, 0.1499999999999999, 0, 0.1499999999999999, 0.1499999999999999, 0.1499999999999999, 0.1499999999999999, 0, 0.1499999999999999, 0.1499999999999999, 0.1499999999999999, 0.1499999999999999, 0, 0.1499999999999999, 0.1499999999999999, 0.1499999999999999, 0.1499999999999999, 0, 0.1499999999999999, 0, 0.1499999999999999, 0.1499999999999999, 0.1499999999999999, 0.1499999999999999, 0.1499999999999999, 0.1499999999999999, 0, 0.1499999999999999, 0, 0.1499999999999999, 0, 0, 0.1499999999999999, 0, 0, 0.1499999999999999, 0.1499999999999999, 0, 0, 0, 0, 0, 0, 0, 0.1499999999999999, 0, 0, 0, 0, 0, 0, 0, 0.1499999999999999, 0, 0, 0.1499999999999999, 0, 0, 0.1499999999999999, 0, 0, 0.1499999999999999, 0.1499999999999999, 0.1499999999999999, 0.1499999999999999, 0.1499999999999999, 0.1499999999999999, 0, 0.1499999999999999, 0.1499999999999999, 0.1499999999999999, 0.1499999999999999, 0, 0.1499999999999999, 0, 0, 0, 0, 0, 0.1499999999999999, 0.1499999999999999, 0.1499999999999999, 0.1499999999999999, 0.1499999999999999, 0, 0, 0, 0, 0, 0.1499999999999999, 0, 0, 0, 0, 0, 0, 0, 0, 0, 0, 0, 0, 0, 0, 0.1499999999999999, 0, 0, 0, 0.1499999999999999, 0.1499999999999999, 0, 0, 0, 0, 0.1499999999999999, 0, 0, 0.1499999999999999, 0, 0, 0, 0, 0, 0, 0.1499999999999999, 0.1499999999999999, 0.1499999999999999, 0.1499999999999999, 0.1499999999999999, 0, 0.1499999999999999, 0.1499999999999999, 0.1499999999999999, 0.1499999999999999, 0, 0, 0, 0.1499999999999999, 0.1499999999999999, 0.1499999999999999, 0, 0, 0.1499999999999999, 0, 0.1499999999999999, 0.1499999999999999, 0.1499999999999999, 0.1499999999999999, 0.1499999999999999, 0.1499999999999999, 0.1499999999999999, 0.1499999999999999, 0.1499999999999999, 0, 0.1499999999999999, 0.1499999999999999, 0.1499999999999999, 0.1499999999999999, 0.1499999999999999, 0, 0.1499999999999999, 0.1499999999999999, 0.1499999999999999, 0.1499999999999999, 0, 0, 0.1499999999999999, 0, 0, 0, 0.1499999999999999, 0.1499999999999999, 0.1499999999999999, 0, 0.1499999999999999, 0, 0, 0, 0.1499999999999999, 0, 0, 0, 0.99, 0.1499999999999999, 0.1499999999999999, 0, 0.9999999899999999, 0, 0.9999999899999999, 0.1499999999999999, 0.1499999999999999, 0.1499999999999999, 0.99, 0.1499999999999999, 0, 0, 0.1499999999999999, 0.9999999899999999, 0.1499999999999999, 0.99, 0.1499999999999999, 0, 0.1499999999999999, 0, 0, 0.1499999999999999, 0.1499999999999999, 0, 0.1499999999999999, 0.1499999999999999, 0.1499999999999999, 0.1499999999999999, 0.1499999999999999, 0.1499999999999999, 0.1499999999999999, 0.1499999999999999, 0.1499999999999999, 0.1499999999999999, 0.1499999999999999, 0, 0.1499999999999999, 0.1499999999999999, 0.1499999999999999, 0.1499999999999999, 0.1499999999999999, 0.1499999999999999, 0.9999999899999999, 0.1499999999999999, 0.99, 0.1499999999999999, 0.1499999999999999, 0.1499999999999999, 0.1499999999999999, 0.1499999999999999, 0.1499999999999999, 0.1874851719834596, 0, 0.1499999999999999, 0.1499999999999999, 0.1254244272589701, 0.1499999999999999, 0, 0, 0, 0, 0.1499999999999999, 0.1499999999999999, 0.1499999999999999, 0.1499999999999999, 0.1499999999999999, 0.1499999999999999, 0.1499999999999999, 0.1499999999999999, 0.1499999999999999, 0.1499999999999999, 0, 0.1499999999999999, 0, 0.1499999999999999, 0, 0.1499999999999999, 0.1499999999999999, 0.1499999999999999, 0.1499999999999999, 0.1499999999999999, 0.1499999999999999, 0.1499999999999999, 0.1499999999999999, 0.1499999999999999, 0, 0, 0, 0.1499999999999999, 0, 0.1499999999999999, 0.1499999999999999, 0.1499999999999999, 0, 0.1499999999999999, 0, 0.1499999999999999, 0.1499999999999999, 0, 0, 0.9999999899999999, 0.1499999999999999, 0.1499999999999999, 0.1499999999999999, 0.1499999999999999, 0.1499999999999999, 0.1499999999999999, 0.1499999999999999, 0.1499999999999999, 0.1499999999999999, 0.1499999999999999, 0, 0.1499999999999999, 0.1499999999999999, 0.1499999999999999, 0.1499999999999999, 0, 0.1499999999999999, 0.1499999999999999, 0.1499999999999999, 0, 0.1499999999999999, 0.1499999999999999, 0.1499999999999999, 0.1499999999999999, 0.1499999999999999, 0, 0.1499999999999999, 0, 0, 0.99, 0.1499999999999999, 0.2509118625, 0.1499999999999999, 0.1499999999999999, 0, 0.1499999999999999, 0.1499999999999999, 0.1499999999999999, 0.1499999999999999, 0, 0, 0, 0.1499999999999999, 0, 0, 0, 0, 0, 0, 0, 0, 0, 0, 0, 0, 0, 0, 0, 0, 0, 0, 0, 0, 0, 0, 0.1499999999999999, 0, 0, 0.1499999999999999, 0, 0.1499999999999999, 0, 0.1499999999999999, 0.1499999999999999, 0, 0.1499999999999999, 0.1499999999999999, 0.1499999999999999, 0.1499999999999999, 0.1499999999999999, 0.1499999999999999, 0, 0.1499999999999999, 0.1499999999999999, 0.1499999999999999, 0.1499999999999999, 0.2672745750000002, 0.25, 0.25, 0.25, 0.1499999999999999, 0, 0.1499999999999999, 0, 0, 0.1499999999999999, 0, 0.1499999999999999, 0, 0.1499999999999999, 0.1499999999999999, 0.1499999999999999, 0, 0.1499999999999999, 0.1499999999999999, 0.1499999999999999, 0.1499999999999999, 0.1499999999999999, 0.1499999999999999, 0.1499999999999999, 0.1499999999999999, 0.1499999999999999, 0.1499999999999999, 0, 0, 0, 0.1499999999999999, 0, 0.1499999999999999, 0, 0.1499999999999999, 0.1499999999999999, 0, 0.1499999999999999, 0.1499999999999999, 0.1499999999999999, 0.1499999999999999, 0.1499999999999999, 0.1499999999999999, 0.1499999999999999, 0.1499999999999999, 0.1499999999999999, 0, 0, 0, 0.1499999999999999, 0.1499999999999999, 0.1499999999999999, 0, 0.1499999999999999, 0, 0, 0.1499999999999999, 0.1499999999999999, 0, 0.1499999999999999, 0.1499999999999999, 0.1499999999999999, 0.2672745750000002, 0.1499999999999999, 0, 0.1499999999999999, 0, 0.1049310450351841, 0, 0.1499999999999999, 0.1499999999999999, 0, 0.1499999999999999, 0.1499999999999999, 0.1499999999999999, 0.1499999999999999, 0, 0.1499999999999999, 0, 0, 0.1499999999999999, 0.1499999999999999, 0.1499999999999999, 0, 0, 0.1499999999999999, 0.1499999999999999, 0.1499999999999999, 0.1499999999999999, 0.1499999999999999, 0.1499999999999999, 0.1499999999999999, 0, 0.1499999999999999, 0.1499999999999999, 0.1499999999999999, 0.1499999999999999, 0.1499999999999999, 0.1499999999999999, 0, 0.1499999999999999, 0.1499999999999999, 0.1499999999999999, 0.1499999999999999, 0, 0.1499999999999999, 0, 0.1499999999999999, 0, 0.1499999999999999, 0, 0.1499999999999999, 0.1499999999999999, 0, 0.1499999999999999, 0.1499999999999999, 0, 0, 0, 0, 0, 0.1499999999999999, 0, 0.1499999999999999, 0.1499999999999999, 0, 0, 0.1082928630360913, 0.99, 0.1499999999999999, 0.1499999999999999, 0.1499999999999999, 0.1499999999999999, 0.1499999999999999, 0, 0, 0.1499999999999999, 0.1499999999999999, 0.1499999999999999, 0.1499999999999999, 0, 0.1499999999999999, 0.1499999999999999, 0.1499999999999999, 0.99, 0.1499999999999999, 0.1499999999999999, 0.1499999999999999, 0.1499999999999999, 0.1499999999999999, 0.1499999999999999, 0.99, 0.1499999999999999, 0.1499999999999999, 0.1499999999999999, 0.1499999999999999, 0.1499999999999999, 0.1499999999999999, 0.1499999999999999, 0.1499999999999999, 0.1499999999999999, 0.1499999999999999, 0.0939120905990749, 0.1499999999999999, 0.1036665319945268, 0.99, 0.1499999999999999, 0.9999999899999999, 0.1499999999999999, 0.1499999999999999, 0, 0.1499999999999999, 0.1499999999999999, 0.1499999999999999, 0.1499999999999999, 0, 0.1499999999999999, 0.1499999999999999, 0.1499999999999999, 0.1499999999999999, 0.1499999999999999, 0.9999999899999999, 0.1499999999999999, 0, 0.1499999999999999, 0.1499999999999999, 0.1499999999999999, 0.1499999999999999, 0.1499999999999999, 0.1499999999999999, 0.1499999999999999, 0.1499999999999999, 0.1499999999999999, 0.1499999999999999, 0.1499999999999999, 0.1499999999999999, 0.1499999999999999, 0, 0.1499999999999999, 0, 0.1499999999999999, 0.1499999999999999, 0.1499999999999999, 0, 0.1499999999999999, 0.1499999999999999, 0, 0, 0, 0.1499999999999999, 0.1499999999999999, 0.1499999999999999, 0, 0.1499999999999999, 0, 0.1499999999999999, 0, 0.1499999999999999, 0.1499999999999999, 0.1499999999999999, 0, 0.1499999999999999, 0.1499999999999999, 0.1499999999999999, 0.1499999999999999, 0.1499999999999999, 0, 0.1499999999999999, 0.1499999999999999, 0.1499999999999999, 0.1499999999999999, 0.1499999999999999, 0.1499999999999999, 0.1499999999999999, 0, 0.1499999999999999, 0.1499999999999999, 0, 0.1499999999999999, 0.1499999999999999, 0.1499999999999999, 0, 0.1499999999999999, 0.1499999999999999, 0.1499999999999999, 0.1499999999999999, 0.1499999999999999, 0.1499999999999999, 0.1499999999999999, 0.1499999999999999, 0.1499999999999999, 0.1499999999999999, 0.1499999999999999, 0.1499999999999999, 0.1499999999999999, 0.1499999999999999, 0.1499999999999999, 0.1499999999999999, 0.1499999999999999, 0.1499999999999999, 0.99, 0, 0.1499999999999999, 0.1499999999999999, 0.1499999999999999, 0.1499999999999999, 0.1499999999999999, 0.1499999999999999, 0.1499999999999999, 0, 0.1499999999999999, 0.1499999999999999, 0.1499999999999999, 0.1499999999999999, 0, 0.1499999999999999, 0.1499999999999999, 0.1499999999999999, 0.1499999999999999, 0.1499999999999999, 0, 0.1499999999999999, 0.1499999999999999, 0.1499999999999999, 0.1499999999999999, 0.1499999999999999, 0.1499999999999999, 0, 0.1499999999999999, 0.1499999999999999, 0.1499999999999999, 0.1499999999999999, 0.1499999999999999, 0.1499999999999999, 0.1499999999999999, 0.1499999999999999, 0, 0, 0, 0.1499999999999999, 0.9999999899999999, 0.1499999999999999, 0, 0.1499999999999999, 0.1499999999999999, 0.1499999999999999, 0.1499999999999999, 0.1499999999999999, 0.1499999999999999, 0.1499999999999999, 0, 0.1499999999999999, 0.1499999999999999, 0, 0.1499999999999999, 0.1499999999999999, 0, 0, 0.1499999999999999, 0, 0.1499999999999999, 0.1499999999999999, 0.1499999999999999, 0.2, 0.25, 0.1499999999999999, 0.1499999999999999, 0.1499999999999999, 0.1499999999999999, 0.1499999999999999, 0.1499999999999999, 0.1499999999999999, 0.1499999999999999, 0.1499999999999999, 0, 0.5044720824037536, 0.1499999999999999, 0, 0.1499999999999999, 0, 0.1499999999999999, 0, 0.1499999999999999, 0.1499999999999999, 0, 0.1499999999999999, 0.99, 0.9999999899999999, 0.1499999999999999, 0.1499999999999999, 0, 0.99, 0.1919821819080392, 0.1499999999999999, 0.1499999999999999, 0.1499999999999999, 0, 0.99, 0.1499999999999999, 0.1499999999999999] 
        ],
       "original name":"canRuf_SAMN02921317"
      },
     "chrBra_SAMN27257233":{
       "Global MG94xREV":0.00237367438002994,
       "Nucleotide GTR":0.002397359707452179,
       "Posterior prob omega class by site":        [
[0, 0, 0.8500234361785035, 0, 0.8500308347124395, 0, 0, 0, 0, 0, 0, 0, 0, 0, 0, 0, 0.01150496770409228, 0, 1.128524292771766e-08, 0, 0, 0, 0, 0, 0.8500161400860284, 0.8500232222789361, 0.8500234361785058, 0, 0, 0, 0, 0.8500167114633544, 0.8500232222789414, 0, 0, 0.8500222976170216, 0.8500232222789414, 0.8500234361785081, 0, 0.8500234361785035, 0, 0.7493382820581849, 0, 0.74942062600583, 0.8500263327635019, 0, 0.8500263327634966, 0, 0.8500234359775548, 0.8500550116222897, 0.8500232222789342, 0.7830026257533461, 0.7327254259497843, 0, 0.7329265934195788, 0.7329265934195788, 0.7329265934195788, 0.8500232219927806, 0.7503776032117946, 0.8500232219927806, 0.8500167114384983, 0.8500246529468494, 0.7503777105972026, 0.8500234361785073, 0.7328992395200896, 0, 0.8500232222789411, 0.8500232222789392, 0.8003747717049298, 0, 0.8500246529468501, 0.7328702202136904, 0.7328992395195201, 0.8500241216518208, 0.8500198470369732, 0, 0.7493813635426962, 0.7503584650180625, 0.8500234361785058, 0.8003747716972203, 0.7328973793867168, 0.8500234361785058, 0.8500163635779353, 0.7328973793854514, 0, 0.8500232222789385, 0.8500232222789385, 0.7502463324665213, 0.8002292017027034, 0.8500118613191232, 0.8002337784299492, 0.7328238715866359, 0.7327724067744744, 0.8500000001056502, 0.7328508086481219, 0.7328282142261278, 0, 0, 0.8, 0.8, 0, 0, 0.8500234359775548, 0.8500232219927806, 0.8500232219927806, 0.7329265934195788, 0.8006294675644516, 0.7503625229121607, 0, 0.8500232219927806, 0.7504459497469567, 0.8006294675644516, 0.7504459497469567, 0.7329265934195788, 0.7505361432303997, 0.7504459497469567, 0.8004741523507977, 0.8500234359775413, 0.8500232220987024, 0.8500234361785073, 0.8500198470369834, 0, 0, 0, 0, 0, 0, 0, 0, 0.8500115033209148, 0.850010006277803, 0, 0, 0.8500263327634966, 0.8500136887331289, 0.8500201770717467, 0.8500136887331289, 0, 0, 0, 0, 0, 0, 0, 0, 0, 0, 0, 0, 0.8500201770717467, 0, 0.8500222976170213, 0, 0, 0, 0.8500185047679532, 0.8500234361785021, 0, 0, 0.8500136887331289, 0, 0, 0.850025256635689, 0.8500200483825753, 0, 0, 0, 0.8500268902777758, 0, 0, 0.8500222976170213, 0.850010006277803, 0, 0.8500263327634966, 0.8500221554918687, 0, 0, 0, 0.8500210981781392, 0, 0.850025506913455, 0, 0.8500232222789414, 0.8500222976170213, 0.8500222976170216, 0, 0.8500232222789414, 0.8500155987847321, 0, 0, 0, 0.8500222976170213, 0, 0.8500211849725331, 0.8500222976170213, 0, 0, 0, 0.8500200483825753, 0.8500234361785073, 0, 0.8500185047679508, 0, 0, 0, 0.8500234361785073, 0, 0, 0.8500232222789422, 0, 0.8500200483825753, 0, 0, 0.8500213120801999, 0.8500198470369796, 0.8500201770717467, 0.850019847036983, 0.8500198470369796, 0, 0.8500194660910166, 0, 0.8500213120801999, 0.8500198470369792, 0, 0, 0, 0.8500211610340088, 0, 0, 0, 0, 0, 0, 0, 0, 0, 0, 0.8500223011832936, 0.85002588754199, 0, 0, 0.8500250427382633, 0.8500200483825753, 0, 0, 0.8500200609405058, 0.8500222976170216, 0, 0.7991981213676579, 0, 0, 0, 0, 0, 0, 0, 0.8500241216518249, 0, 0, 0, 0, 0, 0.8500115033209148, 0.8500185047679508, 0, 0.8500232222789414, 0.850010006277803, 0.8500250427382636, 0, 0.8500201770717467, 0.8500167114633544, 0, 0, 0.8500184077209424, 0.8500250427382636, 0.8500211610340088, 0.8500263327634966, 0.8500200483825753, 0, 0, 0, 0, 0, 0.8500265466594081, 0.8500232222789414, 0, 0.8500166081162314, 0, 0, 0, 0, 0, 0.8500213120801999, 0, 0.8500223011832951, 0.8500194660910173, 0.8500138155571142, 0, 0.8500232222789414, 0, 0, 0.8500213120801999, 0, 0, 0, 0, 0, 0, 0, 0, 0.8500263327634966, 0.8500263327634966, 0, 0, 0, 0, 0, 0, 0, 0, 0, 0, 0.8500223712851405, 0.8500185047679508, 0.8500232222789422, 0.850025506913455, 0.8500200483825753, 0.85002588754199, 0.8500222976170213, 0, 0, 0, 0.85002588754199, 0, 0, 0.8500200483825753, 0.8500263327635026, 0.85002588754199, 0.8500167114633544, 0, 0.850025506913455, 0, 0.8500213120801999, 0, 0, 0.8500115033209148, 0.8500232222789414, 0.8500211610340088, 0.8500223011832974, 0.8500232222789414, 0.8500263327634966, 0, 0.8500200483825753, 0.850025256635689, 0.850010006277803, 0.8500194660910173, 0, 0.8500200609405058, 0.8500223712851405, 0.8500201770717467, 0.8500211610340088, 0, 0.8500210981781396, 0.8500210981781396, 0.8500234361785021, 0.8500223011832974, 0, 0.8500201770717467, 0, 0.8500308347124387, 0.8500201770717467, 0.8500222976170213, 0.8500268902777758, 0.85002588754199, 0.850010006277803, 0, 0.8500166081162314, 0, 0.8500234361785021, 0, 0, 0.8500210981781392, 0, 0, 0.8500234361785021, 0.8500241216518249, 0, 0, 0, 0, 0, 0, 0, 0.8500234361785021, 0, 0, 0, 0, 0, 0, 0, 0.8500211610340088, 0, 0, 0.8500210981781396, 0, 0, 0.850022301183292, 0, 0, 0.850013815557115, 0.85002588754199, 0.8500211610340088, 0.850013815557115, 0.8500211849725331, 0.8500136887331289, 0, 0.8500071435451892, 0.8500194660910173, 0.8500221554918687, 0.8500200483825753, 0, 0.8500167114633544, 0, 0, 0, 0, 0, 0.8500234361785021, 0.8500241216518253, 0.8500211610340088, 0.8500252566356882, 0.850020177071747, 0, 0, 0, 0, 0, 0.8500223712851405, 0, 0, 0, 0, 0, 0, 0, 0, 0, 0, 0, 0, 0, 0, 0.8500241216518249, 0, 0, 0, 0.850025506913455, 0.850013815557115, 0, 0, 0, 0, 0.8500222976170213, 0, 0, 0.8500194660910173, 0, 0, 0, 0, 0, 0, 0.8500221554918679, 0.8500210981781396, 0.8500234361785073, 0.8500201770717467, 0.8500201770717467, 0, 0.8500221554918687, 0.8500213120801999, 0.8500185047679508, 0.85002588754199, 0, 0, 0, 0.8500210981781396, 0.8500232222789414, 0.8500167114633544, 0, 0, 0.8500194660910166, 0, 0.8500222976170213, 0.850025256635689, 0.8500200483825753, 0.8500185047679532, 0.8500223712851405, 0.8500223712851405, 0.8500250606430874, 0.8500234361785021, 0.8500263327634966, 0, 0.8500201770717467, 0.8500232222789414, 0.850019847036983, 0.850013815557115, 0.8500213120801999, 0, 0.850025256635689, 0.8500223011832936, 0.8500221554918679, 0.8500194660910173, 0, 0, 0.8500198470369762, 0, 0, 0, 0.8500232222789414, 0.850010006277803, 0.8500223712851411, 0, 0.8500115033209148, 0, 0, 0, 0.8500241216518249, 0, 0, 0, 0.01086728060526169, 0.8500115033209148, 0.8500200483825753, 0, 1.098520276087043e-08, 0, 1.09418997364803e-08, 0.8500232222789414, 0.8500200609405058, 0.8500167114633544, 0.01203956960549369, 0.8500234361785073, 0, 0, 0.8500184077209424, 1.205383207865428e-08, 0.8500250427382636, 0.01088284576314663, 0.8500138155571142, 0, 0.8500268902777758, 0, 0, 0.850013815557115, 0.8500234361785073, 0, 0.8500167114633541, 0.850022301183292, 0.8500234361785035, 0.8500234361785035, 0.8500136887331282, 0.8500234361785035, 0.8500161400860284, 0.8500185047679532, 0.8500136887331282, 0.8500223011832936, 0.8500232222789414, 0, 0.8500161400860277, 0.8500232222789422, 0.8500185047679532, 0.8500232222789414, 0.8500234361785021, 0.8500222976170216, 1.117161896302808e-08, 0.8500234361785035, 0.01124976381292367, 0.8500250606430874, 0.8500115033209148, 0.8500222976170216, 0.8500167114633548, 0.850013815557115, 0.8500250427382633, 0.9265632631843164, 0, 0.8500167114633544, 0.8500194660910173, 0.968413014184465, 0.8500200483825753, 0, 0, 0, 0, 0.850013815557115, 0.8500115033209148, 0.8500232222789414, 0.850025256635689, 0.8500185047679532, 0.8500272802269558, 0.8500185047679532, 0.8500272802269558, 0.8500211610340088, 0.8500241216518249, 0, 0.8500201770717467, 0, 0.8500115033209148, 0, 0.8500115033209148, 0.8500201770717467, 0.8500222976170216, 0.8500201770717467, 0.8500222976170216, 0.850020177071747, 0.8500205527736099, 0.8500166081162321, 0.850010006277803, 0, 0, 0, 0.850010006277803, 0, 0.8500211610340088, 0.8500194660910173, 0.8500234361785021, 0, 0.8500200483825753, 0, 0.850013815557115, 0.8500272802269558, 0, 0, 1.087246719772332e-08, 0.8500232222789422, 0.8500115033209148, 0.8500234361785073, 0.8500213120801999, 0.8500263327634966, 0.8500194660910173, 0.8500184077209432, 0.8500136887331289, 0.8500210981781396, 0.850010006277803, 0, 0.8500210981781396, 0.8500194660910173, 0.8500221554918679, 0.850010006277803, 0, 0.8500223011832936, 0.8500211610340088, 0.8500210981781396, 0, 0.8500234361785073, 0.8500201770717467, 0.850010006277803, 0.850022301183292, 0.8500234361785073, 0, 0.8500241216518249, 0, 0, 0.01087925279880229, 0.8500166081162314, 0.7492471968969284, 0.8500211610340088, 0.8500211610340088, 0, 0.8500115033209148, 0.8500241216518249, 0.8500211610340088, 0.8500213120801999, 0, 0, 0, 0.8500223011832936, 0, 0, 0, 0, 0, 0, 0, 0, 0, 0, 0, 0, 0, 0, 0, 0, 0, 0, 0, 0, 0, 0, 0.8500200609405058, 0, 0, 0.8500268902777766, 0, 0.8500210981781392, 0, 0.8500205527736099, 0.8500200609405042, 0, 0.8500210981781392, 0.8500232222789418, 0.8500255069134542, 0.8500223712851405, 0.8500272802269558, 0.8500246529468509, 0, 0.850010006277803, 0.8500234361785043, 0.8500136887331282, 0.850025256635689, 0.7328992395204379, 0.75, 0.75, 0.75, 0.8500000000000001, 0, 0.8500131821565661, 0, 0, 0.8500200483825749, 0, 0.8500234361785073, 0, 0.8500234361785073, 0.8500198470369834, 0.8500241216518249, 0, 0.850013815557115, 0.8500232222789414, 0.8500211610340088, 0.8500201770717467, 0.850010006277803, 0.8500185047679532, 0.8500272802269558, 0.8500222976170213, 0.8500194660910173, 0.8500201770717467, 0, 0, 0, 0.8500263327634966, 0, 0.8500223011832928, 0, 0.8500100062778022, 0.8500109401401628, 0, 0.8500000000000001, 0.8500000000000001, 0.8500000000000001, 0.8500000000000001, 0.8500000000000001, 0.8500000000000001, 0.8500014787196774, 0.8500223011832944, 0.8500223712851405, 0, 0, 0, 0.850025256635689, 0.850022301183292, 0.85002588754199, 0, 0.8500222976170216, 0, 0, 0.8500252566356882, 0.8500223712851411, 0, 0.8500210981781392, 0.8500241216518253, 0.8500223712851411, 0.7327531216327073, 0.8500161400860277, 0, 0.8500232222789418, 0, 0.9927906205713061, 0, 0.8500136887331282, 0.8500155987847321, 0, 0.8500115033209156, 0.8500234361785021, 0.8500222976170216, 0.8500211610340088, 0, 0.8500222976170213, 0, 0, 0.8500200483825753, 0.8500200609405058, 0.8500115033209148, 0, 0, 0.8500211610340088, 0.8500223011832955, 0.8500222976170213, 0.8500272802269558, 0.8500136887331282, 0.8500232222789414, 0.8500185047679532, 0, 0.8500234361785073, 0.8500223712851405, 0.8500166081162321, 0.8500185047679532, 0.8500136887331282, 0.8500166081162321, 0, 0.8500308347124387, 0.8500221554918687, 0.8500167114633544, 0.8500210981781392, 0, 0.8500232222789414, 0, 0.85002588754199, 0, 0.8500250606430874, 0, 0.8500234361785073, 0.8500268902777758, 0, 0.8500272802269558, 0.8500200483825749, 0, 0, 0, 0, 0, 0.8500200483825753, 0, 0.8500200483825753, 0.8500155987847321, 0, 0, 0.9831153943401959, 0.01103227828989614, 0.8500211849725331, 0.8500200483825753, 0.8500155987847324, 0.8500200483825753, 0.8500222976170216, 0, 0, 0.8500200483825749, 0.8500241216518249, 0.8500200483825753, 0.8500272802269558, 0, 0.8500222976170213, 0.8500200483825753, 0.8500167114633544, 0.01097192035376355, 0.8500200483825753, 0.8500211610340088, 0.8500232222789422, 0.8500232222789414, 0.8500161400860284, 0.8500232222789414, 0.0108931557113079, 0.8500211610340088, 0.8500211849725331, 0.8500222976170213, 0.8500210981781396, 0.8500232222789418, 0.8500250427382633, 0.8500234361785073, 0.8500200483825753, 0.8500194660910173, 0.8500268902777758, 0.9884943013047981, 0.8500232222789422, 0.9862169179499759, 0.01097135984779962, 0.8500211610340088, 1.090314704561778e-08, 0.8500234361785073, 0.8500232222789422, 0, 0.8500167114633541, 0.8500211610340088, 0.8500222976170213, 0.8500211610340088, 0, 0.8500155987847321, 0.8500232222789422, 0.8500265466594081, 0.8500222976170213, 0.8500211610340088, 1.09228814776814e-08, 0.8500222976170213, 0, 0.8500263327634966, 0.8500200483825753, 0.85002588754199, 0.8500200483825753, 0.8500223011832936, 0.8500167114633544, 0.8500167114633544, 0.8500211610340093, 0.8500198470369834, 0.8500155987847321, 0.8500250427382636, 0.8500222976170216, 0.8500185047679532, 0, 0.8500250427382636, 0, 0.8500223712851405, 0.8500234361785021, 0.8500200609405058, 0, 0.8500198470369796, 0.8500234361785021, 0, 0, 0, 0.8500234361785021, 0.8500232222789414, 0.8500200483825753, 0, 0.8500241216518253, 0, 0.8500222976170213, 0, 0.8500155987847321, 0.8500241216518249, 0.8500252566356882, 0, 0.8500232222789414, 0.85002588754199, 0.8500211610340088, 0.8500211610340088, 0.8500185047679508, 0, 0.8500200483825753, 0.8500211610340088, 0.8500268902777758, 0.8500234361785073, 0.8500263327634966, 0.8500234361785073, 0.8500241216518249, 0, 0.8500234361785081, 0.8500265466594081, 0, 0.8500200483825753, 0.8500211610340088, 0.850025506913455, 0, 0.8500232222789414, 0.8500221554918687, 0.8500234361785021, 0.8500263327634966, 0.8500115033209156, 0.8500222976095043, 0.8500223011832936, 0.8500234361785043, 0.8500211610340088, 0.8500232222789422, 0.8500232222789414, 0.8500222976170213, 0.8500232222789414, 0.8500211610340088, 0.850022301183292, 0.8500234361785021, 0.8500263327634966, 0.8500241216518249, 0.01034394477099638, 0, 0.8500222976170213, 0.8500211610340088, 0.8500211610340088, 0.8500234361785021, 0.8500255069134542, 0.8500223712851411, 0.8500200483825753, 0, 0.8500222976170216, 0.8500232222789418, 0.8500222976170216, 0.8500200483825753, 0, 0.850025506913455, 0.8500241216518253, 0.8500185047679508, 0.8500136887331289, 0.850013815557115, 0, 0.8500200483825753, 0.8500200483825753, 0.8500250427382636, 0.8500234361785021, 0.850025506913455, 0.8500167114633544, 0, 0.8500223011832936, 0.8500200483825753, 0.8500211610340088, 0.8500234361785021, 0.85002588754199, 0.8500232222789414, 0.8500272802269558, 0.8500205527642438, 0, 0, 0, 0.8500232222789414, 1.110802609257843e-08, 0.8500200483825749, 0, 0.8500232222789418, 0.8500200483825753, 0.8500200483825749, 0.8500232222789414, 0.8500234361785073, 0.850025256635689, 0.8500223011832944, 0, 0.8500200483825753, 0.8500167114633544, 0, 0.8500234361785081, 0.8500200483825749, 0, 0, 0.8500200483825749, 0, 0.8500234361785073, 0.8500167114633544, 0.8500136887331282, 0.8, 0.75, 0.8500200483825753, 0.8500136887331289, 0.850025506913455, 0.8500250427382636, 0.8500136887331289, 0.8500308347124387, 0.850025506913455, 0.8500272802269558, 0.8500200483825753, 0, 0.2301698725091827, 0.8500241216518253, 0, 0.8500234361785021, 0, 0.8500308347124387, 0, 0.8500115033209148, 0.8500200483825753, 0, 0.8500234361785043, 0.01097065682388206, 3.767246630916373e-10, 0.8500155987847321, 0.8500232222789414, 0, 0.0003568873254627517, 0.8902602175899748, 0.8500250606430874, 0.8500308347124387, 0.8500200609405042, 0, 0.01100735308496882, 0.8500232222789418, 0.8500000000000001],
        [0, 0, 0.1499765638214965, 0, 0.1499691652875605, 0, 0, 0, 0, 0, 0, 0, 0, 0, 0, 0, 0.9884950322959077, 0, 0.999999988714757, 0, 0, 0, 0, 0, 0.1499838599139716, 0.1499767777210639, 0.1499765638214942, 0, 0, 0, 0, 0.1499832885366456, 0.1499767777210586, 0, 0, 0.1499777023829784, 0.1499767777210586, 0.1499765638214919, 0, 0.1499765638214965, 0, 0.2506617179418151, 0, 0.25057937399417, 0.1499736672364981, 0, 0.1499736672365034, 0, 0.1499765640224452, 0.1499449883777103, 0.1499767777210658, 0.2169973742466539, 0.2672745740502157, 0, 0.2670734065804212, 0.2670734065804212, 0.2670734065804212, 0.1499767780072194, 0.2496223967882054, 0.1499767780072194, 0.1499832885615017, 0.1499753470531506, 0.2496222894027974, 0.1499765638214927, 0.2671007604799104, 0, 0.1499767777210589, 0.1499767777210608, 0.1996252282950702, 0, 0.1499753470531499, 0.2671297797863096, 0.2671007604804799, 0.1499758783481792, 0.1499801529630268, 0, 0.2506186364573038, 0.2496415349819375, 0.1499765638214942, 0.1996252283027797, 0.2671026206132832, 0.1499765638214942, 0.1499836364220647, 0.2671026206145486, 0, 0.1499767777210615, 0.1499767777210615, 0.2497536675334787, 0.1997707982972966, 0.1499881386808768, 0.1997662215700508, 0.2671761284133641, 0.2672275932255256, 0.1499999998943498, 0.2671491913518781, 0.2671717857738722, 0, 0, 0.2, 0.2, 0, 0, 0.1499765640224452, 0.1499767780072194, 0.1499767780072194, 0.2670734065804212, 0.1993705324355484, 0.2496374770878393, 0, 0.1499767780072194, 0.2495540502530433, 0.1993705324355484, 0.2495540502530433, 0.2670734065804212, 0.2494638567696003, 0.2495540502530433, 0.1995258476492023, 0.1499765640224587, 0.1499767779012976, 0.1499765638214927, 0.1499801529630166, 0, 0, 0, 0, 0, 0, 0, 0, 0.1499884966790852, 0.149989993722197, 0, 0, 0.1499736672365034, 0.1499863112668711, 0.1499798229282533, 0.1499863112668711, 0, 0, 0, 0, 0, 0, 0, 0, 0, 0, 0, 0, 0.1499798229282533, 0, 0.1499777023829787, 0, 0, 0, 0.1499814952320468, 0.1499765638214979, 0, 0, 0.1499863112668711, 0, 0, 0.149974743364311, 0.1499799516174247, 0, 0, 0, 0.1499731097222242, 0, 0, 0.1499777023829787, 0.149989993722197, 0, 0.1499736672365034, 0.1499778445081313, 0, 0, 0, 0.1499789018218608, 0, 0.149974493086545, 0, 0.1499767777210586, 0.1499777023829787, 0.1499777023829784, 0, 0.1499767777210586, 0.1499844012152679, 0, 0, 0, 0.1499777023829787, 0, 0.1499788150274669, 0.1499777023829787, 0, 0, 0, 0.1499799516174247, 0.1499765638214927, 0, 0.1499814952320492, 0, 0, 0, 0.1499765638214927, 0, 0, 0.1499767777210578, 0, 0.1499799516174247, 0, 0, 0.1499786879198001, 0.1499801529630204, 0.1499798229282533, 0.149980152963017, 0.1499801529630204, 0, 0.1499805339089834, 0, 0.1499786879198001, 0.1499801529630208, 0, 0, 0, 0.1499788389659912, 0, 0, 0, 0, 0, 0, 0, 0, 0, 0, 0.1499776988167064, 0.14997411245801, 0, 0, 0.1499749572617367, 0.1499799516174247, 0, 0, 0.1499799390594942, 0.1499777023829784, 0, 0.2008018786323421, 0, 0, 0, 0, 0, 0, 0, 0.1499758783481751, 0, 0, 0, 0, 0, 0.1499884966790852, 0.1499814952320492, 0, 0.1499767777210586, 0.149989993722197, 0.1499749572617364, 0, 0.1499798229282533, 0.1499832885366456, 0, 0, 0.1499815922790576, 0.1499749572617364, 0.1499788389659912, 0.1499736672365034, 0.1499799516174247, 0, 0, 0, 0, 0, 0.1499734533405919, 0.1499767777210586, 0, 0.1499833918837686, 0, 0, 0, 0, 0, 0.1499786879198001, 0, 0.1499776988167049, 0.1499805339089827, 0.1499861844428858, 0, 0.1499767777210586, 0, 0, 0.1499786879198001, 0, 0, 0, 0, 0, 0, 0, 0, 0.1499736672365034, 0.1499736672365034, 0, 0, 0, 0, 0, 0, 0, 0, 0, 0, 0.1499776287148595, 0.1499814952320492, 0.1499767777210578, 0.149974493086545, 0.1499799516174247, 0.14997411245801, 0.1499777023829787, 0, 0, 0, 0.14997411245801, 0, 0, 0.1499799516174247, 0.1499736672364974, 0.14997411245801, 0.1499832885366456, 0, 0.149974493086545, 0, 0.1499786879198001, 0, 0, 0.1499884966790852, 0.1499767777210586, 0.1499788389659912, 0.1499776988167026, 0.1499767777210586, 0.1499736672365034, 0, 0.1499799516174247, 0.149974743364311, 0.149989993722197, 0.1499805339089827, 0, 0.1499799390594942, 0.1499776287148595, 0.1499798229282533, 0.1499788389659912, 0, 0.1499789018218604, 0.1499789018218604, 0.1499765638214979, 0.1499776988167026, 0, 0.1499798229282533, 0, 0.1499691652875613, 0.1499798229282533, 0.1499777023829787, 0.1499731097222242, 0.14997411245801, 0.149989993722197, 0, 0.1499833918837686, 0, 0.1499765638214979, 0, 0, 0.1499789018218608, 0, 0, 0.1499765638214979, 0.1499758783481751, 0, 0, 0, 0, 0, 0, 0, 0.1499765638214979, 0, 0, 0, 0, 0, 0, 0, 0.1499788389659912, 0, 0, 0.1499789018218604, 0, 0, 0.149977698816708, 0, 0, 0.149986184442885, 0.14997411245801, 0.1499788389659912, 0.149986184442885, 0.1499788150274669, 0.1499863112668711, 0, 0.1499928564548108, 0.1499805339089827, 0.1499778445081313, 0.1499799516174247, 0, 0.1499832885366456, 0, 0, 0, 0, 0, 0.1499765638214979, 0.1499758783481747, 0.1499788389659912, 0.1499747433643118, 0.149979822928253, 0, 0, 0, 0, 0, 0.1499776287148595, 0, 0, 0, 0, 0, 0, 0, 0, 0, 0, 0, 0, 0, 0, 0.1499758783481751, 0, 0, 0, 0.149974493086545, 0.149986184442885, 0, 0, 0, 0, 0.1499777023829787, 0, 0, 0.1499805339089827, 0, 0, 0, 0, 0, 0, 0.1499778445081321, 0.1499789018218604, 0.1499765638214927, 0.1499798229282533, 0.1499798229282533, 0, 0.1499778445081313, 0.1499786879198001, 0.1499814952320492, 0.14997411245801, 0, 0, 0, 0.1499789018218604, 0.1499767777210586, 0.1499832885366456, 0, 0, 0.1499805339089834, 0, 0.1499777023829787, 0.149974743364311, 0.1499799516174247, 0.1499814952320468, 0.1499776287148595, 0.1499776287148595, 0.1499749393569126, 0.1499765638214979, 0.1499736672365034, 0, 0.1499798229282533, 0.1499767777210586, 0.149980152963017, 0.149986184442885, 0.1499786879198001, 0, 0.149974743364311, 0.1499776988167064, 0.1499778445081321, 0.1499805339089827, 0, 0, 0.1499801529630238, 0, 0, 0, 0.1499767777210586, 0.149989993722197, 0.1499776287148589, 0, 0.1499884966790852, 0, 0, 0, 0.1499758783481751, 0, 0, 0, 0.9891327193947383, 0.1499884966790852, 0.1499799516174247, 0, 0.9999999890147973, 0, 0.9999999890581003, 0.1499767777210586, 0.1499799390594942, 0.1499832885366456, 0.9879604303945063, 0.1499765638214927, 0, 0, 0.1499815922790576, 0.999999987946168, 0.1499749572617364, 0.9891171542368533, 0.1499861844428858, 0, 0.1499731097222242, 0, 0, 0.149986184442885, 0.1499765638214927, 0, 0.1499832885366459, 0.149977698816708, 0.1499765638214965, 0.1499765638214965, 0.1499863112668718, 0.1499765638214965, 0.1499838599139716, 0.1499814952320468, 0.1499863112668718, 0.1499776988167064, 0.1499767777210586, 0, 0.1499838599139723, 0.1499767777210578, 0.1499814952320468, 0.1499767777210586, 0.1499765638214979, 0.1499777023829784, 0.999999988828381, 0.1499765638214965, 0.9887502361870764, 0.1499749393569126, 0.1499884966790852, 0.1499777023829784, 0.1499832885366452, 0.149986184442885, 0.1499749572617367, 0.07343673681568363, 0, 0.1499832885366456, 0.1499805339089827, 0.03158698581553498, 0.1499799516174247, 0, 0, 0, 0, 0.149986184442885, 0.1499884966790852, 0.1499767777210586, 0.149974743364311, 0.1499814952320468, 0.1499727197730442, 0.1499814952320468, 0.1499727197730442, 0.1499788389659912, 0.1499758783481751, 0, 0.1499798229282533, 0, 0.1499884966790852, 0, 0.1499884966790852, 0.1499798229282533, 0.1499777023829784, 0.1499798229282533, 0.1499777023829784, 0.149979822928253, 0.1499794472263901, 0.1499833918837679, 0.149989993722197, 0, 0, 0, 0.149989993722197, 0, 0.1499788389659912, 0.1499805339089827, 0.1499765638214979, 0, 0.1499799516174247, 0, 0.149986184442885, 0.1499727197730442, 0, 0, 0.9999999891275329, 0.1499767777210578, 0.1499884966790852, 0.1499765638214927, 0.1499786879198001, 0.1499736672365034, 0.1499805339089827, 0.1499815922790568, 0.1499863112668711, 0.1499789018218604, 0.149989993722197, 0, 0.1499789018218604, 0.1499805339089827, 0.1499778445081321, 0.149989993722197, 0, 0.1499776988167064, 0.1499788389659912, 0.1499789018218604, 0, 0.1499765638214927, 0.1499798229282533, 0.149989993722197, 0.149977698816708, 0.1499765638214927, 0, 0.1499758783481751, 0, 0, 0.9891207472011977, 0.1499833918837686, 0.2507528031030716, 0.1499788389659912, 0.1499788389659912, 0, 0.1499884966790852, 0.1499758783481751, 0.1499788389659912, 0.1499786879198001, 0, 0, 0, 0.1499776988167064, 0, 0, 0, 0, 0, 0, 0, 0, 0, 0, 0, 0, 0, 0, 0, 0, 0, 0, 0, 0, 0, 0, 0.1499799390594942, 0, 0, 0.1499731097222234, 0, 0.1499789018218608, 0, 0.1499794472263901, 0.1499799390594958, 0, 0.1499789018218608, 0.1499767777210582, 0.1499744930865458, 0.1499776287148595, 0.1499727197730442, 0.1499753470531491, 0, 0.149989993722197, 0.1499765638214957, 0.1499863112668718, 0.149974743364311, 0.2671007604795621, 0.25, 0.25, 0.25, 0.1499999999999999, 0, 0.1499868178434339, 0, 0, 0.1499799516174251, 0, 0.1499765638214927, 0, 0.1499765638214927, 0.1499801529630166, 0.1499758783481751, 0, 0.149986184442885, 0.1499767777210586, 0.1499788389659912, 0.1499798229282533, 0.149989993722197, 0.1499814952320468, 0.1499727197730442, 0.1499777023829787, 0.1499805339089827, 0.1499798229282533, 0, 0, 0, 0.1499736672365034, 0, 0.1499776988167072, 0, 0.1499899937221978, 0.1499890598598372, 0, 0.1499999999999999, 0.1499999999999999, 0.1499999999999999, 0.1499999999999999, 0.1499999999999999, 0.1499999999999999, 0.1499985212803226, 0.1499776988167056, 0.1499776287148595, 0, 0, 0, 0.149974743364311, 0.149977698816708, 0.14997411245801, 0, 0.1499777023829784, 0, 0, 0.1499747433643118, 0.1499776287148589, 0, 0.1499789018218608, 0.1499758783481747, 0.1499776287148589, 0.2672468783672927, 0.1499838599139723, 0, 0.1499767777210582, 0, 0.007209379428693929, 0, 0.1499863112668718, 0.1499844012152679, 0, 0.1499884966790844, 0.1499765638214979, 0.1499777023829784, 0.1499788389659912, 0, 0.1499777023829787, 0, 0, 0.1499799516174247, 0.1499799390594942, 0.1499884966790852, 0, 0, 0.1499788389659912, 0.1499776988167045, 0.1499777023829787, 0.1499727197730442, 0.1499863112668718, 0.1499767777210586, 0.1499814952320468, 0, 0.1499765638214927, 0.1499776287148595, 0.1499833918837679, 0.1499814952320468, 0.1499863112668718, 0.1499833918837679, 0, 0.1499691652875613, 0.1499778445081313, 0.1499832885366456, 0.1499789018218608, 0, 0.1499767777210586, 0, 0.14997411245801, 0, 0.1499749393569126, 0, 0.1499765638214927, 0.1499731097222242, 0, 0.1499727197730442, 0.1499799516174251, 0, 0, 0, 0, 0, 0.1499799516174247, 0, 0.1499799516174247, 0.1499844012152679, 0, 0, 0.0168846056598041, 0.9889677217101038, 0.1499788150274669, 0.1499799516174247, 0.1499844012152676, 0.1499799516174247, 0.1499777023829784, 0, 0, 0.1499799516174251, 0.1499758783481751, 0.1499799516174247, 0.1499727197730442, 0, 0.1499777023829787, 0.1499799516174247, 0.1499832885366456, 0.9890280796462364, 0.1499799516174247, 0.1499788389659912, 0.1499767777210578, 0.1499767777210586, 0.1499838599139716, 0.1499767777210586, 0.9891068442886921, 0.1499788389659912, 0.1499788150274669, 0.1499777023829787, 0.1499789018218604, 0.1499767777210582, 0.1499749572617367, 0.1499765638214927, 0.1499799516174247, 0.1499805339089827, 0.1499731097222242, 0.0115056986952019, 0.1499767777210578, 0.0137830820500241, 0.9890286401522004, 0.1499788389659912, 0.9999999890968529, 0.1499765638214927, 0.1499767777210578, 0, 0.1499832885366459, 0.1499788389659912, 0.1499777023829787, 0.1499788389659912, 0, 0.1499844012152679, 0.1499767777210578, 0.1499734533405919, 0.1499777023829787, 0.1499788389659912, 0.9999999890771185, 0.1499777023829787, 0, 0.1499736672365034, 0.1499799516174247, 0.14997411245801, 0.1499799516174247, 0.1499776988167064, 0.1499832885366456, 0.1499832885366456, 0.1499788389659907, 0.1499801529630166, 0.1499844012152679, 0.1499749572617364, 0.1499777023829784, 0.1499814952320468, 0, 0.1499749572617364, 0, 0.1499776287148595, 0.1499765638214979, 0.1499799390594942, 0, 0.1499801529630204, 0.1499765638214979, 0, 0, 0, 0.1499765638214979, 0.1499767777210586, 0.1499799516174247, 0, 0.1499758783481747, 0, 0.1499777023829787, 0, 0.1499844012152679, 0.1499758783481751, 0.1499747433643118, 0, 0.1499767777210586, 0.14997411245801, 0.1499788389659912, 0.1499788389659912, 0.1499814952320492, 0, 0.1499799516174247, 0.1499788389659912, 0.1499731097222242, 0.1499765638214927, 0.1499736672365034, 0.1499765638214927, 0.1499758783481751, 0, 0.1499765638214919, 0.1499734533405919, 0, 0.1499799516174247, 0.1499788389659912, 0.149974493086545, 0, 0.1499767777210586, 0.1499778445081313, 0.1499765638214979, 0.1499736672365034, 0.1499884966790844, 0.1499777023904957, 0.1499776988167064, 0.1499765638214957, 0.1499788389659912, 0.1499767777210578, 0.1499767777210586, 0.1499777023829787, 0.1499767777210586, 0.1499788389659912, 0.149977698816708, 0.1499765638214979, 0.1499736672365034, 0.1499758783481751, 0.9896560552290036, 0, 0.1499777023829787, 0.1499788389659912, 0.1499788389659912, 0.1499765638214979, 0.1499744930865458, 0.1499776287148589, 0.1499799516174247, 0, 0.1499777023829784, 0.1499767777210582, 0.1499777023829784, 0.1499799516174247, 0, 0.149974493086545, 0.1499758783481747, 0.1499814952320492, 0.1499863112668711, 0.149986184442885, 0, 0.1499799516174247, 0.1499799516174247, 0.1499749572617364, 0.1499765638214979, 0.149974493086545, 0.1499832885366456, 0, 0.1499776988167064, 0.1499799516174247, 0.1499788389659912, 0.1499765638214979, 0.14997411245801, 0.1499767777210586, 0.1499727197730442, 0.1499794472357562, 0, 0, 0, 0.1499767777210586, 0.9999999888919739, 0.1499799516174251, 0, 0.1499767777210582, 0.1499799516174247, 0.1499799516174251, 0.1499767777210586, 0.1499765638214927, 0.149974743364311, 0.1499776988167056, 0, 0.1499799516174247, 0.1499832885366456, 0, 0.1499765638214919, 0.1499799516174251, 0, 0, 0.1499799516174251, 0, 0.1499765638214927, 0.1499832885366456, 0.1499863112668718, 0.2, 0.25, 0.1499799516174247, 0.1499863112668711, 0.149974493086545, 0.1499749572617364, 0.1499863112668711, 0.1499691652875613, 0.149974493086545, 0.1499727197730442, 0.1499799516174247, 0, 0.7698301274908173, 0.1499758783481747, 0, 0.1499765638214979, 0, 0.1499691652875613, 0, 0.1499884966790852, 0.1499799516174247, 0, 0.1499765638214957, 0.9890293431761179, 0.9999999996232753, 0.1499844012152679, 0.1499767777210586, 0, 0.9996431126745372, 0.1097397824100252, 0.1499749393569126, 0.1499691652875613, 0.1499799390594958, 0, 0.9889926469150312, 0.1499767777210582, 0.1499999999999999] 
        ],
       "original name":"chrBra_SAMN27257233"
      },
     "cuoAlp_SAMN10180424":{
       "Global MG94xREV":0.0003931669522880885,
       "Nucleotide GTR":0.0003925721512640265,
       "Posterior prob omega class by site":        [
[0, 0, 0.8500000000000001, 0, 0.8500000000000001, 0, 0, 0, 0, 0, 0, 0, 0, 0, 0, 0, 0.01, 0, 1e-08, 0, 0, 0, 0, 0, 0.8500000000000001, 0.8499999999999998, 0.8500000000000001, 0, 0, 0, 0, 0.8500000000000001, 0.8499999999999998, 0, 0, 0.8500000000000001, 0.8499999999999998, 0.8500000000000009, 0, 0.8500000000000001, 0, 0.7490881375, 0, 0.7490881375, 0.8500000000000001, 0, 0.8500000000000001, 0, 0.8500000000000009, 0.8500000000000001, 0.8500000000000001, 0.7827254249999995, 0.7327254249999998, 0, 0.7327254249999995, 0.7327254249999995, 0.7327254249999995, 0.8500000000000001, 0.75, 0.8500000000000001, 0.8500000000000001, 0.8500000000000001, 0.75, 0.8500000000000001, 0.7327254250000005, 0, 0.8500000000000001, 0.8500000000000001, 0.8, 0, 0.8500000000000001, 0.7327254249999998, 0.7327254249999998, 0.8499999999999998, 0.8500000000000001, 0, 0.7490881375, 0.75, 0.8500000000000001, 0.8, 0.7327254249999998, 0.8500000000000001, 0.8500000000000001, 0.7327254249999998, 0, 0.8500000000000001, 0.8500000000000001, 0.75, 0.8, 0.8500000000000001, 0.8, 0.7327254249999998, 0.7327254249999998, 0.8500000000000001, 0.7327254249999998, 0.7327254249999998, 0, 0, 0.8, 0.8, 0, 0, 0.8500000000000009, 0.8500000000000001, 0.8500000000000001, 0.7327254249999995, 0.8, 0.75, 0, 0.8500000000000001, 0.75, 0.8, 0.75, 0.7327254249999995, 0.75, 0.75, 0.8, 0.8500000000000001, 0.8500000000000001, 0.8500000000000001, 0.8500032876142574, 0, 0, 0, 0, 0, 0, 0, 0, 0.8500013880555704, 0.8500014064152336, 0, 0, 0.8500019647669215, 0.8500000000000001, 0.8499999999999998, 0.8500000000000001, 0, 0, 0, 0, 0, 0, 0, 0, 0, 0, 0, 0, 0.8500033422940213, 0, 0.8500036935761649, 0, 0, 0, 0.8500030652419142, 0.8500038821479101, 0, 0, 0.8500022674665014, 0, 0, 0.8500041837291116, 0.8500033209773676, 0, 0, 0, 0.850004454367139, 0, 0, 0.8500036935761649, 0.8500016574673396, 0, 0.8500043620146975, 0.8500036700002109, 0, 0, 0, 0.8500000000000001, 0, 0.8500000000000001, 0, 0.8500000000000001, 0.8500000000000001, 0.8500000000000001, 0, 0.8500038467376959, 0.8500025838638152, 0, 0, 0, 0.8500036935761649, 0, 0.8500022240861843, 0.8500036935761649, 0, 0, 0, 0.8500017027272844, 0.8500038821479101, 0, 0.8500030652419134, 0, 0, 0, 0.8500038821479101, 0, 0, 0.8500038467376967, 0, 0.8500033209773676, 0, 0, 0.8500035302915028, 0.8500032876142574, 0.8500033422940213, 0.850003287614257, 0.8500032876142574, 0, 0.8500032245061891, 0, 0.8500035302915028, 0.850003287614257, 0, 0, 0, 0.8500035052936987, 0, 0, 0, 0, 0, 0, 0, 0, 0, 0, 0.8500036941507925, 0.8500042882608247, 0, 0, 0.8500041483189559, 0.8500033209773676, 0, 0, 0.85000332302458, 0.8500036935761649, 0, 0.7991063605373609, 0, 0, 0, 0, 0, 0, 0, 0.8500039957323043, 0, 0, 0, 0, 0, 0.8500019054478536, 0.8500030652419134, 0, 0.8500038467376959, 0.8500016574673396, 0.8500041483189559, 0, 0.8500033422940213, 0.8500027681808919, 0, 0, 0.8500030491609247, 0.8500041483189559, 0.8500035052936987, 0.8500043620146975, 0.8500033209773676, 0, 0, 0, 0, 0, 0.8500043974248108, 0.8500038467376959, 0, 0.8500027510572806, 0, 0, 0, 0, 0, 0.8500035302915028, 0, 0.850003694150792, 0.8500032245061899, 0.8500022884622389, 0, 0.8500038467376959, 0, 0, 0.8500035302915028, 0, 0, 0, 0, 0, 0, 0, 0, 0.8500043620146975, 0.8500043620146975, 0, 0, 0, 0, 0, 0, 0, 0, 0, 0, 0.8500037057630851, 0.8500030652419134, 0.8500038467376967, 0.8500042252037441, 0.8500033209773676, 0.8500042882608254, 0.8500036935761649, 0, 0, 0, 0.8500042882608254, 0, 0, 0.8500033209773676, 0.8500043620146968, 0.8500042882608247, 0.8500027681808919, 0, 0.8500042252037441, 0, 0.8500035302915028, 0, 0, 0.8500019054478528, 0.8500038467376964, 0.8500035052936987, 0.8500036941507925, 0.8500038467376964, 0.8500043620146975, 0, 0.8500033209773676, 0.8500041837291116, 0.8500016574673396, 0.8500032245061899, 0, 0.85000332302458, 0.8500037057630851, 0.8500033422940213, 0.8500035052936987, 0, 0.8500034948812206, 0.8500034948812206, 0.8500038821479101, 0.8500036941507925, 0, 0.8500033422940213, 0, 0.8500051078014328, 0.8500033422940213, 0.8500036935761649, 0.850004454367139, 0.8500042882608254, 0.8500016574673396, 0, 0.8500027510572806, 0, 0.8500038821479101, 0, 0, 0.8500022097076203, 0, 0, 0.8500038821479101, 0.8500039957323043, 0, 0, 0, 0, 0, 0, 0, 0.8500038821479101, 0, 0, 0, 0, 0, 0, 0, 0.8500035052936987, 0, 0, 0.8500034948812206, 0, 0, 0.8500036941507925, 0, 0, 0.8500022884622396, 0.8500042882608254, 0.8500035052936987, 0.8500022884622396, 0.8500035092600245, 0.8500022674665014, 0, 0.8500030652419142, 0.8500032245061899, 0.8500036700002109, 0.8500033209773676, 0, 0.8500027681808919, 0, 0, 0, 0, 0, 0.8500000000000001, 0.8500000000000001, 0.8500000000000001, 0.8500041837291109, 0.8500033422940216, 0, 0, 0, 0, 0, 0.8500037057630851, 0, 0, 0, 0, 0, 0, 0, 0, 0, 0, 0, 0, 0, 0, 0.8500039957323043, 0, 0, 0, 0.8500042252037441, 0.8500022884622396, 0, 0, 0, 0, 0.8500036935761649, 0, 0, 0.8500032245061899, 0, 0, 0, 0, 0, 0, 0.8500036700002109, 0.8500034948812206, 0.8500038821479101, 0.8500033422940213, 0.8500033422940213, 0, 0.8500036700002109, 0.8500035302915028, 0.8500030652419134, 0.8500042882608254, 0, 0, 0, 0.8500034948812202, 0.8500038467376959, 0.8500027681808919, 0, 0, 0.8500032245061899, 0, 0.8500036935761649, 0.8500041837291116, 0.8500033209773676, 0.8500030652419142, 0.8500037057630851, 0.8500037057630851, 0.8500041512559291, 0.8500038821479101, 0.8500043620146968, 0, 0.8500033422940213, 0.8500038467376964, 0.850003287614257, 0.8500022884622396, 0.8500035302915028, 0, 0.8500041837291116, 0.8500036941507925, 0.8500036700002109, 0.8500032245061899, 0, 0, 0.850003287614257, 0, 0, 0, 0.8500000000000001, 0.8500000000000001, 0.8500000000000001, 0, 0.8500000000000001, 0, 0, 0, 0.8500039957323043, 0, 0, 0, 0.01014808653291819, 0.8500019054478536, 0.8500033209773676, 0, 1.015986202909668e-08, 0, 1.015299217210343e-08, 0.8500038467376964, 0.85000332302458, 0.8500027681808919, 0.01031808133627657, 0.8500038821479101, 0, 0, 0.8500000000000001, 1e-08, 0.8500000000000001, 0.01, 0.8500000000000001, 0, 0.8500000000000001, 0, 0, 0.8500000000000001, 0.8500038821479101, 0, 0.8500027681808916, 0.8500018121784405, 0.8500000000000001, 0.8500000000000001, 0.8500000000000001, 0.8500000000000001, 0.8500000000000001, 0.8500000000000009, 0.8500000000000001, 0.8500000000000001, 0.8500000000000001, 0, 0.8500000000000001, 0.8500000000000001, 0.8500000000000001, 0.8500000000000001, 0.8500000000000001, 0.8500000000000001, 1e-08, 0.8500000000000001, 0.009999999999999983, 0.8500000000000001, 0.8499999999999993, 0.8500000000000001, 0.8500000000000001, 0.8500000000000001, 0.8500000000000001, 0.812514828016539, 0, 0.8500000000000001, 0.8500032245061899, 0.9042317564089892, 0.8500033209773676, 0, 0, 0, 0, 0.8500022884622396, 0.8500019054478536, 0.8500038467376964, 0.8500041837291109, 0.8500030652419142, 0.8500045189682253, 0.8500030652419142, 0.8500045189682253, 0.8500035052936987, 0.8500039957323043, 0, 0.8500033422940213, 0, 0.8500019054478536, 0, 0.8500019054478528, 0.8500033422940213, 0.8500036935761653, 0.8500033422940213, 0.8500036935761653, 0.8500033422940216, 0.8500034044976847, 0.8500027510572806, 0.8500016574673396, 0, 0, 0, 0.8500016574673396, 0, 0.8500035052936983, 0.8500032245061899, 0.8500038821479101, 0, 0.8500033209773676, 0, 0.8500022884622396, 0.8500045189682253, 0, 0, 1.014776100595502e-08, 0.850001881991076, 0.8500019054478536, 0.8500038821479101, 0.8500035302915028, 0.8500043620146968, 0.8500032245061899, 0.8500030491609255, 0.8500022674665014, 0.8500034948812206, 0.8500016574673396, 0, 0.8500034948812206, 0.8500032245061899, 0.8500036700002109, 0.8500016574673396, 0, 0.8500036941507925, 0.8500035052936987, 0.8500034948812206, 0, 0.8500038821479101, 0.8500033422940213, 0.8500016574673396, 0.8500036941507925, 0.8500038821479101, 0, 0.8500039957323043, 0, 0, 0.01015733002626146, 0.8500027510572806, 0.7491144927887283, 0.8500035052936987, 0.8500035052936987, 0, 0.8500019054478536, 0.8500039957323043, 0.8500035052936987, 0.8500035302915028, 0, 0, 0, 0.8500036941507925, 0, 0, 0, 0, 0, 0, 0, 0, 0, 0, 0, 0, 0, 0, 0, 0, 0, 0, 0, 0, 0, 0, 0.85000332302458, 0, 0, 0.8500044543671398, 0, 0.8500034948812202, 0, 0.8500034044976847, 0.85000332302458, 0, 0.8500034948812202, 0.8500038467376964, 0.8500042252037434, 0.8500000000000001, 0.8500000000000001, 0.8500000000000001, 0, 0.8500000000000001, 0.8500000000000001, 0.8500000000000001, 0.8500000000000001, 0.7327254250000005, 0.7499999999999999, 0.7499999999999999, 0.7499999999999999, 0.8500000000000001, 0, 0.8500000000000001, 0, 0, 0.8500033209773676, 0, 0.8500038821479101, 0, 0.8500038821479109, 0.8500032876142574, 0.8500039957323043, 0, 0.8500022884622396, 0.8500038467376959, 0.8500035052936987, 0.8500033422940213, 0.8500016574673396, 0.8500030652419142, 0.8500045189682253, 0.8500036935761649, 0.8500032245061899, 0.8500033422940213, 0, 0, 0, 0.8500043620146975, 0, 0.8500036941507925, 0, 0.8500016574673396, 0.8500039957323043, 0, 0.8500030652419134, 0.8500033209773673, 0.8500044543671398, 0.8500043620146968, 0.8500030652419134, 0.8500041512559299, 0.8500044543671398, 0.8500036941507925, 0.8500037057630851, 0, 0, 0, 0.8500041837291116, 0.8500036941507925, 0.8500042882608254, 0, 0.8500036935761653, 0, 0, 0.8500041837291116, 0.8500037057630851, 0, 0.8500034948812202, 0.8500039957323043, 0.8500037057630851, 0.7327254249999997, 0.8500000000000001, 0, 0.8500038467376964, 0, 0.9533376701237087, 0, 0.8500022674665014, 0.8500025838638149, 0, 0.8500019054478536, 0.8500038821479101, 0.8500036935761649, 0.8500035052936987, 0, 0.8500036935761649, 0, 0, 0.8500033209773676, 0.85000332302458, 0.8500019054478536, 0, 0, 0.8500035052936987, 0.8500036941507925, 0.8500036935761649, 0.8500045189682253, 0.8500022674665014, 0.8500038467376967, 0.8500030652419134, 0, 0.8500038821479101, 0.8500037057630851, 0.8500027510572806, 0.8500030652419134, 0.8500022674665014, 0.8500027510572806, 0, 0.8500051078014328, 0.8500036700002116, 0.8500027681808916, 0.8500034948812202, 0, 0.8500038467376959, 0, 0.8500042882608254, 0, 0.8500041512559299, 0, 0.8500038821479101, 0.850004454367139, 0, 0.8500000000000001, 0.8500000000000001, 0, 0, 0, 0, 0, 0.8500033209773676, 0, 0.8500033209773676, 0.8500025838638152, 0, 0, 0.9370444361297424, 0.010166488209835, 0.8500035092600245, 0.8500033209773681, 0.8500025838638149, 0.8500033209773681, 0.850000517395887, 0, 0, 0.8500033209773676, 0.8500039957323043, 0.8500033209773676, 0.8500045189682253, 0, 0.8500036935761649, 0.8500033209773676, 0.8500027681808919, 0.01015649723776043, 0.8500033209773676, 0.8500035052936987, 0.8500038467376967, 0.8500038467376964, 0.8500026735315052, 0.8500038467376959, 0.01014379986526422, 0.8500035052936983, 0.8500035092600245, 0.8500036935761649, 0.8500034948812206, 0.8500038467376967, 0.8500041483189559, 0.8500038821479101, 0.8500033209773676, 0.8500032245061899, 0.850004454367139, 0.9720789502352531, 0.8500038467376967, 0.9350994001400044, 0.01015663065434782, 0.8500035052936987, 1.014582235871191e-08, 0.8500038821479101, 0.8500000000013801, 0, 0.8500027681808916, 0.8500035052936987, 0.8500036935761649, 0.8500035052936987, 0, 0.8500025838638152, 0.8500038467376967, 0.8500043974248108, 0.8500036935761649, 0.8500035052936987, 1.014977530141714e-08, 0.8500036935761649, 0, 0.8500043620146975, 0.8500033209773676, 0.8500042882608254, 0.8500033209773676, 0.8500036941507925, 0.8500027681808919, 0.8500027681808919, 0.8500022201214027, 0.850001964767245, 0.8500025838638152, 0.8500041483189559, 0.8500036935761649, 0.8500030652419142, 0, 0.8500041483189554, 0, 0.8500037057630851, 0.8500038821479101, 0.85000332302458, 0, 0.8500032876142574, 0.8500038821479101, 0, 0, 0, 0.8500038821479101, 0.8500038467376964, 0.8500033209773676, 0, 0.8500039957323047, 0, 0.8500036935761649, 0, 0.8500025838638152, 0.8500039957323043, 0.8500041837291109, 0, 0.8500038467376964, 0.8500042882608254, 0.8500035052936987, 0.8500035052936987, 0.8500030652419134, 0, 0.8500033209773676, 0.8500035052936987, 0.850004454367139, 0.8500038821479101, 0.8500043620146975, 0.8500038821479101, 0.8500039957323043, 0, 0.8500038821479109, 0.8500043974248116, 0, 0.8500033209773676, 0.8500035052936983, 0.8500042252037441, 0, 0.8500038467376959, 0.8500036700002116, 0.8500038821479101, 0.8500043620146975, 0.8500019054478536, 0.8500036935761649, 0.8500036941507925, 0.8500038821479109, 0.8500035052936987, 0.8500038467376967, 0.8500038467376964, 0.8500036935761649, 0.8500038467376959, 0.8500035052936987, 0.8500036941507925, 0.8500038821479101, 0.8500043620146975, 0.8500039957323043, 0.01016156317490864, 0, 0.8500036935761649, 0.8500035052936987, 0.8500035052936987, 0.8500038821479109, 0.8500042252037434, 0.8500037057630851, 0.8500033209773681, 0, 0.8500036935761653, 0.8500038467376967, 0.8500036935761653, 0.8500033209773681, 0, 0.8500042252037441, 0.8500039957323047, 0.8500030652419134, 0.8500022674665014, 0.8500022884622396, 0, 0.8500033209773676, 0.8500033209773676, 0.8500041483189559, 0.8500038821479101, 0.8500042252037441, 0.8500027681808919, 0, 0.8500036941507925, 0.8500033209773676, 0.8500035052936987, 0.8500038821479101, 0.8500042882608254, 0.8500038467376959, 0.8500045189682253, 0.850003404497684, 0, 0, 0, 0.8500038467376959, 1.017912185699177e-08, 0.8500033209773676, 0, 0.8500038467376967, 0.8500029879038348, 0.8500033209773676, 0.8500038467376967, 0.8500038821479101, 0.8500041837291116, 0.8500036941507925, 0, 0.8500033209773676, 0.8500027681808919, 0, 0.8500038821479109, 0.8500016182647473, 0, 0, 0.8500029879038343, 0, 0.8500000000000001, 0.8500000000000001, 0.8500000000000001, 0.8, 0.7499999999999999, 0.8500000000000001, 0.8500000000000001, 0.8500000000000001, 0.8500000000000001, 0.8500010842141826, 0.850002710561654, 0.8500014948803722, 0.8500000000000001, 0.8500029879038343, 0, 0.4955279175962464, 0.8500018121780555, 0, 0.8500038821479109, 0, 0.8500051078014328, 0, 0.8500019054478536, 0.8500033209773673, 0, 0.8500038821479109, 0.01015702472868012, 1.015135698275792e-08, 0.8500025838638152, 0.8500038467376959, 0, 0.01016183816450515, 0.8252802917841712, 0.8500041512559291, 0.8500051078014328, 0.85000332302458, 0, 0.01016167575202646, 0.8500038467376964, 0.850001618264747],
        [0, 0, 0.1499999999999999, 0, 0.1499999999999999, 0, 0, 0, 0, 0, 0, 0, 0, 0, 0, 0, 0.99, 0, 0.9999999899999999, 0, 0, 0, 0, 0, 0.1499999999999999, 0.1500000000000002, 0.1499999999999999, 0, 0, 0, 0, 0.1499999999999999, 0.1500000000000002, 0, 0, 0.1499999999999999, 0.1500000000000002, 0.1499999999999991, 0, 0.1499999999999999, 0, 0.2509118625, 0, 0.2509118625, 0.1499999999999999, 0, 0.1499999999999999, 0, 0.1499999999999991, 0.1499999999999999, 0.1499999999999999, 0.2172745750000005, 0.2672745750000002, 0, 0.2672745750000005, 0.2672745750000005, 0.2672745750000005, 0.1499999999999999, 0.25, 0.1499999999999999, 0.1499999999999999, 0.1499999999999999, 0.25, 0.1499999999999999, 0.2672745749999995, 0, 0.1499999999999999, 0.1499999999999999, 0.2, 0, 0.1499999999999999, 0.2672745750000002, 0.2672745750000002, 0.1500000000000002, 0.1499999999999999, 0, 0.2509118625, 0.25, 0.1499999999999999, 0.2, 0.2672745750000002, 0.1499999999999999, 0.1499999999999999, 0.2672745750000002, 0, 0.1499999999999999, 0.1499999999999999, 0.25, 0.2, 0.1499999999999999, 0.2, 0.2672745750000002, 0.2672745750000002, 0.1499999999999999, 0.2672745750000002, 0.2672745750000002, 0, 0, 0.2, 0.2, 0, 0, 0.1499999999999991, 0.1499999999999999, 0.1499999999999999, 0.2672745750000005, 0.2, 0.25, 0, 0.1499999999999999, 0.25, 0.2, 0.25, 0.2672745750000005, 0.25, 0.25, 0.2, 0.1499999999999999, 0.1499999999999999, 0.1499999999999999, 0.1499967123857426, 0, 0, 0, 0, 0, 0, 0, 0, 0.1499986119444296, 0.1499985935847664, 0, 0, 0.1499980352330785, 0.1499999999999999, 0.1500000000000002, 0.1499999999999999, 0, 0, 0, 0, 0, 0, 0, 0, 0, 0, 0, 0, 0.1499966577059787, 0, 0.1499963064238351, 0, 0, 0, 0.1499969347580858, 0.1499961178520899, 0, 0, 0.1499977325334986, 0, 0, 0.1499958162708884, 0.1499966790226324, 0, 0, 0, 0.149995545632861, 0, 0, 0.1499963064238351, 0.1499983425326604, 0, 0.1499956379853025, 0.1499963299997891, 0, 0, 0, 0.1499999999999999, 0, 0.1499999999999999, 0, 0.1499999999999999, 0.1499999999999999, 0.1499999999999999, 0, 0.1499961532623041, 0.1499974161361848, 0, 0, 0, 0.1499963064238351, 0, 0.1499977759138157, 0.1499963064238351, 0, 0, 0, 0.1499982972727156, 0.1499961178520899, 0, 0.1499969347580866, 0, 0, 0, 0.1499961178520899, 0, 0, 0.1499961532623033, 0, 0.1499966790226324, 0, 0, 0.1499964697084972, 0.1499967123857426, 0.1499966577059787, 0.149996712385743, 0.1499967123857426, 0, 0.1499967754938109, 0, 0.1499964697084972, 0.149996712385743, 0, 0, 0, 0.1499964947063013, 0, 0, 0, 0, 0, 0, 0, 0, 0, 0, 0.1499963058492075, 0.1499957117391753, 0, 0, 0.1499958516810441, 0.1499966790226324, 0, 0, 0.14999667697542, 0.1499963064238351, 0, 0.2008936394626391, 0, 0, 0, 0, 0, 0, 0, 0.1499960042676957, 0, 0, 0, 0, 0, 0.1499980945521464, 0.1499969347580866, 0, 0.1499961532623041, 0.1499983425326604, 0.1499958516810441, 0, 0.1499966577059787, 0.1499972318191081, 0, 0, 0.1499969508390753, 0.1499958516810441, 0.1499964947063013, 0.1499956379853025, 0.1499966790226324, 0, 0, 0, 0, 0, 0.1499956025751892, 0.1499961532623041, 0, 0.1499972489427194, 0, 0, 0, 0, 0, 0.1499964697084972, 0, 0.149996305849208, 0.1499967754938101, 0.1499977115377611, 0, 0.1499961532623041, 0, 0, 0.1499964697084972, 0, 0, 0, 0, 0, 0, 0, 0, 0.1499956379853025, 0.1499956379853025, 0, 0, 0, 0, 0, 0, 0, 0, 0, 0, 0.1499962942369149, 0.1499969347580866, 0.1499961532623033, 0.1499957747962559, 0.1499966790226324, 0.1499957117391746, 0.1499963064238351, 0, 0, 0, 0.1499957117391746, 0, 0, 0.1499966790226324, 0.1499956379853032, 0.1499957117391753, 0.1499972318191081, 0, 0.1499957747962559, 0, 0.1499964697084972, 0, 0, 0.1499980945521472, 0.1499961532623036, 0.1499964947063013, 0.1499963058492075, 0.1499961532623036, 0.1499956379853025, 0, 0.1499966790226324, 0.1499958162708884, 0.1499983425326604, 0.1499967754938101, 0, 0.14999667697542, 0.1499962942369149, 0.1499966577059787, 0.1499964947063013, 0, 0.1499965051187794, 0.1499965051187794, 0.1499961178520899, 0.1499963058492075, 0, 0.1499966577059787, 0, 0.1499948921985672, 0.1499966577059787, 0.1499963064238351, 0.149995545632861, 0.1499957117391746, 0.1499983425326604, 0, 0.1499972489427194, 0, 0.1499961178520899, 0, 0, 0.1499977902923797, 0, 0, 0.1499961178520899, 0.1499960042676957, 0, 0, 0, 0, 0, 0, 0, 0.1499961178520899, 0, 0, 0, 0, 0, 0, 0, 0.1499964947063013, 0, 0, 0.1499965051187794, 0, 0, 0.1499963058492075, 0, 0, 0.1499977115377604, 0.1499957117391746, 0.1499964947063013, 0.1499977115377604, 0.1499964907399755, 0.1499977325334986, 0, 0.1499969347580858, 0.1499967754938101, 0.1499963299997891, 0.1499966790226324, 0, 0.1499972318191081, 0, 0, 0, 0, 0, 0.1499999999999999, 0.1499999999999999, 0.1499999999999999, 0.1499958162708891, 0.1499966577059784, 0, 0, 0, 0, 0, 0.1499962942369149, 0, 0, 0, 0, 0, 0, 0, 0, 0, 0, 0, 0, 0, 0, 0.1499960042676957, 0, 0, 0, 0.1499957747962559, 0.1499977115377604, 0, 0, 0, 0, 0.1499963064238351, 0, 0, 0.1499967754938101, 0, 0, 0, 0, 0, 0, 0.1499963299997891, 0.1499965051187794, 0.1499961178520899, 0.1499966577059787, 0.1499966577059787, 0, 0.1499963299997891, 0.1499964697084972, 0.1499969347580866, 0.1499957117391746, 0, 0, 0, 0.1499965051187798, 0.1499961532623041, 0.1499972318191081, 0, 0, 0.1499967754938101, 0, 0.1499963064238351, 0.1499958162708884, 0.1499966790226324, 0.1499969347580858, 0.1499962942369149, 0.1499962942369149, 0.1499958487440709, 0.1499961178520899, 0.1499956379853032, 0, 0.1499966577059787, 0.1499961532623036, 0.149996712385743, 0.1499977115377604, 0.1499964697084972, 0, 0.1499958162708884, 0.1499963058492075, 0.1499963299997891, 0.1499967754938101, 0, 0, 0.149996712385743, 0, 0, 0, 0.1499999999999999, 0.1499999999999999, 0.1499999999999999, 0, 0.1499999999999999, 0, 0, 0, 0.1499960042676957, 0, 0, 0, 0.9898519134670818, 0.1499980945521464, 0.1499966790226324, 0, 0.9999999898401379, 0, 0.9999999898470078, 0.1499961532623036, 0.14999667697542, 0.1499972318191081, 0.9896819186637235, 0.1499961178520899, 0, 0, 0.1499999999999999, 0.9999999899999999, 0.1499999999999999, 0.99, 0.1499999999999999, 0, 0.1499999999999999, 0, 0, 0.1499999999999999, 0.1499961178520899, 0, 0.1499972318191084, 0.1499981878215595, 0.1499999999999999, 0.1499999999999999, 0.1499999999999999, 0.1499999999999999, 0.1499999999999999, 0.1499999999999991, 0.1499999999999999, 0.1499999999999999, 0.1499999999999999, 0, 0.1499999999999999, 0.1499999999999999, 0.1499999999999999, 0.1499999999999999, 0.1499999999999999, 0.1499999999999999, 0.9999999899999999, 0.1499999999999999, 0.99, 0.1499999999999999, 0.1500000000000007, 0.1499999999999999, 0.1499999999999999, 0.1499999999999999, 0.1499999999999999, 0.187485171983461, 0, 0.1499999999999999, 0.1499967754938101, 0.09576824359101077, 0.1499966790226324, 0, 0, 0, 0, 0.1499977115377604, 0.1499980945521464, 0.1499961532623036, 0.1499958162708891, 0.1499969347580858, 0.1499954810317747, 0.1499969347580858, 0.1499954810317747, 0.1499964947063013, 0.1499960042676957, 0, 0.1499966577059787, 0, 0.1499980945521464, 0, 0.1499980945521472, 0.1499966577059787, 0.1499963064238347, 0.1499966577059787, 0.1499963064238347, 0.1499966577059784, 0.1499965955023153, 0.1499972489427194, 0.1499983425326604, 0, 0, 0, 0.1499983425326604, 0, 0.1499964947063017, 0.1499967754938101, 0.1499961178520899, 0, 0.1499966790226324, 0, 0.1499977115377604, 0.1499954810317747, 0, 0, 0.999999989852239, 0.149998118008924, 0.1499980945521464, 0.1499961178520899, 0.1499964697084972, 0.1499956379853032, 0.1499967754938101, 0.1499969508390745, 0.1499977325334986, 0.1499965051187794, 0.1499983425326604, 0, 0.1499965051187794, 0.1499967754938101, 0.1499963299997891, 0.1499983425326604, 0, 0.1499963058492075, 0.1499964947063013, 0.1499965051187794, 0, 0.1499961178520899, 0.1499966577059787, 0.1499983425326604, 0.1499963058492075, 0.1499961178520899, 0, 0.1499960042676957, 0, 0, 0.9898426699737386, 0.1499972489427194, 0.2508855072112717, 0.1499964947063013, 0.1499964947063013, 0, 0.1499980945521464, 0.1499960042676957, 0.1499964947063013, 0.1499964697084972, 0, 0, 0, 0.1499963058492075, 0, 0, 0, 0, 0, 0, 0, 0, 0, 0, 0, 0, 0, 0, 0, 0, 0, 0, 0, 0, 0, 0, 0.14999667697542, 0, 0, 0.1499955456328602, 0, 0.1499965051187798, 0, 0.1499965955023153, 0.14999667697542, 0, 0.1499965051187798, 0.1499961532623036, 0.1499957747962566, 0.1499999999999999, 0.1499999999999999, 0.1499999999999999, 0, 0.1499999999999999, 0.1499999999999999, 0.1499999999999999, 0.1499999999999999, 0.2672745749999995, 0.2500000000000001, 0.2500000000000001, 0.2500000000000001, 0.1499999999999999, 0, 0.1499999999999999, 0, 0, 0.1499966790226324, 0, 0.1499961178520899, 0, 0.1499961178520891, 0.1499967123857426, 0.1499960042676957, 0, 0.1499977115377604, 0.1499961532623041, 0.1499964947063013, 0.1499966577059787, 0.1499983425326604, 0.1499969347580858, 0.1499954810317747, 0.1499963064238351, 0.1499967754938101, 0.1499966577059787, 0, 0, 0, 0.1499956379853025, 0, 0.1499963058492075, 0, 0.1499983425326604, 0.1499960042676957, 0, 0.1499969347580866, 0.1499966790226327, 0.1499955456328602, 0.1499956379853032, 0.1499969347580866, 0.1499958487440701, 0.1499955456328602, 0.1499963058492075, 0.1499962942369149, 0, 0, 0, 0.1499958162708884, 0.1499963058492075, 0.1499957117391746, 0, 0.1499963064238347, 0, 0, 0.1499958162708884, 0.1499962942369149, 0, 0.1499965051187798, 0.1499960042676957, 0.1499962942369149, 0.2672745750000003, 0.1499999999999999, 0, 0.1499961532623036, 0, 0.04666232987629126, 0, 0.1499977325334986, 0.1499974161361851, 0, 0.1499980945521464, 0.1499961178520899, 0.1499963064238351, 0.1499964947063013, 0, 0.1499963064238351, 0, 0, 0.1499966790226324, 0.14999667697542, 0.1499980945521464, 0, 0, 0.1499964947063013, 0.1499963058492075, 0.1499963064238351, 0.1499954810317747, 0.1499977325334986, 0.1499961532623033, 0.1499969347580866, 0, 0.1499961178520899, 0.1499962942369149, 0.1499972489427194, 0.1499969347580866, 0.1499977325334986, 0.1499972489427194, 0, 0.1499948921985672, 0.1499963299997884, 0.1499972318191084, 0.1499965051187798, 0, 0.1499961532623041, 0, 0.1499957117391746, 0, 0.1499958487440701, 0, 0.1499961178520899, 0.149995545632861, 0, 0.1499999999999999, 0.1499999999999999, 0, 0, 0, 0, 0, 0.1499966790226324, 0, 0.1499966790226324, 0.1499974161361848, 0, 0, 0.06295556387025758, 0.989833511790165, 0.1499964907399755, 0.1499966790226319, 0.1499974161361851, 0.1499966790226319, 0.149999482604113, 0, 0, 0.1499966790226324, 0.1499960042676957, 0.1499966790226324, 0.1499954810317747, 0, 0.1499963064238351, 0.1499966790226324, 0.1499972318191081, 0.9898435027622395, 0.1499966790226324, 0.1499964947063013, 0.1499961532623033, 0.1499961532623036, 0.1499973264684948, 0.1499961532623041, 0.9898562001347357, 0.1499964947063017, 0.1499964907399755, 0.1499963064238351, 0.1499965051187794, 0.1499961532623033, 0.1499958516810441, 0.1499961178520899, 0.1499966790226324, 0.1499967754938101, 0.149995545632861, 0.02792104976474685, 0.1499961532623033, 0.06490059985999563, 0.9898433693456522, 0.1499964947063013, 0.9999999898541776, 0.1499961178520899, 0.1499999999986199, 0, 0.1499972318191084, 0.1499964947063013, 0.1499963064238351, 0.1499964947063013, 0, 0.1499974161361848, 0.1499961532623033, 0.1499956025751892, 0.1499963064238351, 0.1499964947063013, 0.9999999898502246, 0.1499963064238351, 0, 0.1499956379853025, 0.1499966790226324, 0.1499957117391746, 0.1499966790226324, 0.1499963058492075, 0.1499972318191081, 0.1499972318191081, 0.1499977798785973, 0.149998035232755, 0.1499974161361848, 0.1499958516810441, 0.1499963064238351, 0.1499969347580858, 0, 0.1499958516810446, 0, 0.1499962942369149, 0.1499961178520899, 0.14999667697542, 0, 0.1499967123857426, 0.1499961178520899, 0, 0, 0, 0.1499961178520899, 0.1499961532623036, 0.1499966790226324, 0, 0.1499960042676953, 0, 0.1499963064238351, 0, 0.1499974161361848, 0.1499960042676957, 0.1499958162708891, 0, 0.1499961532623036, 0.1499957117391746, 0.1499964947063013, 0.1499964947063013, 0.1499969347580866, 0, 0.1499966790226324, 0.1499964947063013, 0.149995545632861, 0.1499961178520899, 0.1499956379853025, 0.1499961178520899, 0.1499960042676957, 0, 0.1499961178520891, 0.1499956025751884, 0, 0.1499966790226324, 0.1499964947063017, 0.1499957747962559, 0, 0.1499961532623041, 0.1499963299997884, 0.1499961178520899, 0.1499956379853025, 0.1499980945521464, 0.1499963064238351, 0.1499963058492075, 0.1499961178520891, 0.1499964947063013, 0.1499961532623033, 0.1499961532623036, 0.1499963064238351, 0.1499961532623041, 0.1499964947063013, 0.1499963058492075, 0.1499961178520899, 0.1499956379853025, 0.1499960042676957, 0.9898384368250913, 0, 0.1499963064238351, 0.1499964947063013, 0.1499964947063013, 0.1499961178520891, 0.1499957747962566, 0.1499962942369149, 0.1499966790226319, 0, 0.1499963064238347, 0.1499961532623033, 0.1499963064238347, 0.1499966790226319, 0, 0.1499957747962559, 0.1499960042676953, 0.1499969347580866, 0.1499977325334986, 0.1499977115377604, 0, 0.1499966790226324, 0.1499966790226324, 0.1499958516810441, 0.1499961178520899, 0.1499957747962559, 0.1499972318191081, 0, 0.1499963058492075, 0.1499966790226324, 0.1499964947063013, 0.1499961178520899, 0.1499957117391746, 0.1499961532623041, 0.1499954810317747, 0.149996595502316, 0, 0, 0, 0.1499961532623041, 0.9999999898208781, 0.1499966790226324, 0, 0.1499961532623033, 0.1499970120961652, 0.1499966790226324, 0.1499961532623033, 0.1499961178520899, 0.1499958162708884, 0.1499963058492075, 0, 0.1499966790226324, 0.1499972318191081, 0, 0.1499961178520891, 0.1499983817352527, 0, 0, 0.1499970120961657, 0, 0.1499999999999999, 0.1499999999999999, 0.1499999999999999, 0.2, 0.2500000000000001, 0.1499999999999999, 0.1499999999999999, 0.1499999999999999, 0.1499999999999999, 0.1499989157858174, 0.149997289438346, 0.1499985051196278, 0.1499999999999999, 0.1499970120961657, 0, 0.5044720824037536, 0.1499981878219445, 0, 0.1499961178520891, 0, 0.1499948921985672, 0, 0.1499980945521464, 0.1499966790226327, 0, 0.1499961178520891, 0.9898429752713199, 0.999999989848643, 0.1499974161361848, 0.1499961532623041, 0, 0.9898381618354949, 0.1747197082158288, 0.1499958487440709, 0.1499948921985672, 0.14999667697542, 0, 0.9898383242479736, 0.1499961532623036, 0.149998381735253] 
        ],
       "original name":"cuoAlp_SAMN10180424"
      },
     "lupMes_SAMEA5411047":{
       "Global MG94xREV":0.003369553048576632,
       "Nucleotide GTR":0.003390173579555339,
       "Posterior prob omega class by site":        [
[0, 0, 0.8500332677294399, 0, 0.8500437695246558, 0, 0, 0, 0, 0, 0, 0, 0, 0, 0, 0, 0.01211575005890938, 0, 1.169870035756722e-08, 0, 0, 0, 0, 0, 0.8500101401104619, 0.8500000000584247, 0.8500161281724923, 0, 0, 0, 0, 0.8500154475420412, 0.8500000000000001, 0, 0, 0.8500000000000001, 0.8500000000000001, 0.8500000000000001, 0, 0.8500000000000001, 0, 0.7490881375, 0, 0.7495599600430209, 0.8500373791713071, 0, 0.8500205437746366, 0, 0.8500000000000001, 0.8499999999999993, 0.8500000000000001, 0.7827254249999999, 0.7327254249999998, 0, 0.7327254249999998, 0.7327254249999998, 0.7327254249999998, 0.8500000000000001, 0.75, 0.8500000000000001, 0.8499999999999998, 0.8500000000000001, 0.75, 0.8500000000000001, 0.7327254250000005, 0, 0.8500000000000001, 0.8500000000000001, 0.8, 0, 0.8500000000000001, 0.7327254249999998, 0.7327254249999998, 0.8500000000000001, 0.8500000003083359, 0, 0.7493007280330622, 0.75, 0.8500000000000001, 0.8, 0.7327254249999998, 0.8500000000000001, 0.8500000000000001, 0.7327254249999998, 0, 0.8500000000000001, 0.8500000000000001, 0.75, 0.8, 0.8500000000000001, 0.8, 0.7327254249999998, 0.7327254249999998, 0.8500000000000001, 0.7327254249999998, 0.7327254249999998, 0, 0, 0.8, 0.8, 0, 0, 0.8500000000000001, 0.8500000000000001, 0.8500000000000001, 0.7327254249999998, 0.8, 0.75, 0, 0.8500000000000001, 0.75, 0.8, 0.75, 0.7327254249999998, 0.75, 0.75, 0.8000000000000007, 0.8500000000000001, 0.8500161281792696, 0.8500332677294512, 0.8500281729351452, 0, 0, 0, 0, 0, 0, 0, 0, 0.850016329216848, 0.8500142041544161, 0, 0, 0.8500373792070768, 0.8500194313722264, 0.8500286413762321, 0.8500194313722264, 0, 0, 0, 0, 0, 0, 0, 0, 0, 0, 0, 0, 0.8500286413762321, 0, 0.850031651415937, 0, 0, 0, 0.8500262677033819, 0.8500332677294354, 0, 0, 0.8500194313722264, 0, 0, 0.8500358517589287, 0.8500284586997997, 0, 0, 0, 0.850038170593841, 0, 0, 0.850031651415937, 0.8500142041544161, 0, 0.8500373792070774, 0.8500314498121214, 0, 0, 0, 0.8500299488548109, 0, 0.8500362069570163, 0, 0.8500329640046439, 0.850031651415937, 0.850031651415937, 0, 0.8500329640046439, 0.8500221426889603, 0, 0, 0, 0.850031651415937, 0, 0.850030072053189, 0.850031651415937, 0, 0, 0, 0.8500284586997997, 0.8500332677294512, 0, 0.8500262677033765, 0, 0, 0, 0.8500332677294512, 0, 0, 0.8500329640046439, 0, 0.8500284586997997, 0, 0, 0.850030252584646, 0.850028172935135, 0.8500286413762321, 0.8500281729351452, 0.850028172935135, 0, 0.8500276322038143, 0, 0.850030252584646, 0.8500281729351347, 0, 0, 0, 0.8500300380765431, 0, 0, 0, 0, 0, 0, 0, 0, 0, 0, 0.850031656547717, 0.8500367472308712, 0, 0, 0.8500355480384384, 0.8500284586997997, 0, 0, 0.8500284766679226, 0.850031651415937, 0, 0.7992442407022585, 0, 0, 0, 0, 0, 0, 0, 0.8500342406000693, 0, 0, 0, 0, 0, 0.850016329216848, 0.8500262677033765, 0, 0.8500329640046439, 0.8500142041544161, 0.8500355480384384, 0, 0.8500286413762321, 0.8500237221204916, 0, 0, 0.8500261299680197, 0.8500355480384384, 0.8500300380765431, 0.8500373792070774, 0.8500284586997997, 0, 0, 0, 0, 0, 0.8500376829245173, 0.8500329640046439, 0, 0.8500235754378932, 0, 0, 0, 0, 0, 0.850030252584646, 0, 0.8500316565477211, 0.8500276322038151, 0.8500196114525241, 0, 0.8500329640046439, 0, 0, 0.850030252584646, 0, 0, 0, 0, 0, 0, 0, 0, 0.8500373792070774, 0.8500373792070774, 0, 0, 0, 0, 0, 0, 0, 0, 0, 0, 0.8500317560571371, 0.8500262677033765, 0.8500329640046439, 0.8500362069570163, 0.8500284586997997, 0.850036747230872, 0.850031651415937, 0, 0, 0, 0.850036747230872, 0, 0, 0.8500284586997997, 0.8500373792070933, 0.8500367472308712, 0.8500237221204916, 0, 0.8500362069570163, 0, 0.850030252584646, 0, 0, 0.8500163292168472, 0.8500329640046436, 0.8500300380765431, 0.8500316565477275, 0.8500329640046436, 0.8500373792070774, 0, 0.8500284586997997, 0.8500358517589287, 0.8500142041544161, 0.8500276322038151, 0, 0.8500284766679226, 0.8500317560571371, 0.8500286413762321, 0.8500300380765431, 0, 0.8500299488548112, 0.8500299488548112, 0.8500332677294354, 0.8500316565477275, 0, 0.8500286413762321, 0, 0.8500437695246565, 0.8500286413762321, 0.850031651415937, 0.850038170593841, 0.850036747230872, 0.8500142041544161, 0, 0.8500235754378932, 0, 0.8500332677294354, 0, 0, 0.8500299488548112, 0, 0, 0.8500332677294354, 0.8500342406000693, 0, 0, 0, 0, 0, 0, 0, 0.8500332677294354, 0, 0, 0, 0, 0, 0, 0, 0.8500300380765431, 0, 0, 0.8500299488548112, 0, 0, 0.8500316565477124, 0, 0, 0.8500196114525249, 0.850036747230872, 0.8500300380765431, 0.8500196114525249, 0.850030072053189, 0.8500194313722264, 0, 0.8500262677033765, 0.8500276322038151, 0.8500314498121214, 0.8500284586997997, 0, 0.8500237221204916, 0, 0, 0, 0, 0, 0.8500332677294361, 0.8500342406000693, 0.8500300380765431, 0.8500358517589273, 0.8500286413762321, 0, 0, 0, 0, 0, 0.8500317560571371, 0, 0, 0, 0, 0, 0, 0, 0, 0, 0, 0, 0, 0, 0, 0.8500342406000693, 0, 0, 0, 0.8500362069570163, 0.8500196114525249, 0, 0, 0, 0, 0.850031651415937, 0, 0, 0.8500276322038151, 0, 0, 0, 0, 0, 0, 0.8500314498121214, 0.8500299488548112, 0.8500332677294512, 0.8500286413762321, 0.8500286413762321, 0, 0.8500314498121214, 0.850030252584646, 0.8500262677033759, 0.850036747230872, 0, 0, 0, 0.8500299488548109, 0.8500329640046439, 0.8500237221204919, 0, 0, 0.8500276322038151, 0, 0.850031651415937, 0.8500358517589279, 0.8500284586997997, 0.8500262677033819, 0.8500317560571371, 0.8500317560571371, 0.8500355735789862, 0.8500332677294354, 0.8500373792070774, 0, 0.8500286413762321, 0.8500329640046439, 0.8500281729351452, 0.8500196114525249, 0.850030252584646, 0, 0.8500358517589287, 0.850031656547717, 0.8500314498121214, 0.8500276322038151, 0, 0, 0.8500281729351256, 0, 0, 0, 0.8500329640046439, 0.8500142041544161, 0.8500317560571371, 0, 0.850016329216848, 0, 0, 0, 0.8500342406000693, 0, 0, 0, 0.01132355637949344, 0.850016329216848, 0.8500284586997997, 0, 1.142462225451317e-08, 0, 1.136118256305896e-08, 0.8500329640046436, 0.8500284766679226, 0.8500237221204916, 1.774719731309873e-08, 0.8500332677294512, 0, 0, 0.8500261299680197, 1.300889667883296e-08, 0.8500355480384384, 0.01139864940634336, 0.8500196114525241, 0, 0.8500381705938417, 0, 0, 0.8500196114525241, 0.8500332677294512, 0, 0.8500237221204912, 0.8500316565477116, 0.8500332677294399, 0.8500332677294407, 0.8500194313722264, 0.8500332677294407, 0.8500229110575098, 0.8500262677033819, 0.8500194313722264, 0.850031656547717, 0.8500329640046436, 0, 0.8500229110575098, 0.8500329640046439, 0.8500262677033811, 0.8500329640046431, 0.8500332677294354, 0.850031651415937, 1.179634713461811e-08, 0.8500332677294399, 0.01191955186412337, 0.8500355735789862, 0.8500163292168472, 0.850031651415937, 0.8500237221204916, 0.8500196114525249, 0.8500355480384381, 0.9419895564591962, 0, 0.8500237221204916, 0.8500276322038151, 0.9788052377211716, 0.8500284586997997, 0, 0, 0, 0, 0.8500196114525249, 0.850016329216848, 0.8500329640046436, 0.8500358517589279, 0.8500262677033819, 0.8500387240981168, 0.8500262677033819, 0.8500387240981168, 0.8500300380765431, 0.8500342406000693, 0, 0.8500286413762317, 0, 0.850016329216848, 0, 0.8500163292168472, 0.8500286413762317, 0.850031651415937, 0.8500286413762317, 0.850031651415937, 0.8500286413762321, 0.8500291748174884, 0.8500235754378932, 0.8500142041544161, 0, 0, 0, 0.8500142041544161, 0, 0.8500300380765428, 0.8500276322038151, 0.8500332677294354, 0, 0.8500284586997997, 0, 0.8500196114525249, 0.8500387240981168, 0, 0, 1.131683714219825e-08, 0.8500329640046447, 0.850016329216848, 0.8500332677294512, 0.850030252584646, 0.8500373792070774, 0.8500276322038151, 0.8500261299680205, 0.8500194313722264, 0.8500299488548112, 0.8500142041544161, 0, 0.8500299488548112, 0.8500276322038151, 0.8500314498121214, 0.8500142041544161, 0, 0.850031656547717, 0.8500300380765431, 0.8500299488548112, 0, 0.8500332677294512, 0.8500286413762321, 0.8500142041544161, 0.8500316565477124, 0.8500332677294512, 0, 0.8500342406000693, 0, 0, 0.01141297465712895, 0.8500235754378932, 0.749313890629584, 0.8500300380765431, 0.8500300380765431, 0, 0.850016329216848, 0.8500342406000693, 0.8500300380765431, 0.850030252584646, 0, 0, 0, 0.850031656547717, 0, 0, 0, 0, 0, 0, 0, 0, 0, 0, 0, 0, 0, 0, 0, 0, 0, 0, 0, 0, 0, 0, 0.8500284766679226, 0, 0, 0.8500381705938417, 0, 0.8500299488548112, 0, 0.8500291748174884, 0.8500284766679173, 0, 0.8500299488548112, 0.8500329640046439, 0.8500362069570155, 0.8500317560571371, 0.8500387240981168, 0.8500349948660783, 0, 0.8500142041544161, 0.8500332677294407, 0.8500194313722256, 0.8500358517589279, 0.7329721316423939, 0.75, 0.75, 0.75, 0.8500194170096164, 0, 0.8500358517344575, 0, 0, 0.8500284586997997, 0, 0.8500332677294512, 0, 0.8500332677294512, 0.8500281729351455, 0.8500342406000693, 0, 0.8500196114525249, 0.8500329640046439, 0.8500300380765431, 0.8500286413762321, 0.8500142041544161, 0.8500262677033819, 0.8500387240981168, 0.850031651415937, 0.8500276322038151, 0.8500286413762321, 0, 0, 0, 0.8500373792070774, 0, 0.8500316565477124, 0, 0.8500142041544153, 0.8500342406000693, 0, 0.8500262677033765, 0.8500284586997994, 0.8500381705938417, 0.8500373792070774, 0.8500262677033765, 0.8500355735789862, 0.8500381705938417, 0.850031656547717, 0.8500317560571371, 0, 0, 0, 0.8500358517589279, 0.8500316565477124, 0.850036747230872, 0, 0.850031651415937, 0, 0, 0.8500358517589279, 0.8500317560571371, 0, 0.8500299488548109, 0.8500342406000696, 0.8500317560571371, 0.7327647364228695, 0.8500229110575098, 0, 0.8500329640046439, 0, 0.9946777952029069, 0, 0.8500194313722256, 0.8500221426889598, 0, 0.850016329216848, 0.8500332677294354, 0.850031651415937, 0.8500300380765431, 0, 0.850031651415937, 0, 0, 0.8500284586997997, 0.8500284766679226, 0.850016329216848, 0, 0, 0.8500300380765431, 0.8500316565477211, 0.850031651415937, 0.8500387240981168, 0.8500194313722256, 0.8500329640046439, 0.8500262677033819, 0, 0.8500332677294512, 0.8500317560571371, 0.8500235754378932, 0.8500262677033819, 0.8500194313722256, 0.8500235754378932, 0, 0.8500437695246565, 0.8500314498121222, 0.8500237221204916, 0.8500299488548112, 0, 0.8500329640046439, 0, 0.850036747230872, 0, 0.8500355735789862, 0, 0.8500332677294505, 0.8500381705938417, 0, 0.8500387240981168, 0.8500284586997997, 0, 0, 0, 0, 0, 0.8500284586997997, 0, 0.8500284586997997, 0.8500221426889603, 0, 0, 0.9870614473346073, 0.01150174387079129, 0.850030072053189, 0.8500284586998, 0.8500221426889603, 0.8500284586998, 0.8500316514159374, 0, 0, 0.8500284586997997, 0.8500342406000693, 0.8500284586997997, 0.8500387240981168, 0, 0.850031651415937, 0.8500284586997997, 0.8500237221204916, 0.01140155475287624, 0.8500284586997997, 0.8500300380765431, 0.8500329640046439, 0.8500329640046436, 0.8500229110575106, 0.8500329640046439, 0.01128672434815696, 0.8500145917731742, 0.8500138680387435, 0.850031651415937, 0.8500299488548112, 0.8500329640046439, 0.8500355480384384, 0.8500332677294512, 0.8500284586997997, 0.8500276322038151, 0.850038170593841, 0.993359334966204, 0.8500329640046439, 0.9865441696671001, 0.01139957613620715, 0.8500300380765431, 1.642866581444759e-13, 0.8500332677294512, 0.8500329640046447, 0, 0.8500237221204916, 0.8500300380765431, 0.850031651415937, 0.8500300380765431, 0, 0.8500221426889603, 0.8500329640046439, 0.8500376829245166, 0.850031651415937, 0.8500300380765431, 1.132805229393062e-08, 0.850031651415937, 0, 0.8500373792070774, 0.8500284586997997, 0.850036747230872, 0.8500284586997997, 0.850031656547717, 0.8500237221204916, 0.8500237221204916, 0.8500300380765435, 0.850028172935146, 0.8500221426889603, 0.8500355480384384, 0.850031651415937, 0.8500262677033819, 0, 0.8500355480384384, 0, 0.8500317560571371, 0.8500332677294354, 0.8500284766679226, 0, 0.850028172935135, 0.8500332677294354, 0, 0, 0, 0.8500332677294354, 0.8500329640046436, 0.8500284586997997, 0, 0.8500342406000696, 0, 0.850031651415937, 0, 0.8500221426889603, 0.8500342406000693, 0.8500358517589279, 0, 0.8500329640046436, 0.850036747230872, 0.8500300380765431, 0.8500300380765431, 0.8500262677033765, 0, 0.8500284586997997, 0.8500300380765431, 0.850038170593841, 0.8500332677294512, 0.8500373792070774, 0.8500332677294512, 0.8500342406000693, 0, 0.850033267729452, 0.8500376829245173, 0, 0.8500284586997997, 0.8500300380765428, 0.8500362069570163, 0, 0.8500329640046439, 0.8500314498121222, 0.8500332677294361, 0.8500373792070774, 0.850016329216848, 0.850031651415937, 0.850031656547717, 0.8500332677294407, 0.8500300380765431, 0.8500329640046439, 0.8500329640046436, 0.850031651415937, 0.8500329640046439, 0.8500300380765431, 0.8500316565477124, 0.8500332677294354, 0.8500373792070774, 0.8500342406000693, 0.01144963122392106, 0, 0.850031651415937, 0.8500300380765431, 0.8500300380765431, 0.8500332677294361, 0.8500362069570155, 0.8500317560571371, 0.8500284586998, 0, 0.8500316514159374, 0.8500329640046439, 0.8500316514159374, 0.8500284586998, 0, 0.8500362069570155, 0.8500342406000696, 0.8500262677033765, 0.8500194313722264, 0.8500196114525249, 0, 0.8500284586997997, 0.8500284586997997, 0.8500355480384384, 0.8500332677294354, 0.8500362069570163, 0.8500237221204919, 0, 0.850031656547717, 0.8500284586997997, 0.8500300380765431, 0.8500332677294361, 0.850036747230872, 0.8500329640046439, 0.8500387240981168, 0.8500291748174884, 0, 0, 0, 0.8500329640046439, 1.159963055496683e-08, 0.8500284586997997, 0, 0.8500329640046439, 0.8500284586998, 0.8500284586997997, 0.8500329640046439, 0.8500332677294512, 0.8500358517589279, 0.8500316565477176, 0, 0.8500284586997997, 0.8500237221204916, 0, 0.850033267729452, 0.8500284586998, 0, 0, 0.8500284586997994, 0, 0.8500332677294512, 0.8500237221204916, 0.8500194313722256, 0.8, 0.75, 0.8500284586997997, 0.8500194313722264, 0.8500362069570155, 0.8500355480384388, 0.8500194313722264, 0.8500437695246558, 0.8500362069570155, 0.850038724098116, 0.8500284586997997, 0, 0.573277475284956, 0.8500342406000696, 0, 0.8500332677294361, 0, 0.8500437695246565, 0, 0.850016329216848, 0.8500284586997997, 0, 0.8500332677294407, 0.01139719989417212, 1.135237820367738e-08, 0.8500221426889603, 0.8500329640046439, 0, 0.01144738618565895, 0.9120665989030882, 0.8500355735789862, 0.8500437695246565, 0.8500284766679173, 0, 0.0114538484813316, 0.8500329640046439, 0.8500000000000001],
        [0, 0, 0.1499667322705601, 0, 0.1499562304753442, 0, 0, 0, 0, 0, 0, 0, 0, 0, 0, 0, 0.9878842499410906, 0, 0.9999999883012997, 0, 0, 0, 0, 0, 0.1499898598895381, 0.1499999999415753, 0.1499838718275077, 0, 0, 0, 0, 0.1499845524579588, 0.1499999999999999, 0, 0, 0.1499999999999999, 0.1499999999999999, 0.1499999999999999, 0, 0.1499999999999999, 0, 0.2509118625, 0, 0.2504400399569791, 0.1499626208286929, 0, 0.1499794562253634, 0, 0.1499999999999999, 0.1500000000000007, 0.1499999999999999, 0.2172745750000001, 0.2672745750000002, 0, 0.2672745750000002, 0.2672745750000002, 0.2672745750000002, 0.1499999999999999, 0.25, 0.1499999999999999, 0.1500000000000002, 0.1499999999999999, 0.25, 0.1499999999999999, 0.2672745749999995, 0, 0.1499999999999999, 0.1499999999999999, 0.2, 0, 0.1499999999999999, 0.2672745750000002, 0.2672745750000002, 0.1499999999999999, 0.1499999996916641, 0, 0.2506992719669378, 0.25, 0.1499999999999999, 0.2, 0.2672745750000002, 0.1499999999999999, 0.1499999999999999, 0.2672745750000002, 0, 0.1499999999999999, 0.1499999999999999, 0.25, 0.2, 0.1499999999999999, 0.2, 0.2672745750000002, 0.2672745750000002, 0.1499999999999999, 0.2672745750000002, 0.2672745750000002, 0, 0, 0.2, 0.2, 0, 0, 0.1499999999999999, 0.1499999999999999, 0.1499999999999999, 0.2672745750000002, 0.2, 0.25, 0, 0.1499999999999999, 0.25, 0.2, 0.25, 0.2672745750000002, 0.25, 0.25, 0.1999999999999993, 0.1499999999999999, 0.1499838718207304, 0.1499667322705488, 0.1499718270648548, 0, 0, 0, 0, 0, 0, 0, 0, 0.149983670783152, 0.1499857958455839, 0, 0, 0.1499626207929232, 0.1499805686277736, 0.1499713586237679, 0.1499805686277736, 0, 0, 0, 0, 0, 0, 0, 0, 0, 0, 0, 0, 0.1499713586237679, 0, 0.149968348584063, 0, 0, 0, 0.1499737322966181, 0.1499667322705646, 0, 0, 0.1499805686277736, 0, 0, 0.1499641482410713, 0.1499715413002003, 0, 0, 0, 0.149961829406159, 0, 0, 0.149968348584063, 0.1499857958455839, 0, 0.1499626207929226, 0.1499685501878786, 0, 0, 0, 0.1499700511451891, 0, 0.1499637930429837, 0, 0.1499670359953561, 0.149968348584063, 0.149968348584063, 0, 0.1499670359953561, 0.1499778573110397, 0, 0, 0, 0.149968348584063, 0, 0.149969927946811, 0.149968348584063, 0, 0, 0, 0.1499715413002003, 0.1499667322705488, 0, 0.1499737322966235, 0, 0, 0, 0.1499667322705488, 0, 0, 0.1499670359953561, 0, 0.1499715413002003, 0, 0, 0.149969747415354, 0.149971827064865, 0.1499713586237679, 0.1499718270648548, 0.149971827064865, 0, 0.1499723677961857, 0, 0.149969747415354, 0.1499718270648653, 0, 0, 0, 0.1499699619234569, 0, 0, 0, 0, 0, 0, 0, 0, 0, 0, 0.149968343452283, 0.1499632527691288, 0, 0, 0.1499644519615616, 0.1499715413002003, 0, 0, 0.1499715233320774, 0.149968348584063, 0, 0.2007557592977415, 0, 0, 0, 0, 0, 0, 0, 0.1499657593999307, 0, 0, 0, 0, 0, 0.149983670783152, 0.1499737322966235, 0, 0.1499670359953561, 0.1499857958455839, 0.1499644519615616, 0, 0.1499713586237679, 0.1499762778795084, 0, 0, 0.1499738700319803, 0.1499644519615616, 0.1499699619234569, 0.1499626207929226, 0.1499715413002003, 0, 0, 0, 0, 0, 0.1499623170754827, 0.1499670359953561, 0, 0.1499764245621068, 0, 0, 0, 0, 0, 0.149969747415354, 0, 0.1499683434522789, 0.1499723677961849, 0.1499803885474759, 0, 0.1499670359953561, 0, 0, 0.149969747415354, 0, 0, 0, 0, 0, 0, 0, 0, 0.1499626207929226, 0.1499626207929226, 0, 0, 0, 0, 0, 0, 0, 0, 0, 0, 0.1499682439428629, 0.1499737322966235, 0.1499670359953561, 0.1499637930429837, 0.1499715413002003, 0.149963252769128, 0.149968348584063, 0, 0, 0, 0.149963252769128, 0, 0, 0.1499715413002003, 0.1499626207929067, 0.1499632527691288, 0.1499762778795084, 0, 0.1499637930429837, 0, 0.149969747415354, 0, 0, 0.1499836707831528, 0.1499670359953564, 0.1499699619234569, 0.1499683434522725, 0.1499670359953564, 0.1499626207929226, 0, 0.1499715413002003, 0.1499641482410713, 0.1499857958455839, 0.1499723677961849, 0, 0.1499715233320774, 0.1499682439428629, 0.1499713586237679, 0.1499699619234569, 0, 0.1499700511451888, 0.1499700511451888, 0.1499667322705646, 0.1499683434522725, 0, 0.1499713586237679, 0, 0.1499562304753435, 0.1499713586237679, 0.149968348584063, 0.149961829406159, 0.149963252769128, 0.1499857958455839, 0, 0.1499764245621068, 0, 0.1499667322705646, 0, 0, 0.1499700511451888, 0, 0, 0.1499667322705646, 0.1499657593999307, 0, 0, 0, 0, 0, 0, 0, 0.1499667322705646, 0, 0, 0, 0, 0, 0, 0, 0.1499699619234569, 0, 0, 0.1499700511451888, 0, 0, 0.1499683434522876, 0, 0, 0.1499803885474751, 0.149963252769128, 0.1499699619234569, 0.1499803885474751, 0.149969927946811, 0.1499805686277736, 0, 0.1499737322966235, 0.1499723677961849, 0.1499685501878786, 0.1499715413002003, 0, 0.1499762778795084, 0, 0, 0, 0, 0, 0.1499667322705639, 0.1499657593999307, 0.1499699619234569, 0.1499641482410727, 0.1499713586237679, 0, 0, 0, 0, 0, 0.1499682439428629, 0, 0, 0, 0, 0, 0, 0, 0, 0, 0, 0, 0, 0, 0, 0.1499657593999307, 0, 0, 0, 0.1499637930429837, 0.1499803885474751, 0, 0, 0, 0, 0.149968348584063, 0, 0, 0.1499723677961849, 0, 0, 0, 0, 0, 0, 0.1499685501878786, 0.1499700511451888, 0.1499667322705488, 0.1499713586237679, 0.1499713586237679, 0, 0.1499685501878786, 0.149969747415354, 0.1499737322966241, 0.149963252769128, 0, 0, 0, 0.1499700511451891, 0.1499670359953561, 0.1499762778795081, 0, 0, 0.1499723677961849, 0, 0.149968348584063, 0.1499641482410721, 0.1499715413002003, 0.1499737322966181, 0.1499682439428629, 0.1499682439428629, 0.1499644264210138, 0.1499667322705646, 0.1499626207929226, 0, 0.1499713586237679, 0.1499670359953561, 0.1499718270648548, 0.1499803885474751, 0.149969747415354, 0, 0.1499641482410713, 0.149968343452283, 0.1499685501878786, 0.1499723677961849, 0, 0, 0.1499718270648744, 0, 0, 0, 0.1499670359953561, 0.1499857958455839, 0.1499682439428629, 0, 0.149983670783152, 0, 0, 0, 0.1499657593999307, 0, 0, 0, 0.9886764436205066, 0.149983670783152, 0.1499715413002003, 0, 0.9999999885753778, 0, 0.9999999886388174, 0.1499670359953564, 0.1499715233320774, 0.1499762778795084, 0.9999999822528027, 0.1499667322705488, 0, 0, 0.1499738700319803, 0.9999999869911034, 0.1499644519615616, 0.9886013505936566, 0.1499803885474759, 0, 0.1499618294061583, 0, 0, 0.1499803885474759, 0.1499667322705488, 0, 0.1499762778795088, 0.1499683434522884, 0.1499667322705601, 0.1499667322705593, 0.1499805686277736, 0.1499667322705593, 0.1499770889424902, 0.1499737322966181, 0.1499805686277736, 0.149968343452283, 0.1499670359953564, 0, 0.1499770889424902, 0.1499670359953561, 0.1499737322966189, 0.1499670359953569, 0.1499667322705646, 0.149968348584063, 0.9999999882036529, 0.1499667322705601, 0.9880804481358766, 0.1499644264210138, 0.1499836707831528, 0.149968348584063, 0.1499762778795084, 0.1499803885474751, 0.1499644519615619, 0.05801044354080376, 0, 0.1499762778795084, 0.1499723677961849, 0.02119476227882844, 0.1499715413002003, 0, 0, 0, 0, 0.1499803885474751, 0.149983670783152, 0.1499670359953564, 0.1499641482410721, 0.1499737322966181, 0.1499612759018832, 0.1499737322966181, 0.1499612759018832, 0.1499699619234569, 0.1499657593999307, 0, 0.1499713586237683, 0, 0.149983670783152, 0, 0.1499836707831528, 0.1499713586237683, 0.149968348584063, 0.1499713586237683, 0.149968348584063, 0.1499713586237679, 0.1499708251825116, 0.1499764245621068, 0.1499857958455839, 0, 0, 0, 0.1499857958455839, 0, 0.1499699619234572, 0.1499723677961849, 0.1499667322705646, 0, 0.1499715413002003, 0, 0.1499803885474751, 0.1499612759018832, 0, 0, 0.9999999886831629, 0.1499670359953553, 0.149983670783152, 0.1499667322705488, 0.149969747415354, 0.1499626207929226, 0.1499723677961849, 0.1499738700319795, 0.1499805686277736, 0.1499700511451888, 0.1499857958455839, 0, 0.1499700511451888, 0.1499723677961849, 0.1499685501878786, 0.1499857958455839, 0, 0.149968343452283, 0.1499699619234569, 0.1499700511451888, 0, 0.1499667322705488, 0.1499713586237679, 0.1499857958455839, 0.1499683434522876, 0.1499667322705488, 0, 0.1499657593999307, 0, 0, 0.988587025342871, 0.1499764245621068, 0.250686109370416, 0.1499699619234569, 0.1499699619234569, 0, 0.149983670783152, 0.1499657593999307, 0.1499699619234569, 0.149969747415354, 0, 0, 0, 0.149968343452283, 0, 0, 0, 0, 0, 0, 0, 0, 0, 0, 0, 0, 0, 0, 0, 0, 0, 0, 0, 0, 0, 0, 0.1499715233320774, 0, 0, 0.1499618294061583, 0, 0.1499700511451888, 0, 0.1499708251825116, 0.1499715233320827, 0, 0.1499700511451888, 0.1499670359953561, 0.1499637930429845, 0.1499682439428629, 0.1499612759018832, 0.1499650051339217, 0, 0.1499857958455839, 0.1499667322705593, 0.1499805686277744, 0.1499641482410721, 0.2670278683576061, 0.25, 0.25, 0.25, 0.1499805829903836, 0, 0.1499641482655425, 0, 0, 0.1499715413002003, 0, 0.1499667322705488, 0, 0.1499667322705488, 0.1499718270648545, 0.1499657593999307, 0, 0.1499803885474751, 0.1499670359953561, 0.1499699619234569, 0.1499713586237679, 0.1499857958455839, 0.1499737322966181, 0.1499612759018832, 0.149968348584063, 0.1499723677961849, 0.1499713586237679, 0, 0, 0, 0.1499626207929226, 0, 0.1499683434522876, 0, 0.1499857958455847, 0.1499657593999307, 0, 0.1499737322966235, 0.1499715413002006, 0.1499618294061583, 0.1499626207929226, 0.1499737322966235, 0.1499644264210138, 0.1499618294061583, 0.149968343452283, 0.1499682439428629, 0, 0, 0, 0.1499641482410721, 0.1499683434522876, 0.149963252769128, 0, 0.149968348584063, 0, 0, 0.1499641482410721, 0.1499682439428629, 0, 0.1499700511451891, 0.1499657593999304, 0.1499682439428629, 0.2672352635771305, 0.1499770889424902, 0, 0.1499670359953561, 0, 0.005322204797093111, 0, 0.1499805686277744, 0.1499778573110402, 0, 0.149983670783152, 0.1499667322705646, 0.149968348584063, 0.1499699619234569, 0, 0.149968348584063, 0, 0, 0.1499715413002003, 0.1499715233320774, 0.149983670783152, 0, 0, 0.1499699619234569, 0.1499683434522789, 0.149968348584063, 0.1499612759018832, 0.1499805686277744, 0.1499670359953561, 0.1499737322966181, 0, 0.1499667322705488, 0.1499682439428629, 0.1499764245621068, 0.1499737322966181, 0.1499805686277744, 0.1499764245621068, 0, 0.1499562304753435, 0.1499685501878778, 0.1499762778795084, 0.1499700511451888, 0, 0.1499670359953561, 0, 0.149963252769128, 0, 0.1499644264210138, 0, 0.1499667322705495, 0.1499618294061583, 0, 0.1499612759018832, 0.1499715413002003, 0, 0, 0, 0, 0, 0.1499715413002003, 0, 0.1499715413002003, 0.1499778573110397, 0, 0, 0.01293855266539268, 0.9884982561292087, 0.149969927946811, 0.1499715413002, 0.1499778573110397, 0.1499715413002, 0.1499683485840626, 0, 0, 0.1499715413002003, 0.1499657593999307, 0.1499715413002003, 0.1499612759018832, 0, 0.149968348584063, 0.1499715413002003, 0.1499762778795084, 0.9885984452471238, 0.1499715413002003, 0.1499699619234569, 0.1499670359953561, 0.1499670359953564, 0.1499770889424894, 0.1499670359953561, 0.9887132756518431, 0.1499854082268258, 0.1499861319612565, 0.149968348584063, 0.1499700511451888, 0.1499670359953561, 0.1499644519615616, 0.1499667322705488, 0.1499715413002003, 0.1499723677961849, 0.149961829406159, 0.006640665033796012, 0.1499670359953561, 0.01345583033289988, 0.9886004238637929, 0.1499699619234569, 0.9999999999998357, 0.1499667322705488, 0.1499670359953553, 0, 0.1499762778795084, 0.1499699619234569, 0.149968348584063, 0.1499699619234569, 0, 0.1499778573110397, 0.1499670359953561, 0.1499623170754834, 0.149968348584063, 0.1499699619234569, 0.9999999886719477, 0.149968348584063, 0, 0.1499626207929226, 0.1499715413002003, 0.149963252769128, 0.1499715413002003, 0.149968343452283, 0.1499762778795084, 0.1499762778795084, 0.1499699619234565, 0.149971827064854, 0.1499778573110397, 0.1499644519615616, 0.149968348584063, 0.1499737322966181, 0, 0.1499644519615616, 0, 0.1499682439428629, 0.1499667322705646, 0.1499715233320774, 0, 0.149971827064865, 0.1499667322705646, 0, 0, 0, 0.1499667322705646, 0.1499670359953564, 0.1499715413002003, 0, 0.1499657593999304, 0, 0.149968348584063, 0, 0.1499778573110397, 0.1499657593999307, 0.1499641482410721, 0, 0.1499670359953564, 0.149963252769128, 0.1499699619234569, 0.1499699619234569, 0.1499737322966235, 0, 0.1499715413002003, 0.1499699619234569, 0.149961829406159, 0.1499667322705488, 0.1499626207929226, 0.1499667322705488, 0.1499657593999307, 0, 0.149966732270548, 0.1499623170754827, 0, 0.1499715413002003, 0.1499699619234572, 0.1499637930429837, 0, 0.1499670359953561, 0.1499685501878778, 0.1499667322705639, 0.1499626207929226, 0.149983670783152, 0.149968348584063, 0.149968343452283, 0.1499667322705593, 0.1499699619234569, 0.1499670359953561, 0.1499670359953564, 0.149968348584063, 0.1499670359953561, 0.1499699619234569, 0.1499683434522876, 0.1499667322705646, 0.1499626207929226, 0.1499657593999307, 0.9885503687760789, 0, 0.149968348584063, 0.1499699619234569, 0.1499699619234569, 0.1499667322705639, 0.1499637930429845, 0.1499682439428629, 0.1499715413002, 0, 0.1499683485840626, 0.1499670359953561, 0.1499683485840626, 0.1499715413002, 0, 0.1499637930429845, 0.1499657593999304, 0.1499737322966235, 0.1499805686277736, 0.1499803885474751, 0, 0.1499715413002003, 0.1499715413002003, 0.1499644519615616, 0.1499667322705646, 0.1499637930429837, 0.1499762778795081, 0, 0.149968343452283, 0.1499715413002003, 0.1499699619234569, 0.1499667322705639, 0.149963252769128, 0.1499670359953561, 0.1499612759018832, 0.1499708251825116, 0, 0, 0, 0.1499670359953561, 0.9999999884003694, 0.1499715413002003, 0, 0.1499670359953561, 0.1499715413002, 0.1499715413002003, 0.1499670359953561, 0.1499667322705488, 0.1499641482410721, 0.1499683434522824, 0, 0.1499715413002003, 0.1499762778795084, 0, 0.149966732270548, 0.1499715413002, 0, 0, 0.1499715413002006, 0, 0.1499667322705488, 0.1499762778795084, 0.1499805686277744, 0.2, 0.25, 0.1499715413002003, 0.1499805686277736, 0.1499637930429845, 0.1499644519615612, 0.1499805686277736, 0.1499562304753442, 0.1499637930429845, 0.149961275901884, 0.1499715413002003, 0, 0.426722524715044, 0.1499657593999304, 0, 0.1499667322705639, 0, 0.1499562304753435, 0, 0.149983670783152, 0.1499715413002003, 0, 0.1499667322705593, 0.9886028001058279, 0.9999999886476219, 0.1499778573110397, 0.1499670359953561, 0, 0.988552613814341, 0.08793340109691183, 0.1499644264210138, 0.1499562304753435, 0.1499715233320827, 0, 0.9885461515186684, 0.1499670359953561, 0.1499999999999999] 
        ],
       "original name":"lupMes_SAMEA5411047"
      },
     "lycPic_SAMN09924608":{
       "Global MG94xREV":0.001036771669896039,
       "Nucleotide GTR":0.001042634933728868,
       "Posterior prob omega class by site":        [
[0, 0, 0.8500000000000001, 0, 0.8500000000000001, 0, 0, 0, 0, 0, 0, 0, 0, 0, 0, 0, 0.01, 0, 9.999999999999992e-09, 0, 0, 0, 0, 0, 0.8500000000000001, 0.8500000000000001, 0.8500000000000001, 0, 0, 0, 0, 0.8500000000000001, 0.8500000000000001, 0, 0, 0.8500000000000001, 0.8500000000000001, 0.8500000000000001, 0, 0.8500000000000001, 0, 0.7491411187211887, 0, 0.7491679885319672, 0.8500051809548059, 0, 0.8500000000000001, 0, 0.8500000000000009, 0.8500000000000001, 0.8500000000000001, 0.7827254249999999, 0.7327254249999998, 0, 0.7327254249999995, 0.7327254249999995, 0.7327254249999995, 0.8500000000000001, 0.7500000000000003, 0.8500000000000001, 0.8500000000000001, 0.8500000000000001, 0.7500231258575946, 0.8500102369040775, 0.7328013568006877, 0, 0.8500101435116254, 0.850004962697983, 0.8001637806744677, 0, 0.8500107684163856, 0.7327372480480855, 0.7327711307573173, 0.8500000000000001, 0.8500000000000001, 0, 0.7490881374999994, 0.7500000000000003, 0.8500000000000001, 0.8, 0.7327254249999998, 0.8500000000000001, 0.8500000000000004, 0.7327254249999998, 0, 0.8500000000000001, 0.8500000000000001, 0.75, 0.8, 0.8500000000000001, 0.8, 0.7327254249999998, 0.7327254249999998, 0.8500000000000001, 0.7327254249999998, 0.7327254249999992, 0, 0, 0.8, 0.8, 0, 0, 0.8500000000000009, 0.8500000000000001, 0.8500000000000001, 0.7327254249999995, 0.8, 0.75, 0, 0.8500000000000001, 0.75, 0.8, 0.75, 0.7327254249999995, 0.75, 0.75, 0.8, 0.8500000000000001, 0.8500049626952867, 0.8500102369040775, 0.8500086691685121, 0, 0, 0, 0, 0, 0, 0, 0, 0.8500050245519878, 0.8500043706468176, 0, 0, 0.8500115022267222, 0.8500059791565431, 0.8500088133457339, 0.8500059791565431, 0, 0, 0, 0, 0, 0, 0, 0, 0, 0, 0, 0, 0.8500088133457339, 0, 0.8500097396316837, 0, 0, 0, 0.850008082815506, 0.8500102369040767, 0, 0, 0.8500059791565431, 0, 0, 0.8500110321259294, 0.850008757135128, 0, 0, 0, 0.8500117457512056, 0, 0, 0.8500097396316837, 0.8500043706468169, 0, 0.8500115022267229, 0.8500096774923352, 0, 0, 0, 0.8500092156986699, 0, 0.8500111414767988, 0, 0.8500101435116262, 0.8500097396316837, 0.8500097396316837, 0, 0.8500101435116262, 0.8500068134686798, 0, 0, 0, 0.8500097396316837, 0, 0.850009253613092, 0.8500097396316837, 0, 0, 0, 0.8500087571351277, 0.8500102369040775, 0, 0.850008082815506, 0, 0, 0, 0.8500102369040775, 0, 0, 0.8500101435116262, 0, 0.850008757135128, 0, 0, 0.8500093090915972, 0.8500086691685121, 0.8500088133457339, 0.8500086691685121, 0.8500086691685121, 0, 0.8500085027622495, 0, 0.8500093090915972, 0.8500086691685117, 0, 0, 0, 0.8500092431550443, 0, 0, 0, 0, 0, 0, 0, 0, 0, 0, 0.8500097411607404, 0.8500113077472471, 0, 0, 0.8500109387338856, 0.850008757135128, 0, 0, 0.8500087625617194, 0.8500097396316837, 0, 0.7991361863184545, 0, 0, 0, 0, 0, 0, 0, 0.8500105363847561, 0, 0, 0, 0, 0, 0.8500050245519878, 0.850008082815506, 0, 0.8500101435116262, 0.8500043706468169, 0.8500109387338856, 0, 0.8500088133457339, 0.8500072994937834, 0, 0, 0.8500080404158743, 0.8500109387338856, 0.8500092431550443, 0.8500115022267229, 0.850008757135128, 0, 0, 0, 0, 0, 0.8500115956184772, 0.8500101435116262, 0, 0.8500072543440053, 0, 0, 0, 0, 0, 0.8500093090915972, 0, 0.8500097411607404, 0.8500085027622503, 0.8500060345311624, 0, 0.8500101435116262, 0, 0, 0.8500093090915972, 0, 0, 0, 0, 0, 0, 0, 0, 0.8500115022267229, 0.8500115022267229, 0, 0, 0, 0, 0, 0, 0, 0, 0, 0, 0.850009771781324, 0.850008082815506, 0.8500101435116262, 0.8500111414767988, 0.850008757135128, 0.8500113077472478, 0.8500097396316837, 0, 0, 0, 0.8500113077472478, 0, 0, 0.850008757135128, 0.8500115022267229, 0.8500113077472471, 0.8500072994937834, 0, 0.8500111414767988, 0, 0.8500093090915972, 0, 0, 0.8500050245519871, 0.8500101435116257, 0.8500092431550443, 0.8500097411607404, 0.8500101435116257, 0.8500115022267229, 0, 0.850008757135128, 0.8500110321259294, 0.8500043706468169, 0.8500085027622503, 0, 0.8500087625617194, 0.850009771781324, 0.8500088133457339, 0.8500092431550443, 0, 0.8500092156986699, 0.8500092156986699, 0.8500102369040767, 0.8500097411607404, 0, 0.8500088133457339, 0, 0.8500134687624861, 0.8500088133457339, 0.8500097396316837, 0.8500117457512056, 0.8500113077472478, 0.8500043706468169, 0, 0.8500072543440053, 0, 0.8500102369040767, 0, 0, 0.8500092156986699, 0, 0, 0.8500102369040767, 0.8500105363847565, 0, 0, 0, 0, 0, 0, 0, 0.8500102369040767, 0, 0, 0, 0, 0, 0, 0, 0.8500092431550443, 0, 0, 0.8500092156986699, 0, 0, 0.8500097411607404, 0, 0, 0.8500060345311624, 0.8500113077472478, 0.8500092431550443, 0.8500060345311624, 0.8500092536130924, 0.8500059791565431, 0, 0.850008082815506, 0.8500085027622503, 0.8500096774923352, 0.850008757135128, 0, 0.8500072994937834, 0, 0, 0, 0, 0, 0.8500102369040775, 0.8500105363847565, 0.8500092431550443, 0.8500110321259287, 0.8500088133457339, 0, 0, 0, 0, 0, 0.8500097717813248, 0, 0, 0, 0, 0, 0, 0, 0, 0, 0, 0, 0, 0, 0, 0.8500105363847561, 0, 0, 0, 0.8500111414767988, 0.8500060345311624, 0, 0, 0, 0, 0.8500097396316837, 0, 0, 0.8500085027622503, 0, 0, 0, 0, 0, 0, 0.8500096774923352, 0.8500092156986699, 0.8500102369040775, 0.8500088133457339, 0.8500088133457339, 0, 0.8500096774923352, 0.8500093090915972, 0.8500080828155052, 0.8500113077472478, 0, 0, 0, 0.8500092156986699, 0.8500101435116254, 0.8500072994937834, 0, 0, 0.8500085027622495, 0, 0.8500097396316837, 0.8500110321259294, 0.850008757135128, 0.850008082815506, 0.850009771781324, 0.850009771781324, 0.8500109465032244, 0.8500102369040767, 0.8500115022267222, 0, 0.8500088133457339, 0.8500101435116262, 0.8500086691685121, 0.8500060345311624, 0.8500093090915972, 0, 0.8500110321259294, 0.8500097411607404, 0.8500096774923352, 0.8500085027622503, 0, 0, 0.8500086691685114, 0, 0, 0, 0.8500101435116262, 0.8500043706468176, 0.8500097717813248, 0, 0.8500050245519871, 0, 0, 0, 0.8500105363847561, 0, 0, 0, 0.01039408687060223, 0.8500050245519878, 0.850008757135128, 0, 1.04251690238559e-08, 0, 1.040676714487176e-08, 0.8500101435116257, 0.8500087625617194, 0.8500072994937834, 1.341344416146775e-08, 0.8500102369040775, 0, 0, 0.8500080404158743, 1.085134446847451e-08, 0.8500109387338856, 0.01041804608469203, 0.8500060345311624, 0, 0.8500117457512056, 0, 0, 0.8500060345311624, 0.8500102369040775, 0, 0.850007299493783, 0.8500097411607396, 0.8500102369040775, 0.8500102369040775, 0.8500059791565423, 0.8500102369040775, 0.8500070499129287, 0.850008082815506, 0.8500059791565423, 0.8500097411607404, 0.8500101435116257, 0, 0.8500070499129287, 0.8500101435116262, 0.850008082815506, 0.8500101435116254, 0.8500102369040767, 0.8500097396316837, 1.052992435252584e-08, 0.8500102369040767, 0.01056505247923982, 0.8500109465032252, 0.8500050245519871, 0.8500097396316837, 0.8500072994937834, 0.8500060345311624, 0.8500109387338852, 0.001620532478263476, 0, 0.850007299493783, 0.8500085027622503, 2.009752022818614e-06, 0.850008757135128, 0, 0, 0, 0, 0.8500060345311624, 0.8500050245519878, 0.8500101435116257, 0.8500110321259287, 0.850008082815506, 0.8500119160930146, 0.850008082815506, 0.8500119160930146, 0.8500092431550443, 0.8500105363847565, 0, 0.8500088133457339, 0, 0.8500050245519878, 0, 0.8500050245519871, 0.8500088133457339, 0.850009739631684, 0.8500088133457339, 0.850009739631684, 0.8500088133457342, 0.850008977397776, 0.8500072543440053, 0.8500043706468169, 0, 0, 0, 0.8500043706468169, 0, 0.8500092431550443, 0.8500085027622503, 0.8500102369040767, 0, 0.850008757135128, 0, 0.8500060345311624, 0.8500119160930146, 0, 0, 1.039296434628086e-08, 0.8500101435116262, 0.8500050245519878, 0.8500102369040775, 0.8500093090915972, 0.8500115022267222, 0.8500085027622503, 0.8500080404158751, 0.8500059791565431, 0.8500092156986699, 0.8500043706468169, 0, 0.8500092156986699, 0.8500085027622503, 0.8500096774923352, 0.8500043706468169, 0, 0.8500097411607404, 0.8500092431550443, 0.8500092156986699, 0, 0.8500102369040775, 0.8500088133457339, 0.8500043706468169, 0.8500097411607404, 0.8500102369040775, 0, 0.8500105363847565, 0, 0, 0.01041912397050399, 0.8500072543440053, 0.7491576278197897, 0.8500092431550443, 0.8500092431550443, 0, 0.8500050245519878, 0.8500105363847561, 0.8500092431550443, 0.8500093090915972, 0, 0, 0, 0.8500097411607404, 0, 0, 0, 0, 0, 0, 0, 0, 0, 0, 0, 0, 0, 0, 0, 0, 0, 0, 0, 0, 0, 0, 0.8500087625617194, 0, 0, 0.8500117457512064, 0, 0.8500092156986696, 0, 0.850008977397776, 0.8500087625617186, 0, 0.8500092156986696, 0.8500101435116257, 0.8500111414767981, 0.850009771781324, 0.8500119160930146, 0.8500107684163856, 0, 0.8500043706468169, 0.8500102369040775, 0.8500059791565423, 0.8500110321259287, 0.732801356800825, 0.7500000000000001, 0.7500000000000001, 0.7500000000000001, 0.8500000000000001, 0, 0.8500057579175182, 0, 0, 0.850008757135128, 0, 0.8500102369040775, 0, 0.8500102369040782, 0.8500086691685125, 0.8500105363847565, 0, 0.8500060345311624, 0.8500101435116262, 0.8500092431550443, 0.8500088133457339, 0.8500043706468169, 0.850008082815506, 0.8500119160930146, 0.8500097396316837, 0.8500085027622503, 0.8500088133457339, 0, 0, 0, 0.8500115022267229, 0, 0.8500097411607404, 0, 0.8500043706468169, 0.8500105363847561, 0, 0.850008082815506, 0.8500087571351277, 0.8500117457512064, 0.8500115022267229, 0.850008082815506, 0.8500109465032252, 0.8500117457512064, 0.8500097411607404, 0.8500097717813248, 0, 0, 0, 0.8500110321259294, 0.8500097411607404, 0.8500113077472478, 0, 0.8500097396316837, 0, 0, 0.8500110321259287, 0.8500097717813248, 0, 0.8500092156986696, 0.8500105363847565, 0.8500097717813248, 0.7327375245353502, 0.8500070499129287, 0, 0.8500101435116257, 0, 0.9820686588394568, 0, 0.8500059791565423, 0.8500068134686798, 0, 0.8500050245519878, 0.8500102369040767, 0.8500097396316837, 0.8500092431550443, 0, 0.8500097396316837, 0, 0, 0.850008757135128, 0.8500087625617194, 0.8500050245519878, 0, 0, 0.8500092431550443, 0.8500097411607404, 0.8500097396316837, 0.8500119160930146, 0.8500059791565423, 0.8500101435116262, 0.850008082815506, 0, 0.8500102369040775, 0.8500097717813248, 0.850007254344006, 0.850008082815506, 0.8500059791565423, 0.850007254344006, 0, 0.8500134687624861, 0.8500096774923352, 0.850007299493783, 0.8500092156986696, 0, 0.8500101435116262, 0, 0.8500113077472478, 0, 0.8500109465032252, 0, 0.8500102369040775, 0.8500117457512056, 0, 0.8500119160930146, 0.850008757135128, 0, 0, 0, 0, 0, 0.850008757135128, 0, 0.850008757135128, 0.8500068134686798, 0, 0, 0.9667081701906723, 0.01044393272441327, 0.8500092536130924, 0.850008757135128, 0.8500068134686798, 0.850008757135128, 0.8500097396316837, 0, 0, 0.8500087571351277, 0.8500105363847561, 0.850008757135128, 0.8500119160930146, 0, 0.8500097396316837, 0.850008757135128, 0.8500072994937834, 0.0104166576608962, 0.850008757135128, 0.8500092431550443, 0.8500101435116262, 0.8500101435116257, 0.8500070499129295, 0.8500101435116262, 0.01038277227199402, 0.8500092431550443, 0.8500092536130924, 0.8500097396316837, 0.8500092156986699, 0.8500101435116262, 0.8500109387338856, 0.8500102369040775, 0.850008757135128, 0.8500085027622503, 0.8500117457512056, 0.9869781354468794, 0.8500101435116262, 0.9640448389231203, 0.01041682081058748, 0.8500092431550443, 1.038786644384558e-08, 0.8500102369040775, 0.8500101435116262, 0, 0.850007299493783, 0.8500092431550443, 0.8500097396316837, 0.8500092431550443, 0, 0.8500068134686798, 0.8500101435116262, 0.8500115956184772, 0.8500097396316837, 0.8500092431550443, 1.039792858555512e-08, 0.8500097396316837, 0, 0.8500115022267229, 0.850008757135128, 0.8500113077472478, 0.850008757135128, 0.8500097411607404, 0.8500072994937834, 0.8500072994937834, 0.8500092431550443, 0.8500086691685125, 0.8500068134686798, 0.8500109387338856, 0.8500097396316837, 0.8500080828155068, 0, 0.8500109387338856, 0, 0.850009771781324, 0.8500102369040767, 0.8500087625617194, 0, 0.8500086691685121, 0.8500102369040767, 0, 0, 0, 0.8500102369040767, 0.8500101435116257, 0.850008757135128, 0, 0.8500105363847569, 0, 0.8500097396316837, 0, 0.8500068134686798, 0.8500105363847561, 0.8500110321259287, 0, 0.8500101435116257, 0.8500113077472478, 0.8500092431550443, 0.8500092431550443, 0.850008082815506, 0, 0.850008757135128, 0.8500092431550443, 0.8500117457512056, 0.8500102369040775, 0.8500115022267229, 0.8500102369040775, 0.8500105363847565, 0, 0.8500102369040782, 0.8500115956184779, 0, 0.850008757135128, 0.8500092431550443, 0.8500111414767988, 0, 0.8500101435116262, 0.8500096774923352, 0.8500102369040775, 0.8500115022267229, 0.8500050245519878, 0.8500097396316837, 0.8500097411607404, 0.8500102369040775, 0.8500092431550443, 0.8500101435116262, 0.8500101435116257, 0.8500097396316837, 0.8500101435116262, 0.8500092431550443, 0.8500097411607404, 0.8500102369040767, 0.8500115022267229, 0.8500105363847565, 0.01043038847413717, 0, 0.8500097396316837, 0.8500092431550443, 0.8500092431550443, 0.8500102369040775, 0.8500111414767988, 0.8500097717813248, 0.850008757135128, 0, 0.850009739631684, 0.8500101435116262, 0.850009739631684, 0.850008757135128, 0, 0.8500111414767988, 0.8500105363847565, 0.850008082815506, 0.8500059791565431, 0.8500060345311624, 0, 0.850008757135128, 0.850008757135128, 0.8500109387338856, 0.8500102369040767, 0.8500111414767988, 0.8500072994937834, 0, 0.8500097411607404, 0.850008757135128, 0.8500092431550443, 0.8500102369040775, 0.8500113077472471, 0.8500101435116262, 0.8500119160930146, 0.850008977397776, 0, 0, 0, 0.8500101435116254, 1.047667025675302e-08, 0.8500087571351277, 0, 0.8500101435116262, 0.850008757135128, 0.8500087571351277, 0.8500101435116262, 0.8500102369040775, 0.8500110321259294, 0.8500097411607404, 0, 0.850008757135128, 0.8500072994937834, 0, 0.8500102369040782, 0.850008757135128, 0, 0, 0.8500087571351277, 0, 0.8500102369040775, 0.850007299493783, 0.8500059791565423, 0.8, 0.7500000000000001, 0.850008757135128, 0.8500059791565431, 0.8500111414767988, 0.850010938733886, 0.8500059791565431, 0.8500134687624853, 0.8500111414767988, 0.8500119160930146, 0.850008757135128, 0, 0.5201352514032599, 0.8500105363847569, 0, 0.8500102369040775, 0, 0.8500134687624853, 0, 0.8500050245519878, 0.8500087571351277, 0, 0.8500102369040775, 0.01041750617142583, 1.040276397950664e-08, 0.8500068134686798, 0.8500101435116262, 0, 0.01043076466880053, 0.850157071162137, 0.8500109465032244, 0.8500134687624861, 0.8500087625617186, 0, 0.01043082087395231, 0.8500101435116257, 0.8500000000000001],
        [0, 0, 0.1499999999999999, 0, 0.1499999999999999, 0, 0, 0, 0, 0, 0, 0, 0, 0, 0, 0, 0.99, 0, 0.9999999899999999, 0, 0, 0, 0, 0, 0.1499999999999999, 0.1499999999999999, 0.1499999999999999, 0, 0, 0, 0, 0.1499999999999999, 0.1499999999999999, 0, 0, 0.1499999999999999, 0.1499999999999999, 0.1499999999999999, 0, 0.1499999999999999, 0, 0.2508588812788113, 0, 0.2508320114680328, 0.1499948190451941, 0, 0.1499999999999999, 0, 0.1499999999999991, 0.1499999999999999, 0.1499999999999999, 0.2172745750000001, 0.2672745750000002, 0, 0.2672745750000005, 0.2672745750000005, 0.2672745750000005, 0.1499999999999999, 0.2499999999999997, 0.1499999999999999, 0.1499999999999999, 0.1499999999999999, 0.2499768741424054, 0.1499897630959225, 0.2671986431993123, 0, 0.1499898564883746, 0.149995037302017, 0.1998362193255323, 0, 0.1499892315836144, 0.2672627519519145, 0.2672288692426827, 0.1499999999999999, 0.1499999999999999, 0, 0.2509118625000006, 0.2499999999999997, 0.1499999999999999, 0.2, 0.2672745750000002, 0.1499999999999999, 0.1499999999999996, 0.2672745750000002, 0, 0.1499999999999999, 0.1499999999999999, 0.25, 0.2, 0.1499999999999999, 0.2, 0.2672745750000002, 0.2672745750000002, 0.1499999999999999, 0.2672745750000002, 0.2672745750000008, 0, 0, 0.2, 0.2, 0, 0, 0.1499999999999991, 0.1499999999999999, 0.1499999999999999, 0.2672745750000005, 0.2, 0.25, 0, 0.1499999999999999, 0.25, 0.2, 0.25, 0.2672745750000005, 0.25, 0.25, 0.2, 0.1499999999999999, 0.1499950373047133, 0.1499897630959225, 0.1499913308314879, 0, 0, 0, 0, 0, 0, 0, 0, 0.1499949754480122, 0.1499956293531824, 0, 0, 0.1499884977732778, 0.1499940208434569, 0.1499911866542661, 0.1499940208434569, 0, 0, 0, 0, 0, 0, 0, 0, 0, 0, 0, 0, 0.1499911866542661, 0, 0.1499902603683163, 0, 0, 0, 0.149991917184494, 0.1499897630959233, 0, 0, 0.1499940208434569, 0, 0, 0.1499889678740706, 0.149991242864872, 0, 0, 0, 0.1499882542487944, 0, 0, 0.1499902603683163, 0.1499956293531831, 0, 0.1499884977732771, 0.1499903225076648, 0, 0, 0, 0.1499907843013301, 0, 0.1499888585232012, 0, 0.1499898564883738, 0.1499902603683163, 0.1499902603683163, 0, 0.1499898564883738, 0.1499931865313202, 0, 0, 0, 0.1499902603683163, 0, 0.149990746386908, 0.1499902603683163, 0, 0, 0, 0.1499912428648723, 0.1499897630959225, 0, 0.149991917184494, 0, 0, 0, 0.1499897630959225, 0, 0, 0.1499898564883738, 0, 0.149991242864872, 0, 0, 0.1499906909084028, 0.1499913308314879, 0.1499911866542661, 0.1499913308314879, 0.1499913308314879, 0, 0.1499914972377505, 0, 0.1499906909084028, 0.1499913308314883, 0, 0, 0, 0.1499907568449557, 0, 0, 0, 0, 0, 0, 0, 0, 0, 0, 0.1499902588392596, 0.1499886922527529, 0, 0, 0.1499890612661144, 0.149991242864872, 0, 0, 0.1499912374382806, 0.1499902603683163, 0, 0.2008638136815455, 0, 0, 0, 0, 0, 0, 0, 0.1499894636152439, 0, 0, 0, 0, 0, 0.1499949754480122, 0.149991917184494, 0, 0.1499898564883738, 0.1499956293531831, 0.1499890612661144, 0, 0.1499911866542661, 0.1499927005062166, 0, 0, 0.1499919595841257, 0.1499890612661144, 0.1499907568449557, 0.1499884977732771, 0.149991242864872, 0, 0, 0, 0, 0, 0.1499884043815228, 0.1499898564883738, 0, 0.1499927456559947, 0, 0, 0, 0, 0, 0.1499906909084028, 0, 0.1499902588392596, 0.1499914972377497, 0.1499939654688376, 0, 0.1499898564883738, 0, 0, 0.1499906909084028, 0, 0, 0, 0, 0, 0, 0, 0, 0.1499884977732771, 0.1499884977732771, 0, 0, 0, 0, 0, 0, 0, 0, 0, 0, 0.149990228218676, 0.149991917184494, 0.1499898564883738, 0.1499888585232012, 0.149991242864872, 0.1499886922527522, 0.1499902603683163, 0, 0, 0, 0.1499886922527522, 0, 0, 0.149991242864872, 0.1499884977732771, 0.1499886922527529, 0.1499927005062166, 0, 0.1499888585232012, 0, 0.1499906909084028, 0, 0, 0.1499949754480129, 0.1499898564883743, 0.1499907568449557, 0.1499902588392596, 0.1499898564883743, 0.1499884977732771, 0, 0.149991242864872, 0.1499889678740706, 0.1499956293531831, 0.1499914972377497, 0, 0.1499912374382806, 0.149990228218676, 0.1499911866542661, 0.1499907568449557, 0, 0.1499907843013301, 0.1499907843013301, 0.1499897630959233, 0.1499902588392596, 0, 0.1499911866542661, 0, 0.1499865312375139, 0.1499911866542661, 0.1499902603683163, 0.1499882542487944, 0.1499886922527522, 0.1499956293531831, 0, 0.1499927456559947, 0, 0.1499897630959233, 0, 0, 0.1499907843013301, 0, 0, 0.1499897630959233, 0.1499894636152435, 0, 0, 0, 0, 0, 0, 0, 0.1499897630959233, 0, 0, 0, 0, 0, 0, 0, 0.1499907568449557, 0, 0, 0.1499907843013301, 0, 0, 0.1499902588392596, 0, 0, 0.1499939654688376, 0.1499886922527522, 0.1499907568449557, 0.1499939654688376, 0.1499907463869076, 0.1499940208434569, 0, 0.149991917184494, 0.1499914972377497, 0.1499903225076648, 0.149991242864872, 0, 0.1499927005062166, 0, 0, 0, 0, 0, 0.1499897630959225, 0.1499894636152435, 0.1499907568449557, 0.1499889678740713, 0.1499911866542661, 0, 0, 0, 0, 0, 0.1499902282186752, 0, 0, 0, 0, 0, 0, 0, 0, 0, 0, 0, 0, 0, 0, 0.1499894636152439, 0, 0, 0, 0.1499888585232012, 0.1499939654688376, 0, 0, 0, 0, 0.1499902603683163, 0, 0, 0.1499914972377497, 0, 0, 0, 0, 0, 0, 0.1499903225076648, 0.1499907843013301, 0.1499897630959225, 0.1499911866542661, 0.1499911866542661, 0, 0.1499903225076648, 0.1499906909084028, 0.1499919171844948, 0.1499886922527522, 0, 0, 0, 0.1499907843013301, 0.1499898564883746, 0.1499927005062166, 0, 0, 0.1499914972377505, 0, 0.1499902603683163, 0.1499889678740706, 0.149991242864872, 0.149991917184494, 0.149990228218676, 0.149990228218676, 0.1499890534967756, 0.1499897630959233, 0.1499884977732778, 0, 0.1499911866542661, 0.1499898564883738, 0.1499913308314879, 0.1499939654688376, 0.1499906909084028, 0, 0.1499889678740706, 0.1499902588392596, 0.1499903225076648, 0.1499914972377497, 0, 0, 0.1499913308314886, 0, 0, 0, 0.1499898564883738, 0.1499956293531824, 0.1499902282186752, 0, 0.1499949754480129, 0, 0, 0, 0.1499894636152439, 0, 0, 0, 0.9896059131293977, 0.1499949754480122, 0.149991242864872, 0, 0.9999999895748309, 0, 0.9999999895932329, 0.1499898564883743, 0.1499912374382806, 0.1499927005062166, 0.9999999865865559, 0.1499897630959225, 0, 0, 0.1499919595841257, 0.9999999891486555, 0.1499890612661144, 0.989581953915308, 0.1499939654688376, 0, 0.1499882542487944, 0, 0, 0.1499939654688376, 0.1499897630959225, 0, 0.149992700506217, 0.1499902588392604, 0.1499897630959225, 0.1499897630959225, 0.1499940208434577, 0.1499897630959225, 0.1499929500870713, 0.149991917184494, 0.1499940208434577, 0.1499902588392596, 0.1499898564883743, 0, 0.1499929500870713, 0.1499898564883738, 0.149991917184494, 0.1499898564883746, 0.1499897630959233, 0.1499902603683163, 0.9999999894700756, 0.1499897630959233, 0.9894349475207602, 0.1499890534967748, 0.1499949754480129, 0.1499902603683163, 0.1499927005062166, 0.1499939654688376, 0.1499890612661148, 0.9983794675217366, 0, 0.149992700506217, 0.1499914972377497, 0.9999979902479772, 0.149991242864872, 0, 0, 0, 0, 0.1499939654688376, 0.1499949754480122, 0.1499898564883743, 0.1499889678740713, 0.149991917184494, 0.1499880839069854, 0.149991917184494, 0.1499880839069854, 0.1499907568449557, 0.1499894636152435, 0, 0.1499911866542661, 0, 0.1499949754480122, 0, 0.1499949754480129, 0.1499911866542661, 0.149990260368316, 0.1499911866542661, 0.149990260368316, 0.1499911866542658, 0.149991022602224, 0.1499927456559947, 0.1499956293531831, 0, 0, 0, 0.1499956293531831, 0, 0.1499907568449557, 0.1499914972377497, 0.1499897630959233, 0, 0.149991242864872, 0, 0.1499939654688376, 0.1499880839069854, 0, 0, 0.9999999896070356, 0.1499898564883738, 0.1499949754480122, 0.1499897630959225, 0.1499906909084028, 0.1499884977732778, 0.1499914972377497, 0.1499919595841249, 0.1499940208434569, 0.1499907843013301, 0.1499956293531831, 0, 0.1499907843013301, 0.1499914972377497, 0.1499903225076648, 0.1499956293531831, 0, 0.1499902588392596, 0.1499907568449557, 0.1499907843013301, 0, 0.1499897630959225, 0.1499911866542661, 0.1499956293531831, 0.1499902588392596, 0.1499897630959225, 0, 0.1499894636152435, 0, 0, 0.989580876029496, 0.1499927456559947, 0.2508423721802103, 0.1499907568449557, 0.1499907568449557, 0, 0.1499949754480122, 0.1499894636152439, 0.1499907568449557, 0.1499906909084028, 0, 0, 0, 0.1499902588392596, 0, 0, 0, 0, 0, 0, 0, 0, 0, 0, 0, 0, 0, 0, 0, 0, 0, 0, 0, 0, 0, 0, 0.1499912374382806, 0, 0, 0.1499882542487936, 0, 0.1499907843013304, 0, 0.149991022602224, 0.1499912374382814, 0, 0.1499907843013304, 0.1499898564883743, 0.1499888585232019, 0.149990228218676, 0.1499880839069854, 0.1499892315836144, 0, 0.1499956293531831, 0.1499897630959225, 0.1499940208434577, 0.1499889678740713, 0.267198643199175, 0.2499999999999999, 0.2499999999999999, 0.2499999999999999, 0.1499999999999999, 0, 0.1499942420824818, 0, 0, 0.149991242864872, 0, 0.1499897630959225, 0, 0.1499897630959218, 0.1499913308314875, 0.1499894636152435, 0, 0.1499939654688376, 0.1499898564883738, 0.1499907568449557, 0.1499911866542661, 0.1499956293531831, 0.149991917184494, 0.1499880839069854, 0.1499902603683163, 0.1499914972377497, 0.1499911866542661, 0, 0, 0, 0.1499884977732771, 0, 0.1499902588392596, 0, 0.1499956293531831, 0.1499894636152439, 0, 0.149991917184494, 0.1499912428648723, 0.1499882542487936, 0.1499884977732771, 0.149991917184494, 0.1499890534967748, 0.1499882542487936, 0.1499902588392596, 0.1499902282186752, 0, 0, 0, 0.1499889678740706, 0.1499902588392596, 0.1499886922527522, 0, 0.1499902603683163, 0, 0, 0.1499889678740713, 0.1499902282186752, 0, 0.1499907843013304, 0.1499894636152435, 0.1499902282186752, 0.2672624754646498, 0.1499929500870713, 0, 0.1499898564883743, 0, 0.01793134116054318, 0, 0.1499940208434577, 0.1499931865313202, 0, 0.1499949754480122, 0.1499897630959233, 0.1499902603683163, 0.1499907568449557, 0, 0.1499902603683163, 0, 0, 0.149991242864872, 0.1499912374382806, 0.1499949754480122, 0, 0, 0.1499907568449557, 0.1499902588392596, 0.1499902603683163, 0.1499880839069854, 0.1499940208434577, 0.1499898564883738, 0.149991917184494, 0, 0.1499897630959225, 0.1499902282186752, 0.149992745655994, 0.149991917184494, 0.1499940208434577, 0.149992745655994, 0, 0.1499865312375139, 0.1499903225076648, 0.149992700506217, 0.1499907843013304, 0, 0.1499898564883738, 0, 0.1499886922527522, 0, 0.1499890534967748, 0, 0.1499897630959225, 0.1499882542487944, 0, 0.1499880839069854, 0.149991242864872, 0, 0, 0, 0, 0, 0.149991242864872, 0, 0.149991242864872, 0.1499931865313202, 0, 0, 0.03329182980932766, 0.9895560672755868, 0.1499907463869076, 0.149991242864872, 0.1499931865313202, 0.149991242864872, 0.1499902603683163, 0, 0, 0.1499912428648723, 0.1499894636152439, 0.149991242864872, 0.1499880839069854, 0, 0.1499902603683163, 0.149991242864872, 0.1499927005062166, 0.9895833423391038, 0.149991242864872, 0.1499907568449557, 0.1499898564883738, 0.1499898564883743, 0.1499929500870705, 0.1499898564883738, 0.989617227728006, 0.1499907568449557, 0.1499907463869076, 0.1499902603683163, 0.1499907843013301, 0.1499898564883738, 0.1499890612661144, 0.1499897630959225, 0.149991242864872, 0.1499914972377497, 0.1499882542487944, 0.0130218645531206, 0.1499898564883738, 0.03595516107687968, 0.9895831791894125, 0.1499907568449557, 0.9999999896121335, 0.1499897630959225, 0.1499898564883738, 0, 0.149992700506217, 0.1499907568449557, 0.1499902603683163, 0.1499907568449557, 0, 0.1499931865313202, 0.1499898564883738, 0.1499884043815228, 0.1499902603683163, 0.1499907568449557, 0.9999999896020714, 0.1499902603683163, 0, 0.1499884977732771, 0.149991242864872, 0.1499886922527522, 0.149991242864872, 0.1499902588392596, 0.1499927005062166, 0.1499927005062166, 0.1499907568449557, 0.1499913308314875, 0.1499931865313202, 0.1499890612661144, 0.1499902603683163, 0.1499919171844932, 0, 0.1499890612661144, 0, 0.149990228218676, 0.1499897630959233, 0.1499912374382806, 0, 0.1499913308314879, 0.1499897630959233, 0, 0, 0, 0.1499897630959233, 0.1499898564883743, 0.149991242864872, 0, 0.1499894636152431, 0, 0.1499902603683163, 0, 0.1499931865313202, 0.1499894636152439, 0.1499889678740713, 0, 0.1499898564883743, 0.1499886922527522, 0.1499907568449557, 0.1499907568449557, 0.149991917184494, 0, 0.149991242864872, 0.1499907568449557, 0.1499882542487944, 0.1499897630959225, 0.1499884977732771, 0.1499897630959225, 0.1499894636152435, 0, 0.1499897630959218, 0.1499884043815221, 0, 0.149991242864872, 0.1499907568449557, 0.1499888585232012, 0, 0.1499898564883738, 0.1499903225076648, 0.1499897630959225, 0.1499884977732771, 0.1499949754480122, 0.1499902603683163, 0.1499902588392596, 0.1499897630959225, 0.1499907568449557, 0.1499898564883738, 0.1499898564883743, 0.1499902603683163, 0.1499898564883738, 0.1499907568449557, 0.1499902588392596, 0.1499897630959233, 0.1499884977732771, 0.1499894636152435, 0.9895696115258629, 0, 0.1499902603683163, 0.1499907568449557, 0.1499907568449557, 0.1499897630959225, 0.1499888585232012, 0.1499902282186752, 0.149991242864872, 0, 0.149990260368316, 0.1499898564883738, 0.149990260368316, 0.149991242864872, 0, 0.1499888585232012, 0.1499894636152435, 0.149991917184494, 0.1499940208434569, 0.1499939654688376, 0, 0.149991242864872, 0.149991242864872, 0.1499890612661144, 0.1499897630959233, 0.1499888585232012, 0.1499927005062166, 0, 0.1499902588392596, 0.149991242864872, 0.1499907568449557, 0.1499897630959225, 0.1499886922527529, 0.1499898564883738, 0.1499880839069854, 0.149991022602224, 0, 0, 0, 0.1499898564883746, 0.9999999895233297, 0.1499912428648723, 0, 0.1499898564883738, 0.149991242864872, 0.1499912428648723, 0.1499898564883738, 0.1499897630959225, 0.1499889678740706, 0.1499902588392596, 0, 0.149991242864872, 0.1499927005062166, 0, 0.1499897630959218, 0.149991242864872, 0, 0, 0.1499912428648723, 0, 0.1499897630959225, 0.149992700506217, 0.1499940208434577, 0.2, 0.2499999999999999, 0.149991242864872, 0.1499940208434569, 0.1499888585232012, 0.149989061266114, 0.1499940208434569, 0.1499865312375147, 0.1499888585232012, 0.1499880839069854, 0.149991242864872, 0, 0.4798647485967401, 0.1499894636152431, 0, 0.1499897630959225, 0, 0.1499865312375147, 0, 0.1499949754480122, 0.1499912428648723, 0, 0.1499897630959225, 0.9895824938285742, 0.999999989597236, 0.1499931865313202, 0.1499898564883738, 0, 0.9895692353311994, 0.149842928837863, 0.1499890534967756, 0.1499865312375139, 0.1499912374382814, 0, 0.9895691791260477, 0.1499898564883743, 0.1499999999999999] 
        ],
       "original name":"lycPic_SAMN09924608"
      },
     "speVen_SAMN27257238":{
       "Global MG94xREV":0.004029245558529137,
       "Nucleotide GTR":0.004062397665741112,
       "Posterior prob omega class by site":        [
[0, 0, 0.8500397800019311, 0, 0.8500523372055618, 0, 0, 0, 0, 0, 0, 0, 0, 0, 0, 0, 0.01266074654833052, 0, 1.226757798405827e-08, 0, 0, 0, 0, 0, 0.8500273960981375, 0.8500394167477451, 0.8500397800019492, 0, 0, 0, 0, 0.8500283659224083, 0.8500394167477503, 0, 0, 0.850037847192961, 0.8500394167477503, 0.8500397800019516, 0, 0.8500397800019311, 0, 0.7495126136853369, 0, 0.7496522672642812, 0.8500446961302115, 0, 0.8500446961302062, 0, 0.8500397798009937, 0.8500933668082608, 0.8500394167477435, 0.7831957411455426, 0.7330667623537347, 0, 0.7330668305842837, 0.7330668305842837, 0.7330668305842837, 0.8500394164615848, 0.750640670059078, 0.8500394164615848, 0.8500283658975522, 0.8500418451761589, 0.7506407774875304, 0.8500397800019508, 0.7330204066063495, 0, 0.85003941674775, 0.8500394167477489, 0.8006357402940149, 0, 0.8500418451761603, 0.7329711608236174, 0.7330204066057798, 0.8500409431878729, 0.8500336878868148, 0, 0.7495856678721995, 0.7506081380492131, 0.8500397800019492, 0.8006357402862986, 0.7330172400858876, 0.8500397800019492, 0.8500409429354185, 0.7330172400797039, 0, 0.8500394167477481, 0.8500394167477481, 0.7506406955427103, 0.8006356821347552, 0.8500336877218536, 0.8003966738457712, 0.7329975153942599, 0.7329101960771306, 0.8500234504281244, 0.7330878869960279, 0.7328998586591249, 0, 0, 0.7999999999999994, 0.8, 0, 0, 0.8500397798009937, 0.8500394164615848, 0.8500394164615848, 0.7330668305842837, 0.8010674693659885, 0.7506152425432998, 0, 0.8500394164615848, 0.750756599953458, 0.8010674693659885, 0.750756599953458, 0.7330668305842837, 0.7509095246510797, 0.750756599953458, 0.8008042271736975, 0.850039779800965, 0.8500394165675075, 0.85003978000195, 0.8500336878868519, 0, 0, 0, 0, 0, 0, 0, 0, 0.8500195258886858, 0.8500169848340077, 0, 0, 0.8500446961301827, 0.8500232352666686, 0.8500342479917978, 0.8500232352666686, 0, 0, 0, 0, 0, 0, 0, 0, 0, 0, 0, 0, 0.8500342479917978, 0, 0.850037847192961, 0, 0, 0, 0.8500314097971313, 0.8500397800019244, 0, 0, 0.8500232352666686, 0, 0, 0.8500428697728037, 0.8500340295544423, 0, 0, 0, 0.8500456424284669, 0, 0, 0.850037847192961, 0.8500169848340077, 0, 0.8500446961301835, 0.8500376062380021, 0, 0, 0, 0.8500358113861977, 0, 0.8500432944451172, 0, 0.8500394167477503, 0.850037847192961, 0.850037847192961, 0, 0.8500394167477511, 0.850026477326998, 0, 0, 0, 0.850037847192961, 0, 0.8500359586959036, 0.850037847192961, 0, 0, 0, 0.8500340295544423, 0.8500397800019508, 0, 0.8500314097971214, 0, 0, 0, 0.8500397800019508, 0, 0, 0.8500394167477511, 0, 0.8500340295544423, 0, 0, 0.8500361746475872, 0.8500336878868336, 0.8500342479917978, 0.8500336878868514, 0.8500336878868336, 0, 0.8500330413234582, 0, 0.8500361746475872, 0.8500336878868333, 0, 0, 0, 0.8500359180715118, 0, 0, 0, 0, 0, 0, 0, 0, 0, 0, 0.8500378533843114, 0.8500439404560295, 0, 0, 0.8500425065247804, 0.8500340295544423, 0, 0, 0.8500340511524429, 0.850037847192961, 0, 0.799274783197475, 0, 0, 0, 0, 0, 0, 0, 0.8500409431878772, 0, 0, 0, 0, 0, 0.8500195258886858, 0.8500314097971214, 0, 0.8500394167477511, 0.8500169848340077, 0.8500425065247807, 0, 0.8500342479917978, 0.8500283659224089, 0, 0, 0.8500312451179559, 0.8500425065247807, 0.8500359180715118, 0.8500446961301835, 0.8500340295544423, 0, 0, 0, 0, 0, 0.850045059373846, 0.8500394167477511, 0, 0.8500281905412114, 0, 0, 0, 0, 0, 0.8500361746475872, 0, 0.8500378533843186, 0.8500330413234582, 0.8500234506404853, 0, 0.8500394167477511, 0, 0, 0.8500361746475872, 0, 0, 0, 0, 0, 0, 0, 0, 0.8500446961301835, 0.8500446961301835, 0, 0, 0, 0, 0, 0, 0, 0, 0, 0, 0.8500379723727468, 0.8500314097971214, 0.8500394167477503, 0.8500432944451164, 0.8500340295544423, 0.8500439404560303, 0.850037847192961, 0, 0, 0, 0.8500439404560303, 0, 0, 0.8500340295544423, 0.8500446961302115, 0.8500439404560295, 0.8500283659224089, 0, 0.8500432944451164, 0, 0.8500361746475872, 0, 0, 0.850019525888685, 0.8500394167477503, 0.8500359180715118, 0.8500378533843287, 0.8500394167477503, 0.8500446961301835, 0, 0.8500340295544423, 0.8500428697728037, 0.8500169848340077, 0.8500330413234582, 0, 0.8500340511524429, 0.8500379723727468, 0.8500342479917978, 0.8500359180715118, 0, 0.8500358113861977, 0.8500358113861977, 0.8500397800019244, 0.8500378533843287, 0, 0.8500342479917978, 0, 0.8500523372055626, 0.8500342479917978, 0.850037847192961, 0.8500456424284669, 0.8500439404560303, 0.8500169848340077, 0, 0.8500281905412114, 0, 0.8500397800019244, 0, 0, 0.8500358113861977, 0, 0, 0.8500397800019244, 0.8500409431878772, 0, 0, 0, 0, 0, 0, 0, 0.8500397800019244, 0, 0, 0, 0, 0, 0, 0, 0.8500359180715118, 0, 0, 0.8500358113861977, 0, 0, 0.850037853384303, 0, 0, 0.8500234506404853, 0.8500439404560303, 0.8500359180715118, 0.8500234506404853, 0.8500359586959036, 0.8500232352666686, 0, 0.8500314097248065, 0.8500330413234582, 0.8500376062380021, 0.8500340295544423, 0, 0.8500283659224089, 0, 0, 0, 0, 0, 0.8500397800019244, 0.8500409431878775, 0.8500359180715115, 0.850042869772803, 0.8500342479917982, 0, 0, 0, 0, 0, 0.8500379723727468, 0, 0, 0, 0, 0, 0, 0, 0, 0, 0, 0, 0, 0, 0, 0.8500409431878772, 0, 0, 0, 0.8500432944451164, 0.8500234506404853, 0, 0, 0, 0, 0.850037847192961, 0, 0, 0.8500330413234582, 0, 0, 0, 0, 0, 0, 0.8500376062380021, 0.8500358113861977, 0.85003978000195, 0.8500342479917978, 0.8500342479917978, 0, 0.8500376062380021, 0.8500361746475872, 0.8500314097971214, 0.8500439404560303, 0, 0, 0, 0.8500358113861977, 0.8500394167477511, 0.8500283659224089, 0, 0, 0.8500330413234582, 0, 0.850037847192961, 0.850042869772803, 0.8500340295544423, 0.8500314097971313, 0.8500379723727468, 0.8500379723727468, 0.8500425371636656, 0.8500397800019244, 0.8500446961301827, 0, 0.8500342479917978, 0.8500394167477507, 0.8500336878868514, 0.8500234506404853, 0.8500361746475872, 0, 0.8500428697728037, 0.8500378533843114, 0.8500376062380021, 0.8500330413234582, 0, 0, 0.8500336878868179, 0, 0, 0, 0.8500394167477511, 0.8500169848340077, 0.8500379723727468, 0, 0.850019525888685, 0, 0, 0, 0.8500409431878772, 0, 0, 0, 5.299739527883309e-05, 0.8500195258886858, 0.8500340295544423, 0, 1.171224052343943e-08, 0, 1.163534120844928e-08, 0.8500394167477503, 0.8500340511524429, 0.8500283659224089, 0.01364512835137327, 0.85003978000195, 0, 0, 0.8500312451179559, 1.368473156085807e-08, 0.8500425065247807, 8.836761359284055e-05, 0.8500234506404853, 0, 0.8500456424284669, 0, 0, 0.8500234506404846, 0.85003978000195, 0, 0.8500283659224086, 0.850037853384303, 0.8500397800019311, 0.8500397800019311, 0.8500232352666686, 0.8500397800019311, 0.8500273960981375, 0.8500314097971313, 0.8500232352666686, 0.8500378533843114, 0.8500394167477503, 0, 0.8500273960981375, 0.8500394167477511, 0.8500314097971313, 0.8500394167477503, 0.8500397800019244, 0.8500378471929615, 7.831993723564388e-11, 0.8500397800019311, 8.110052599472462e-05, 0.8500425371636656, 0.850019525888685, 0.8500378471929615, 0.8500283659224089, 0.8500234506404853, 0.8500425065247804, 0.950947161019847, 0, 0.8500283659224086, 0.8500330413234582, 0.9829777734645134, 0.8500340295544423, 0, 0, 0, 0, 0.8500234506404853, 0.8500195258886858, 0.8500394167477503, 0.850042869772803, 0.8500314097971313, 0.8500463042594899, 0.8500314097971313, 0.8500463042594899, 0.8500359180715118, 0.8500409431878772, 0, 0.8500342479917978, 0, 0.8500195258886858, 0, 0.850019525888685, 0.8500342479917978, 0.8500378471929615, 0.8500342479917978, 0.8500378471929615, 0.8500342479917982, 0.8500348859599958, 0.8500281905412114, 0.8500169848340077, 0, 0, 0, 0.8500169848340077, 0, 0.8500359180715118, 0.8500330413234582, 0.8500397800019244, 0, 0.8500340295544423, 0, 0.8500234506404853, 0.8500463042594899, 0, 0, 3.767294893896674e-11, 0.8500394167477519, 0.8500195258886858, 0.85003978000195, 0.8500361746475872, 0.8500446961301827, 0.8500330413234582, 0.8500312451179567, 0.8500232352666686, 0.8500358113861977, 0.8500169848340077, 0, 0.8500358113861977, 0.8500330413234582, 0.8500376062380021, 0.8500169848340077, 0, 0.8500378533843114, 0.8500359180715118, 0.8500358113861977, 0, 0.8500397800019508, 0.8500342479917978, 0.8500169848340077, 0.850037853384303, 0.85003978000195, 0, 0.8500409431878772, 0, 0, 0.0001017931185873361, 0.8500281905412114, 0.7493580570839108, 0.8500359180715118, 0.8500359180715118, 0, 0.8500195258886858, 0.8500409431878772, 0.8500359180715118, 0.8500361746475872, 0, 0, 0, 0.8500378533843114, 0, 0, 0, 0, 0, 0, 0, 0, 0, 0, 0, 0, 0, 0, 0, 0, 0, 0, 0, 0, 0, 0, 0.8500340511524429, 0, 0, 0.8500456424284677, 0, 0.8500358113861977, 0, 0.8500348859599958, 0.8500340511524354, 0, 0.8500358113861977, 0.8500394167477507, 0.8500432944451164, 0.8500379723727468, 0.8500463042594899, 0.8500418451761603, 0, 0.8500169848340077, 0.8500397800019319, 0.8500232352666686, 0.850042869772803, 0.7330204066066978, 0.75, 0.75, 0.75, 0.8500232180587933, 0, 0.850042869707923, 0, 0, 0.8500340295544423, 0, 0.85003978000195, 0, 0.85003978000195, 0.8500336878868519, 0.8500409431878772, 0, 0.8500234506404853, 0.8500394167477511, 0.8500359180715118, 0.8500342479917978, 0.8500169848340077, 0.8500314097971313, 0.8500463042594899, 0.850037847192961, 0.8500330413234582, 0.8500342479917978, 0, 0, 0, 0.8500446961301835, 0, 0.8500378533843038, 0, 0.8500169848340069, 0.8500409430815357, 0, 0.8500314096757139, 0.850034029347396, 0.8500456422193816, 0.8500446959123172, 0.8500314096757139, 0.850042537007339, 0.8500456422206523, 0.8500378533843121, 0.8500379723727468, 0, 0, 0, 0.850042869772803, 0.8500378533843038, 0.8500439404560303, 0, 0.850037847192961, 0, 0, 0.850042869772803, 0.8500379723727468, 0, 0.8500358113861977, 0.8500409431878775, 0.8500379723727468, 0.7327724285722493, 0.8500273960981375, 0, 0.8500394167477507, 0, 0.9953695508328499, 0, 0.8500232352666686, 0.850026477326998, 0, 0.8500195258886858, 0.8500397800019244, 0.850037847192961, 0.8500359180715118, 0, 0.850037847192961, 0, 0, 0.8500340295544423, 0.8500340511524429, 0.8500195258886858, 0, 0, 0.8500359180715118, 0.8500378533843186, 0.850037847192961, 0.8500463042594899, 0.8500232352666686, 0.8500394167477503, 0.8500314097971305, 0, 0.8500397800019508, 0.8500379723727468, 0.8500281905412114, 0.8500314097971305, 0.8500232352666686, 0.8500281905412114, 0, 0.8500523372055626, 0.8500376062380028, 0.8500283659224086, 0.8500358113861977, 0, 0.8500394167477511, 0, 0.8500439404560303, 0, 0.8500425371636656, 0, 0.85003978000195, 0.8500456424284669, 0, 0.8500463042594899, 0.8500340295544423, 0, 0, 0, 0, 0, 0.8500340295544423, 0, 0.8500340295544423, 0.850026477326998, 0, 0, 0.988504016735997, 0.01079363763961128, 0.8500359586959036, 0.8500340295544423, 0.8500264773269983, 0.8500340295544423, 0.850037847192961, 0, 0, 0.8500340295544423, 0.8500409431878772, 0.8500340295544423, 0.8500463042594899, 0, 0.850037847192961, 0.8500340295544423, 0.8500283659224089, 0.01169100243403566, 0.8500340295544423, 0.8500359180715118, 0.8500394167477503, 0.8500394167477503, 0.8500273960981382, 0.8500394167477511, 0.01155288606446246, 0.8500359180715118, 0.8500359586959036, 0.850037847192961, 0.8500358113861977, 0.8500394167477507, 0.8500425065247804, 0.8500397800019508, 0.8500340295544423, 0.8500330413234582, 0.8500456424284669, 0.9903228754101321, 0.8500394167477503, 0.9904249940774912, 0.01168772837641494, 0.8500359180715118, 1.156737633928369e-08, 0.85003978000195, 0.8500394167477511, 0, 0.8500283659224086, 0.8500359180715118, 0.850037847192961, 0.8500359180715118, 0, 0.850026477326998, 0.8500394167477503, 0.8500450593738452, 0.850037847192961, 0.8500359180715118, 1.159732192720163e-08, 0.850037847192961, 0, 0.8500446961301835, 0.8500340295544423, 0.8500439404560303, 0.8500340295544423, 0.8500378533843114, 0.8500283659224089, 0.8500283659224089, 0.8500359180715122, 0.8500336878868519, 0.850026477326998, 0.8500425065247807, 0.850037847192961, 0.8500314097971313, 0, 0.8500425065247807, 0, 0.8500379723727468, 0.8500397800019244, 0.8500340511524429, 0, 0.8500336878868336, 0.8500397800019244, 0, 0, 0, 0.8500397800019244, 0.8500394167477503, 0.8500340295544423, 0, 0.8500409431878775, 0, 0.850037847192961, 0, 0.850026477326998, 0.8500409431878772, 0.850042869772803, 0, 0.8500394167477503, 0.8500439404560303, 0.8500359180715118, 0.8500359180715118, 0.8500314097971214, 0, 0.8500340295544423, 0.8500359180715118, 0.8500456424284669, 0.85003978000195, 0.8500446961301835, 0.8500397800019508, 0.8500409431878772, 0, 0.8500397800019508, 0.850045059373846, 0, 0.8500340295544423, 0.8500359180715118, 0.8500432944451164, 0, 0.8500394167477511, 0.8500376062380028, 0.8500397800019244, 0.8500446961301835, 0.8500195258886858, 0.8500325459285466, 0.8500378533843121, 0.8500397800019311, 0.8500359180715118, 0.8500394167477503, 0.8500394167477503, 0.850037847192961, 0.8500394167477511, 0.8500359180715118, 0.850037853384303, 0.8500397800019244, 0.8500446961301835, 0.8500409431878772, 0.01117116779695411, 0, 0.850037847192961, 0.8500359180715118, 0.8500359180715118, 0.8500397800019244, 0.8500432944451164, 0.8500379723727476, 0.8500340295544423, 0, 0.8500378471929615, 0.8500394167477503, 0.8500378471929615, 0.8500340295544423, 0, 0.8500432944451164, 0.8500409431878775, 0.8500314097971214, 0.8500232352666686, 0.8500234506404853, 0, 0.8500340295544423, 0.8500340295544423, 0.8500425065247807, 0.8500397800019244, 0.8500432944451164, 0.8500283659224086, 0, 0.8500378533843121, 0.8500340295544423, 0.8500359180715118, 0.8500397800019244, 0.8500439404560303, 0.8500394167477511, 0.8500463042594899, 0.8500256802620266, 0, 0, 0, 0.8500394167477503, 1.192570093869103e-08, 0.8500340295544419, 0, 0.8500394167477507, 0.8500340295544423, 0.8500340295544419, 0.8500394167477503, 0.85003978000195, 0.850042869772803, 0.8500378533843121, 0, 0.8500340295544423, 0.8500283659224089, 0, 0.8500397800019508, 0.8500340295544423, 0, 0, 0.8500340295544423, 0, 0.8500397800019508, 0.8500283659224086, 0.8500232352666686, 0.8, 0.75, 0.8500340295544426, 0.8500232352666686, 0.8500432944451164, 0.8500425065247807, 0.8500232352666686, 0.8500523372055626, 0.8500432944451164, 0.8500463042594899, 0.8500340295544423, 0, 0.5325686520582755, 0.8500409431878775, 0, 0.8500397800019244, 0, 0.8500523372055626, 0, 0.8500195258886858, 0.8500340295544423, 0, 0.8500397800019311, 0.01168267522095302, 1.124045949874592e-08, 0.850026477326998, 0.8500394167477511, 0, 0.01136014485857875, 0.9235345553744734, 0.8500425371636656, 0.8500523372055626, 0.8500340511524354, 0, 0.0117562950949053, 0.8500394167477507, 0.8500000000000001],
        [0, 0, 0.1499602199980689, 0, 0.1499476627944382, 0, 0, 0, 0, 0, 0, 0, 0, 0, 0, 0, 0.9873392534516695, 0, 0.999999987732422, 0, 0, 0, 0, 0, 0.1499726039018625, 0.1499605832522549, 0.1499602199980508, 0, 0, 0, 0, 0.1499716340775917, 0.1499605832522497, 0, 0, 0.149962152807039, 0.1499605832522497, 0.1499602199980484, 0, 0.1499602199980689, 0, 0.2504873863146631, 0, 0.2503477327357188, 0.1499553038697885, 0, 0.1499553038697938, 0, 0.1499602201990063, 0.1499066331917392, 0.1499605832522565, 0.2168042588544574, 0.2669332376462653, 0, 0.2669331694157163, 0.2669331694157163, 0.2669331694157163, 0.1499605835384152, 0.249359329940922, 0.1499605835384152, 0.1499716341024478, 0.1499581548238411, 0.2493592225124696, 0.1499602199980492, 0.2669795933936505, 0, 0.14996058325225, 0.1499605832522511, 0.1993642597059851, 0, 0.1499581548238397, 0.2670288391763826, 0.2669795933942202, 0.1499590568121271, 0.1499663121131852, 0, 0.2504143321278005, 0.2493918619507869, 0.1499602199980508, 0.1993642597137014, 0.2669827599141124, 0.1499602199980508, 0.1499590570645815, 0.2669827599202961, 0, 0.1499605832522519, 0.1499605832522519, 0.2493593044572897, 0.1993643178652448, 0.1499663122781464, 0.1996033261542288, 0.2670024846057401, 0.2670898039228694, 0.1499765495718756, 0.2669121130039721, 0.2671001413408751, 0, 0, 0.2000000000000006, 0.2, 0, 0, 0.1499602201990063, 0.1499605835384152, 0.1499605835384152, 0.2669331694157163, 0.1989325306340115, 0.2493847574567002, 0, 0.1499605835384152, 0.249243400046542, 0.1989325306340115, 0.249243400046542, 0.2669331694157163, 0.2490904753489203, 0.249243400046542, 0.1991957728263025, 0.149960220199035, 0.1499605834324925, 0.14996021999805, 0.1499663121131481, 0, 0, 0, 0, 0, 0, 0, 0, 0.1499804741113142, 0.1499830151659923, 0, 0, 0.1499553038698173, 0.1499767647333314, 0.1499657520082022, 0.1499767647333314, 0, 0, 0, 0, 0, 0, 0, 0, 0, 0, 0, 0, 0.1499657520082022, 0, 0.149962152807039, 0, 0, 0, 0.1499685902028687, 0.1499602199980756, 0, 0, 0.1499767647333314, 0, 0, 0.1499571302271963, 0.1499659704455577, 0, 0, 0, 0.1499543575715331, 0, 0, 0.149962152807039, 0.1499830151659923, 0, 0.1499553038698165, 0.1499623937619979, 0, 0, 0, 0.1499641886138023, 0, 0.1499567055548828, 0, 0.1499605832522497, 0.149962152807039, 0.149962152807039, 0, 0.1499605832522489, 0.149973522673002, 0, 0, 0, 0.149962152807039, 0, 0.1499640413040964, 0.149962152807039, 0, 0, 0, 0.1499659704455577, 0.1499602199980492, 0, 0.1499685902028786, 0, 0, 0, 0.1499602199980492, 0, 0, 0.1499605832522489, 0, 0.1499659704455577, 0, 0, 0.1499638253524128, 0.1499663121131664, 0.1499657520082022, 0.1499663121131486, 0.1499663121131664, 0, 0.1499669586765418, 0, 0.1499638253524128, 0.1499663121131667, 0, 0, 0, 0.1499640819284882, 0, 0, 0, 0, 0, 0, 0, 0, 0, 0, 0.1499621466156886, 0.1499560595439705, 0, 0, 0.1499574934752196, 0.1499659704455577, 0, 0, 0.1499659488475571, 0.149962152807039, 0, 0.200725216802525, 0, 0, 0, 0, 0, 0, 0, 0.1499590568121228, 0, 0, 0, 0, 0, 0.1499804741113142, 0.1499685902028786, 0, 0.1499605832522489, 0.1499830151659923, 0.1499574934752193, 0, 0.1499657520082022, 0.1499716340775911, 0, 0, 0.1499687548820441, 0.1499574934752193, 0.1499640819284882, 0.1499553038698165, 0.1499659704455577, 0, 0, 0, 0, 0, 0.149954940626154, 0.1499605832522489, 0, 0.1499718094587886, 0, 0, 0, 0, 0, 0.1499638253524128, 0, 0.1499621466156814, 0.1499669586765418, 0.1499765493595147, 0, 0.1499605832522489, 0, 0, 0.1499638253524128, 0, 0, 0, 0, 0, 0, 0, 0, 0.1499553038698165, 0.1499553038698165, 0, 0, 0, 0, 0, 0, 0, 0, 0, 0, 0.1499620276272532, 0.1499685902028786, 0.1499605832522497, 0.1499567055548836, 0.1499659704455577, 0.1499560595439697, 0.149962152807039, 0, 0, 0, 0.1499560595439697, 0, 0, 0.1499659704455577, 0.1499553038697885, 0.1499560595439705, 0.1499716340775911, 0, 0.1499567055548836, 0, 0.1499638253524128, 0, 0, 0.149980474111315, 0.1499605832522497, 0.1499640819284882, 0.1499621466156713, 0.1499605832522497, 0.1499553038698165, 0, 0.1499659704455577, 0.1499571302271963, 0.1499830151659923, 0.1499669586765418, 0, 0.1499659488475571, 0.1499620276272532, 0.1499657520082022, 0.1499640819284882, 0, 0.1499641886138023, 0.1499641886138023, 0.1499602199980756, 0.1499621466156713, 0, 0.1499657520082022, 0, 0.1499476627944374, 0.1499657520082022, 0.149962152807039, 0.1499543575715331, 0.1499560595439697, 0.1499830151659923, 0, 0.1499718094587886, 0, 0.1499602199980756, 0, 0, 0.1499641886138023, 0, 0, 0.1499602199980756, 0.1499590568121228, 0, 0, 0, 0, 0, 0, 0, 0.1499602199980756, 0, 0, 0, 0, 0, 0, 0, 0.1499640819284882, 0, 0, 0.1499641886138023, 0, 0, 0.149962146615697, 0, 0, 0.1499765493595147, 0.1499560595439697, 0.1499640819284882, 0.1499765493595147, 0.1499640413040964, 0.1499767647333314, 0, 0.1499685902751935, 0.1499669586765418, 0.1499623937619979, 0.1499659704455577, 0, 0.1499716340775911, 0, 0, 0, 0, 0, 0.1499602199980756, 0.1499590568121225, 0.1499640819284885, 0.149957130227197, 0.1499657520082018, 0, 0, 0, 0, 0, 0.1499620276272532, 0, 0, 0, 0, 0, 0, 0, 0, 0, 0, 0, 0, 0, 0, 0.1499590568121228, 0, 0, 0, 0.1499567055548836, 0.1499765493595147, 0, 0, 0, 0, 0.149962152807039, 0, 0, 0.1499669586765418, 0, 0, 0, 0, 0, 0, 0.1499623937619979, 0.1499641886138023, 0.14996021999805, 0.1499657520082022, 0.1499657520082022, 0, 0.1499623937619979, 0.1499638253524128, 0.1499685902028786, 0.1499560595439697, 0, 0, 0, 0.1499641886138023, 0.1499605832522489, 0.1499716340775911, 0, 0, 0.1499669586765418, 0, 0.149962152807039, 0.149957130227197, 0.1499659704455577, 0.1499685902028687, 0.1499620276272532, 0.1499620276272532, 0.1499574628363344, 0.1499602199980756, 0.1499553038698173, 0, 0.1499657520082022, 0.1499605832522493, 0.1499663121131486, 0.1499765493595147, 0.1499638253524128, 0, 0.1499571302271963, 0.1499621466156886, 0.1499623937619979, 0.1499669586765418, 0, 0, 0.1499663121131821, 0, 0, 0, 0.1499605832522489, 0.1499830151659923, 0.1499620276272532, 0, 0.149980474111315, 0, 0, 0, 0.1499590568121228, 0, 0, 0, 0.9999470026047211, 0.1499804741113142, 0.1499659704455577, 0, 0.9999999882877595, 0, 0.9999999883646588, 0.1499605832522497, 0.1499659488475571, 0.1499716340775911, 0.9863548716486267, 0.14996021999805, 0, 0, 0.1499687548820441, 0.9999999863152684, 0.1499574934752193, 0.9999116323864071, 0.1499765493595147, 0, 0.1499543575715331, 0, 0, 0.1499765493595154, 0.14996021999805, 0, 0.1499716340775914, 0.149962146615697, 0.1499602199980689, 0.1499602199980689, 0.1499767647333314, 0.1499602199980689, 0.1499726039018625, 0.1499685902028687, 0.1499767647333314, 0.1499621466156886, 0.1499605832522497, 0, 0.1499726039018625, 0.1499605832522489, 0.1499685902028687, 0.1499605832522497, 0.1499602199980756, 0.1499621528070385, 0.9999999999216801, 0.1499602199980689, 0.9999188994740053, 0.1499574628363344, 0.149980474111315, 0.1499621528070385, 0.1499716340775911, 0.1499765493595147, 0.1499574934752196, 0.049052838980153, 0, 0.1499716340775914, 0.1499669586765418, 0.01702222653548657, 0.1499659704455577, 0, 0, 0, 0, 0.1499765493595147, 0.1499804741113142, 0.1499605832522497, 0.149957130227197, 0.1499685902028687, 0.1499536957405101, 0.1499685902028687, 0.1499536957405101, 0.1499640819284882, 0.1499590568121228, 0, 0.1499657520082022, 0, 0.1499804741113142, 0, 0.149980474111315, 0.1499657520082022, 0.1499621528070385, 0.1499657520082022, 0.1499621528070385, 0.1499657520082018, 0.1499651140400042, 0.1499718094587886, 0.1499830151659923, 0, 0, 0, 0.1499830151659923, 0, 0.1499640819284882, 0.1499669586765418, 0.1499602199980756, 0, 0.1499659704455577, 0, 0.1499765493595147, 0.1499536957405101, 0, 0, 0.999999999962327, 0.1499605832522481, 0.1499804741113142, 0.14996021999805, 0.1499638253524128, 0.1499553038698173, 0.1499669586765418, 0.1499687548820433, 0.1499767647333314, 0.1499641886138023, 0.1499830151659923, 0, 0.1499641886138023, 0.1499669586765418, 0.1499623937619979, 0.1499830151659923, 0, 0.1499621466156886, 0.1499640819284882, 0.1499641886138023, 0, 0.1499602199980492, 0.1499657520082022, 0.1499830151659923, 0.149962146615697, 0.14996021999805, 0, 0.1499590568121228, 0, 0, 0.9998982068814126, 0.1499718094587886, 0.2506419429160892, 0.1499640819284882, 0.1499640819284882, 0, 0.1499804741113142, 0.1499590568121228, 0.1499640819284882, 0.1499638253524128, 0, 0, 0, 0.1499621466156886, 0, 0, 0, 0, 0, 0, 0, 0, 0, 0, 0, 0, 0, 0, 0, 0, 0, 0, 0, 0, 0, 0, 0.1499659488475571, 0, 0, 0.1499543575715323, 0, 0.1499641886138023, 0, 0.1499651140400042, 0.1499659488475646, 0, 0.1499641886138023, 0.1499605832522493, 0.1499567055548836, 0.1499620276272532, 0.1499536957405101, 0.1499581548238397, 0, 0.1499830151659923, 0.1499602199980681, 0.1499767647333314, 0.149957130227197, 0.2669795933933022, 0.25, 0.25, 0.25, 0.1499767819412067, 0, 0.149957130292077, 0, 0, 0.1499659704455577, 0, 0.14996021999805, 0, 0.14996021999805, 0.1499663121131481, 0.1499590568121228, 0, 0.1499765493595147, 0.1499605832522489, 0.1499640819284882, 0.1499657520082022, 0.1499830151659923, 0.1499685902028687, 0.1499536957405101, 0.149962152807039, 0.1499669586765418, 0.1499657520082022, 0, 0, 0, 0.1499553038698165, 0, 0.1499621466156962, 0, 0.1499830151659931, 0.1499590569184643, 0, 0.1499685903242861, 0.149965970652604, 0.1499543577806184, 0.1499553040876828, 0.1499685903242861, 0.149957462992661, 0.1499543577793477, 0.1499621466156879, 0.1499620276272532, 0, 0, 0, 0.149957130227197, 0.1499621466156962, 0.1499560595439697, 0, 0.149962152807039, 0, 0, 0.149957130227197, 0.1499620276272532, 0, 0.1499641886138023, 0.1499590568121225, 0.1499620276272532, 0.2672275714277507, 0.1499726039018625, 0, 0.1499605832522493, 0, 0.004630449167150053, 0, 0.1499767647333314, 0.149973522673002, 0, 0.1499804741113142, 0.1499602199980756, 0.149962152807039, 0.1499640819284882, 0, 0.149962152807039, 0, 0, 0.1499659704455577, 0.1499659488475571, 0.1499804741113142, 0, 0, 0.1499640819284882, 0.1499621466156814, 0.149962152807039, 0.1499536957405101, 0.1499767647333314, 0.1499605832522497, 0.1499685902028695, 0, 0.1499602199980492, 0.1499620276272532, 0.1499718094587886, 0.1499685902028695, 0.1499767647333314, 0.1499718094587886, 0, 0.1499476627944374, 0.1499623937619972, 0.1499716340775914, 0.1499641886138023, 0, 0.1499605832522489, 0, 0.1499560595439697, 0, 0.1499574628363344, 0, 0.14996021999805, 0.1499543575715331, 0, 0.1499536957405101, 0.1499659704455577, 0, 0, 0, 0, 0, 0.1499659704455577, 0, 0.1499659704455577, 0.149973522673002, 0, 0, 0.01149598326400303, 0.9892063623603887, 0.1499640413040964, 0.1499659704455577, 0.1499735226730017, 0.1499659704455577, 0.149962152807039, 0, 0, 0.1499659704455577, 0.1499590568121228, 0.1499659704455577, 0.1499536957405101, 0, 0.149962152807039, 0.1499659704455577, 0.1499716340775911, 0.9883089975659644, 0.1499659704455577, 0.1499640819284882, 0.1499605832522497, 0.1499605832522497, 0.1499726039018618, 0.1499605832522489, 0.9884471139355375, 0.1499640819284882, 0.1499640413040964, 0.149962152807039, 0.1499641886138023, 0.1499605832522493, 0.1499574934752196, 0.1499602199980492, 0.1499659704455577, 0.1499669586765418, 0.1499543575715331, 0.009677124589867914, 0.1499605832522497, 0.009575005922508817, 0.988312271623585, 0.1499640819284882, 0.9999999884326236, 0.14996021999805, 0.1499605832522489, 0, 0.1499716340775914, 0.1499640819284882, 0.149962152807039, 0.1499640819284882, 0, 0.149973522673002, 0.1499605832522497, 0.1499549406261548, 0.149962152807039, 0.1499640819284882, 0.9999999884026781, 0.149962152807039, 0, 0.1499553038698165, 0.1499659704455577, 0.1499560595439697, 0.1499659704455577, 0.1499621466156886, 0.1499716340775911, 0.1499716340775911, 0.1499640819284878, 0.1499663121131481, 0.149973522673002, 0.1499574934752193, 0.149962152807039, 0.1499685902028687, 0, 0.1499574934752193, 0, 0.1499620276272532, 0.1499602199980756, 0.1499659488475571, 0, 0.1499663121131664, 0.1499602199980756, 0, 0, 0, 0.1499602199980756, 0.1499605832522497, 0.1499659704455577, 0, 0.1499590568121225, 0, 0.149962152807039, 0, 0.149973522673002, 0.1499590568121228, 0.149957130227197, 0, 0.1499605832522497, 0.1499560595439697, 0.1499640819284882, 0.1499640819284882, 0.1499685902028786, 0, 0.1499659704455577, 0.1499640819284882, 0.1499543575715331, 0.14996021999805, 0.1499553038698165, 0.1499602199980492, 0.1499590568121228, 0, 0.1499602199980492, 0.149954940626154, 0, 0.1499659704455577, 0.1499640819284882, 0.1499567055548836, 0, 0.1499605832522489, 0.1499623937619972, 0.1499602199980756, 0.1499553038698165, 0.1499804741113142, 0.1499674540714534, 0.1499621466156879, 0.1499602199980689, 0.1499640819284882, 0.1499605832522497, 0.1499605832522497, 0.149962152807039, 0.1499605832522489, 0.1499640819284882, 0.149962146615697, 0.1499602199980756, 0.1499553038698165, 0.1499590568121228, 0.9888288322030458, 0, 0.149962152807039, 0.1499640819284882, 0.1499640819284882, 0.1499602199980756, 0.1499567055548836, 0.1499620276272524, 0.1499659704455577, 0, 0.1499621528070385, 0.1499605832522497, 0.1499621528070385, 0.1499659704455577, 0, 0.1499567055548836, 0.1499590568121225, 0.1499685902028786, 0.1499767647333314, 0.1499765493595147, 0, 0.1499659704455577, 0.1499659704455577, 0.1499574934752193, 0.1499602199980756, 0.1499567055548836, 0.1499716340775914, 0, 0.1499621466156879, 0.1499659704455577, 0.1499640819284882, 0.1499602199980756, 0.1499560595439697, 0.1499605832522489, 0.1499536957405101, 0.1499743197379734, 0, 0, 0, 0.1499605832522497, 0.999999988074299, 0.1499659704455581, 0, 0.1499605832522493, 0.1499659704455577, 0.1499659704455581, 0.1499605832522497, 0.14996021999805, 0.149957130227197, 0.1499621466156879, 0, 0.1499659704455577, 0.1499716340775911, 0, 0.1499602199980492, 0.1499659704455577, 0, 0, 0.1499659704455577, 0, 0.1499602199980492, 0.1499716340775914, 0.1499767647333314, 0.2, 0.25, 0.1499659704455574, 0.1499767647333314, 0.1499567055548836, 0.1499574934752193, 0.1499767647333314, 0.1499476627944374, 0.1499567055548836, 0.1499536957405101, 0.1499659704455577, 0, 0.4674313479417245, 0.1499590568121225, 0, 0.1499602199980756, 0, 0.1499476627944374, 0, 0.1499804741113142, 0.1499659704455577, 0, 0.1499602199980689, 0.988317324779047, 0.9999999887595405, 0.149973522673002, 0.1499605832522489, 0, 0.9886398551414213, 0.07646544462552662, 0.1499574628363344, 0.1499476627944374, 0.1499659488475646, 0, 0.9882437049050947, 0.1499605832522493, 0.1499999999999999] 
        ],
       "original name":"speVen_SAMN27257238"
      },
     "uroCin_SAMN04495241":{
       "Global MG94xREV":0.003724088701347448,
       "Nucleotide GTR":0.00372917250020587,
       "Posterior prob omega class by site":        [
[0, 0, 0.8500000000000001, 0, 0.8500000000000001, 0, 0, 0, 0, 0, 0, 0, 0, 0, 0, 0, 0.01, 0, 1e-08, 0, 0, 0, 0, 0, 0.8500000000000001, 0.8500000000000001, 0.8500000000000001, 0, 0, 0, 0, 0.8500000000000001, 0.8500000000000001, 0, 0, 0.8500000000000001, 0.8500000000000001, 0.8500000000000001, 0, 0.8500000000000001, 0, 0.7490881375000007, 0, 0.7490881375, 0.8500000000000001, 0, 0.8499999999999993, 0, 0.8500000000000001, 0.8500000000000001, 0.8500000000000001, 0.7827254249999999, 0.7327254250000002, 0, 0.7327254249999998, 0.7327254249999998, 0.7327254249999998, 0.8500000000000001, 0.75, 0.8500000000000001, 0.8500000000000001, 0.8500000000000001, 0.75, 0.8500000000000001, 0.7327254249999998, 0, 0.8500000000000001, 0.8500000000000001, 0.8, 0, 0.8500000000000001, 0.7327254249999998, 0.7327254249999992, 0.8500000000000001, 0.8500000000000001, 0, 0.7490881375, 0.75, 0.8500000000000001, 0.8, 0.7327254249999998, 0.8500000000000001, 0.8500000000000001, 0.7327254249999998, 0, 0.8500000000000001, 0.8500000000000001, 0.75, 0.8, 0.8500000000000001, 0.8, 0.7327254249999998, 0.7327254249999998, 0.8500000000000001, 0.7327254249999998, 0.7327254249999998, 0, 0, 0.8, 0.7999999999999994, 0, 0, 0.8500000000000001, 0.8500000000000001, 0.8500000000000001, 0.7327254249999998, 0.8, 0.75, 0, 0.8500000000000001, 0.75, 0.8, 0.75, 0.7327254249999998, 0.75, 0.75, 0.8, 0.8500000000000001, 0.8500178250069824, 0.85003676762803, 0.8500311368422769, 0, 0, 0, 0, 0, 0, 0, 0, 0.8500180472011264, 0.8500156985716343, 0, 0, 0.8500413115575559, 0.850021475698316, 0.8500316545478109, 0.850021475698316, 0, 0, 0, 0, 0, 0, 0, 0, 0, 0, 0, 0, 0.8500316545478109, 0, 0.8500349812238909, 0, 0, 0, 0.8500290312210297, 0.8500367676280096, 0, 0, 0.850021475698316, 0, 0, 0.8500396234624277, 0.8500314526523983, 0, 0, 0, 0.8500421861988182, 0, 0, 0.8500349812238909, 0.8500156985716336, 0, 0.8500413115575559, 0.8500347584669261, 0, 0, 0, 0.8500000000000001, 0, 0.8500000000000009, 0, 0.8500000000000001, 0.8500000000000001, 0.8500349812238913, 0, 0.8500364319132874, 0.8500244722534726, 0, 0, 0, 0.8500349812238909, 0, 0.8500210645873092, 0.8500349812238909, 0, 0, 0, 0.850031452652398, 0.8500367676280308, 0, 0.8500290312210221, 0, 0, 0, 0.8500367676280308, 0, 0, 0.8500364319132874, 0, 0.8500314526523983, 0, 0, 0.850033435285551, 0.8500311368422626, 0.8500316545478109, 0.8500311368422766, 0.8500311368422626, 0, 0.8500296918098047, 0, 0.850033435285551, 0.8500125301009176, 0, 0, 0, 0.8500331981719493, 0, 0, 0, 0, 0, 0, 0, 0, 0, 0, 0.8500349869228799, 0.8500406131016581, 0, 0, 0.8500392877529599, 0.8500282982725419, 0, 0, 0.8500314725667528, 0.8500349812238913, 0, 0.7992606558108268, 0, 0, 0, 0, 0, 0, 0, 0.8500378427852219, 0, 0, 0, 0, 0, 0.8500180472011264, 0.8500290312210221, 0, 0.8500364319132874, 0.8500156985716336, 0.8500392877529603, 0, 0.8500316545478109, 0.8500262178399478, 0, 0, 0.8500288790044749, 0.8500392877529603, 0.8500331981719493, 0.8500413115575559, 0.8500314526523983, 0, 0, 0, 0, 0, 0.8500416472632987, 0.8500364319132874, 0, 0.8500260557332154, 0, 0, 0, 0, 0, 0.850033435285551, 0, 0.8500349869228856, 0.850030539232761, 0.8500216747447366, 0, 0.8500364319132874, 0, 0, 0.850033435285551, 0, 0, 0, 0, 0, 0, 0, 0, 0.8500413115575559, 0.8500413115575559, 0, 0, 0, 0, 0, 0, 0, 0, 0, 0, 0.8500350969009437, 0.8500290312210221, 0.8500364319132874, 0.8500400160004536, 0.8500314526523983, 0.8500406131016589, 0.8500349812238909, 0, 0, 0, 0.8500406131016589, 0, 0, 0.8500314526523983, 0.8500413115575786, 0.8500406131016581, 0.8500262178399481, 0, 0.8500400160004536, 0, 0.850033435285551, 0, 0, 0.8500180472011264, 0.850036431913287, 0.8500331981719493, 0.8500349869228944, 0.850036431913287, 0.8500413115575559, 0, 0.8500314526523983, 0.8500396234624277, 0.8500156985716336, 0.850030539232761, 0, 0.8500314725667528, 0.8500350969009437, 0.8500316545478109, 0.8500331981719493, 0, 0.8500330995646664, 0.8500330995646664, 0.8500367676280096, 0.8500349869228944, 0, 0.8500316545478109, 0, 0.8500483740783037, 0.8500316545478109, 0.8500349812238909, 0.8500421861988182, 0.8500406131016589, 0.8500156985716336, 0, 0.8500260557332154, 0, 0.8500367676280096, 0, 0, 0.8500330995646664, 0, 0, 0.8500367676280096, 0.8500378427852219, 0, 0, 0, 0, 0, 0, 0, 0.8500367676280096, 0, 0, 0, 0, 0, 0, 0, 0.8500331981719493, 0, 0, 0.8500330995646664, 0, 0, 0.8500349869228739, 0, 0, 0.8500216747447372, 0.8500406131016589, 0.8500331981719493, 0.8500216747447372, 0.8500332357214356, 0.850021475698316, 0, 0.8500290312210228, 0.850030539232761, 0.8500347584669269, 0.8500314526523983, 0, 0.8500262178399481, 0, 0, 0, 0, 0, 0.8500367676280096, 0.8500378427852222, 0.850033198171949, 0.8500396234624277, 0.8500316545478109, 0, 0, 0, 0, 0, 0.8500350969009437, 0, 0, 0, 0, 0, 0, 0, 0, 0, 0, 0, 0, 0, 0, 0.8500378427852219, 0, 0, 0, 0.8500400160004536, 0.8500216747447372, 0, 0, 0, 0, 0.8500349812238909, 0, 0, 0.850030539232761, 0, 0, 0, 0, 0, 0, 0.8500347584669261, 0.8500330995646664, 0.85003676762803, 0.8500316545478109, 0.8500316545478109, 0, 0.8500347584669269, 0.850033435285551, 0.8500290312210221, 0.8500406131016589, 0, 0, 0, 0.8500330995646664, 0.8500364319132874, 0.8500262178399481, 0, 0, 0.850030539232761, 0, 0.8500349812238909, 0.8500396234624277, 0.8500314526523983, 0.8500290312210297, 0.8500350969009437, 0.8500350969009437, 0.8500393160295008, 0.8500367676280096, 0.8500413115575559, 0, 0.8500316545478109, 0.850036431913287, 0.8500311368422766, 0.8500216747447372, 0.850033435285551, 0, 0.8500396234624277, 0.8500349869228799, 0.8500347584669261, 0.850030539232761, 0, 0, 0.8500311368422505, 0, 0, 0, 0.8500000000000001, 0.8500000000000001, 0.8500000000000001, 0, 0.8500000000000001, 0, 0, 0, 0.8500378427852219, 0, 0, 0, 0.0114683799750902, 0.8500180472011264, 0.8500314526523983, 0, 1.112927697806816e-08, 0, 1.103275529263359e-08, 0.850036431913287, 0.8500314725667528, 0.8500262178399481, 0.01332863683901547, 0.85003676762803, 0, 0, 0.8500288790044749, 1.273484022006169e-08, 0.8500392877529603, 0.01154812450003312, 0.8500216747447366, 0, 0.8500421861988182, 0, 0, 0.8500216747447366, 0.85003676762803, 0, 0.8500091464621233, 0.8500000000000001, 0.8500000000000001, 0.8500000000000001, 0.8500000000000001, 0.8500000000000001, 0.8500000000000001, 0.8500000000000009, 0.8500000000000001, 0.8500000000000001, 0.8500000000000001, 0, 0.8500000000000001, 0.8500000000000001, 0.8500000000000001, 0.8500000000000001, 0.8500000000000001, 0.8500000000000001, 1.000000000000002e-08, 0.8500000000000001, 0.01, 0.8500000000000001, 0.8499999999999993, 0.8500000000000001, 0.8500000000000001, 0.8500000000000001, 0.8500000000000001, 0.8125148280165404, 0, 0.8500000000000001, 0.850030539232761, 0.9812319062365318, 0.8500314526523983, 0, 0, 0, 0, 0.8500216747447372, 0.8500180472011264, 0.850036431913287, 0.8500396234624277, 0.8500290312210297, 0.8500427979222308, 0.8500290312210297, 0.8500427979222308, 0.8500331981719493, 0.8500378427852219, 0, 0.8500316545478109, 0, 0.8500180472011264, 0, 0.8500180472011264, 0.8500316545478109, 0.8500349812238913, 0.8500316545478109, 0.8500349812238913, 0.8500316545478109, 0.8500322441608803, 0.8500260557332161, 0.8500156985716336, 0, 0, 0, 0.8500156985716336, 0, 0.850033198171949, 0.850030539232761, 0.8500367676280096, 0, 0.8500314526523983, 0, 0.8500216747447372, 0.8500427979222308, 0, 0, 1.145936408446423e-08, 0.8500364319132881, 0.8500180472011264, 0.85003676762803, 0.850033435285551, 0.8500413115575559, 0.850030539232761, 0.8500288790044755, 0.850021475698316, 0.8500330995646664, 0.8500156985716336, 0, 0.8500330995646664, 0.850030539232761, 0.8500347584669261, 0.8500156985716336, 0, 0.8500349869228799, 0.8500331981719493, 0.8500330995646664, 0, 0.8500367676280308, 0.8500316545478109, 0.8500156985716336, 0.8500349869228739, 0.85003676762803, 0, 0.8500378427852219, 0, 0, 0.01156884526802401, 0.8500260557332154, 0.7493376280913675, 0.8500331981719493, 0.8500331981719493, 0, 0.8500180472011264, 0.8500378427852219, 0.8500331981719493, 0.850033435285551, 0, 0, 0, 0.8500349869228799, 0, 0, 0, 0, 0, 0, 0, 0, 0, 0, 0, 0, 0, 0, 0, 0, 0, 0, 0, 0, 0, 0, 0.8500314725667528, 0, 0, 0.850042186198819, 0, 0.8500330995646664, 0, 0.8500322441608803, 0.8500314725667467, 0, 0.8500330995646664, 0.850036431913287, 0.8500400160004536, 0.8500350969009437, 0.8500427979222308, 0.8500386764388626, 0, 0.8500156985716343, 0.8500189439360045, 0.850021475698316, 0.8500396234624277, 0.7327254249999998, 0.75, 0.75, 0.75, 0.8500000000000001, 0, 0.850020680839944, 0, 0, 0.850031452652398, 0, 0.85003676762803, 0, 0.85003676762803, 0.8500311368422769, 0.8500378427852219, 0, 0.8500216747447372, 0.8500364319132874, 0.8500331981719493, 0.8500316545478109, 0.8500156985716336, 0.8500290312210297, 0.8500427979222308, 0.8500349812238909, 0.850030539232761, 0.8500316545478109, 0, 0, 0, 0.8500413115575559, 0, 0.8500349869228739, 0, 0.8500133208304715, 0.8500378427852219, 0, 0.8500290312210221, 0.850031452652398, 0.850042186198819, 0.8500413115575559, 0.8500290312210221, 0.8500393160295008, 0.850042186198819, 0.8500349869228807, 0.8500350969009437, 0, 0, 0, 0.8500396234624277, 0.8500349869228739, 0.8500406131016589, 0, 0.8500349812238913, 0, 0, 0.8500396234624277, 0.8500350969009437, 0, 0.850033099564666, 0.8500378427852222, 0.8500350969009437, 0.7327254249999997, 0.8500000000000001, 0, 0.850036431913287, 0, 0.9950815419088723, 0, 0.850021475698316, 0.8500244722534726, 0, 0.8500180472011264, 0.8500367676280096, 0.8500349812238913, 0.8500331981719493, 0, 0.8500349812238909, 0, 0, 0.8500314526523983, 0.8500314725667528, 0.8500180472011264, 0, 0, 0.8500331981719493, 0.850034986922886, 0.8500349812238909, 0.8500427979222308, 0.850021475698316, 0.8500364319132874, 0.8500290312210297, 0, 0.8500367676280308, 0.8500350969009437, 0.8500260557332161, 0.8500290312210297, 0.850021475698316, 0.8500260557332161, 0, 0.8500483740783037, 0.8500347584669269, 0.8500262178399478, 0.8500330995646664, 0, 0.8500364319132874, 0, 0.8500406131016589, 0, 0.8500393160295008, 0, 0.85003676762803, 0.8500421861988182, 0, 0.8500427979222308, 0.850031452652398, 0, 0, 0, 0, 0, 0.8500314526523983, 0, 0.8500314526523983, 0.8500244722534726, 0, 0, 0.9782183171210017, 0.01166854684199732, 0.8500332357214356, 0.850031452652398, 0.8500244722534726, 0.850031452652398, 0.8500349812238913, 0, 0, 0.850031452652398, 0.8500378427852219, 0.8500314526523983, 0.8500427979222308, 0, 0.8500349812238909, 0.8500314526523983, 0.8500262178399481, 0.01111342351167009, 0.8500314526523983, 0.8500331981719493, 0.8500364319132874, 0.850036431913287, 0.8500253214534053, 0.8500364319132874, 0.0114282754733028, 0.8500331981719493, 0.8500332357214356, 0.8500349812238909, 0.8500330995646664, 0.8500364319132874, 0.8500392877529599, 0.8500367676280308, 0.8500314526523983, 0.850030539232761, 0.8500421861988182, 0.9935875254678169, 0.8500364319132874, 0.9899705758858339, 0.000401170480962007, 0.8500331981719493, 1.144125670716965e-08, 0.85003676762803, 0.8500364319132881, 0, 0.8500262178399478, 0.8500331981719493, 0.8500349812238909, 0.8500331981719493, 0, 0.8500244722534726, 0.8500364319132874, 0.850041647263298, 0.8500349812238909, 0.8500331981719493, 7.198337874911873e-10, 0.8500349812238909, 0, 0.8500413115575567, 0.8500314526523983, 0.8500406131016589, 0.8500314526523983, 0.8500349869228799, 0.8500262178399481, 0.8500262178399481, 0.850033198150019, 0.8500311368422769, 0.8500244722534726, 0.8500392877529603, 0.8500349812238913, 0.8500290312210304, 0, 0.8500307798326371, 0, 0.8500350969009437, 0.8500367676280096, 0.8500314725667528, 0, 0.8500311368422626, 0.8500367676280096, 0, 0, 0, 0.8500367676280096, 0.850036431913287, 0.8500314526523983, 0, 0.8500378427852222, 0, 0.8500349812238909, 0, 0.8500244722534726, 0.8500378427852219, 0.8500396234624277, 0, 0.850036431913287, 0.8500406131016589, 0.8500331981719493, 0.8500331981719493, 0.8500290312210221, 0, 0.8500314526523983, 0.8500331981719493, 0.8500421861988182, 0.85003676762803, 0.8500413115575559, 0.8500367676280308, 0.8500378427852219, 0, 0.8500367676280308, 0.8500227052379016, 0, 0.8500314526523983, 0.850033198171949, 0.8500400160004544, 0, 0.8500364319132874, 0.8500347584669269, 0.8500367676280096, 0.8500413115575567, 0.8500180472011264, 0.8500349812238913, 0.8500349869228799, 0.8500367676280157, 0.8500331981719493, 0.8500364319132874, 0.850036431913287, 0.8500349812238909, 0.8500364319132874, 0.8500331981719493, 0.8500349869228739, 0.8500367676280096, 0.8500413115575559, 0.8500378427852219, 0.01159572760194594, 0, 0.8500349812238909, 0.8500331981719493, 0.8500331981719493, 0.8500367676280096, 0.8500400158374639, 0.8500350969009437, 0.850031452652398, 0, 0.8500349812238913, 0.8500364319132874, 0.8500349812238913, 0.850031452652398, 0, 0.8500400160004544, 0.8500256720115664, 0.8500290312210221, 0.850021475698316, 0.8500216747447372, 0, 0.8500314526523983, 0.8500314526523983, 0.8500392877529603, 0.8500367676280096, 0.8500400160004536, 0.8500262178399478, 0, 0.8500349869228799, 0.8500314526523983, 0.850033198171949, 0.8500367676280096, 0.8500406131016589, 0.8500364319132874, 0.8500427979222308, 0.8500322441608803, 0, 0, 0, 0.8500364319132867, 8.635755651584658e-10, 0.850031452652398, 0, 0.8500364319132874, 0.8500314526523983, 0.850031452652398, 0.8500364319132874, 0.85003676762803, 0.8500396234624277, 0.8500349869228807, 0, 0.8500314526523983, 0.8500262178399481, 0, 0.8500367676280308, 0.850031452652398, 0, 0, 0.850031452652398, 0, 0.8500367676280308, 0.8500262178399478, 0.8500214756983152, 0.7999999999999997, 0.75, 0.8500314526523983, 0.850021475698316, 0.8500400160004544, 0.8500392877529603, 0.850021475698316, 0.8500483740783037, 0.8500400160004536, 0.8500427979222308, 0.850031452652398, 0, 0.5806846497342415, 0.8500378427852222, 0, 0.8500367676280096, 0, 0.8500483740783037, 0, 0.8500180472011264, 0.8500192814973681, 0, 0.8500367676280157, 0.0001596768959948963, 1.149933465401209e-08, 0.8500244722534726, 0.8500364319132874, 0, 0.01160403254466654, 0.8756791393327366, 0.8500393160295008, 0.8500483740783037, 0.850031472566746, 0, 0.01128674767674159, 0.850036431913287, 0.8500153268699278],
        [0, 0, 0.1499999999999999, 0, 0.1499999999999999, 0, 0, 0, 0, 0, 0, 0, 0, 0, 0, 0, 0.99, 0, 0.9999999899999999, 0, 0, 0, 0, 0, 0.1499999999999999, 0.1499999999999999, 0.1499999999999999, 0, 0, 0, 0, 0.1499999999999999, 0.1499999999999999, 0, 0, 0.1499999999999999, 0.1499999999999999, 0.1499999999999999, 0, 0.1499999999999999, 0, 0.2509118624999993, 0, 0.2509118625, 0.1499999999999999, 0, 0.1500000000000007, 0, 0.1499999999999999, 0.1499999999999999, 0.1499999999999999, 0.2172745750000001, 0.2672745749999998, 0, 0.2672745750000002, 0.2672745750000002, 0.2672745750000002, 0.1499999999999999, 0.25, 0.1499999999999999, 0.1499999999999999, 0.1499999999999999, 0.25, 0.1499999999999999, 0.2672745750000002, 0, 0.1499999999999999, 0.1499999999999999, 0.2, 0, 0.1499999999999999, 0.2672745750000002, 0.2672745750000008, 0.1499999999999999, 0.1499999999999999, 0, 0.2509118625, 0.25, 0.1499999999999999, 0.2, 0.2672745750000002, 0.1499999999999999, 0.1499999999999999, 0.2672745750000002, 0, 0.1499999999999999, 0.1499999999999999, 0.25, 0.2, 0.1499999999999999, 0.2, 0.2672745750000002, 0.2672745750000002, 0.1499999999999999, 0.2672745750000002, 0.2672745750000002, 0, 0, 0.2, 0.2000000000000006, 0, 0, 0.1499999999999999, 0.1499999999999999, 0.1499999999999999, 0.2672745750000002, 0.2, 0.25, 0, 0.1499999999999999, 0.25, 0.2, 0.25, 0.2672745750000002, 0.25, 0.25, 0.2, 0.1499999999999999, 0.1499821749930176, 0.14996323237197, 0.1499688631577231, 0, 0, 0, 0, 0, 0, 0, 0, 0.1499819527988736, 0.1499843014283657, 0, 0, 0.1499586884424441, 0.149978524301684, 0.1499683454521891, 0.149978524301684, 0, 0, 0, 0, 0, 0, 0, 0, 0, 0, 0, 0, 0.1499683454521891, 0, 0.1499650187761091, 0, 0, 0, 0.1499709687789703, 0.1499632323719904, 0, 0, 0.149978524301684, 0, 0, 0.1499603765375723, 0.1499685473476017, 0, 0, 0, 0.1499578138011818, 0, 0, 0.1499650187761091, 0.1499843014283664, 0, 0.1499586884424441, 0.1499652415330739, 0, 0, 0, 0.1499999999999999, 0, 0.1499999999999991, 0, 0.1499999999999999, 0.1499999999999999, 0.1499650187761087, 0, 0.1499635680867126, 0.1499755277465274, 0, 0, 0, 0.1499650187761091, 0, 0.1499789354126908, 0.1499650187761091, 0, 0, 0, 0.149968547347602, 0.1499632323719692, 0, 0.1499709687789779, 0, 0, 0, 0.1499632323719692, 0, 0, 0.1499635680867126, 0, 0.1499685473476017, 0, 0, 0.149966564714449, 0.1499688631577374, 0.1499683454521891, 0.1499688631577234, 0.1499688631577374, 0, 0.1499703081901953, 0, 0.149966564714449, 0.1499874698990824, 0, 0, 0, 0.1499668018280507, 0, 0, 0, 0, 0, 0, 0, 0, 0, 0, 0.1499650130771201, 0.1499593868983419, 0, 0, 0.1499607122470401, 0.1499717017274581, 0, 0, 0.1499685274332472, 0.1499650187761087, 0, 0.2007393441891732, 0, 0, 0, 0, 0, 0, 0, 0.1499621572147781, 0, 0, 0, 0, 0, 0.1499819527988736, 0.1499709687789779, 0, 0.1499635680867126, 0.1499843014283664, 0.1499607122470397, 0, 0.1499683454521891, 0.1499737821600522, 0, 0, 0.1499711209955251, 0.1499607122470397, 0.1499668018280507, 0.1499586884424441, 0.1499685473476017, 0, 0, 0, 0, 0, 0.1499583527367013, 0.1499635680867126, 0, 0.1499739442667846, 0, 0, 0, 0, 0, 0.149966564714449, 0, 0.1499650130771144, 0.149969460767239, 0.1499783252552634, 0, 0.1499635680867126, 0, 0, 0.149966564714449, 0, 0, 0, 0, 0, 0, 0, 0, 0.1499586884424441, 0.1499586884424441, 0, 0, 0, 0, 0, 0, 0, 0, 0, 0, 0.1499649030990563, 0.1499709687789779, 0.1499635680867126, 0.1499599839995464, 0.1499685473476017, 0.1499593868983411, 0.1499650187761091, 0, 0, 0, 0.1499593868983411, 0, 0, 0.1499685473476017, 0.1499586884424214, 0.1499593868983419, 0.1499737821600519, 0, 0.1499599839995464, 0, 0.149966564714449, 0, 0, 0.1499819527988736, 0.149963568086713, 0.1499668018280507, 0.1499650130771056, 0.149963568086713, 0.1499586884424441, 0, 0.1499685473476017, 0.1499603765375723, 0.1499843014283664, 0.149969460767239, 0, 0.1499685274332472, 0.1499649030990563, 0.1499683454521891, 0.1499668018280507, 0, 0.1499669004353336, 0.1499669004353336, 0.1499632323719904, 0.1499650130771056, 0, 0.1499683454521891, 0, 0.1499516259216963, 0.1499683454521891, 0.1499650187761091, 0.1499578138011818, 0.1499593868983411, 0.1499843014283664, 0, 0.1499739442667846, 0, 0.1499632323719904, 0, 0, 0.1499669004353336, 0, 0, 0.1499632323719904, 0.1499621572147781, 0, 0, 0, 0, 0, 0, 0, 0.1499632323719904, 0, 0, 0, 0, 0, 0, 0, 0.1499668018280507, 0, 0, 0.1499669004353336, 0, 0, 0.1499650130771261, 0, 0, 0.1499783252552628, 0.1499593868983411, 0.1499668018280507, 0.1499783252552628, 0.1499667642785644, 0.149978524301684, 0, 0.1499709687789772, 0.149969460767239, 0.1499652415330731, 0.1499685473476017, 0, 0.1499737821600519, 0, 0, 0, 0, 0, 0.1499632323719904, 0.1499621572147778, 0.149966801828051, 0.1499603765375723, 0.1499683454521891, 0, 0, 0, 0, 0, 0.1499649030990563, 0, 0, 0, 0, 0, 0, 0, 0, 0, 0, 0, 0, 0, 0, 0.1499621572147781, 0, 0, 0, 0.1499599839995464, 0.1499783252552628, 0, 0, 0, 0, 0.1499650187761091, 0, 0, 0.149969460767239, 0, 0, 0, 0, 0, 0, 0.1499652415330739, 0.1499669004353336, 0.14996323237197, 0.1499683454521891, 0.1499683454521891, 0, 0.1499652415330731, 0.149966564714449, 0.1499709687789779, 0.1499593868983411, 0, 0, 0, 0.1499669004353336, 0.1499635680867126, 0.1499737821600519, 0, 0, 0.149969460767239, 0, 0.1499650187761091, 0.1499603765375723, 0.1499685473476017, 0.1499709687789703, 0.1499649030990563, 0.1499649030990563, 0.1499606839704992, 0.1499632323719904, 0.1499586884424441, 0, 0.1499683454521891, 0.149963568086713, 0.1499688631577234, 0.1499783252552628, 0.149966564714449, 0, 0.1499603765375723, 0.1499650130771201, 0.1499652415330739, 0.149969460767239, 0, 0, 0.1499688631577495, 0, 0, 0, 0.1499999999999999, 0.1499999999999999, 0.1499999999999999, 0, 0.1499999999999999, 0, 0, 0, 0.1499621572147781, 0, 0, 0, 0.9885316200249098, 0.1499819527988736, 0.1499685473476017, 0, 0.9999999888707231, 0, 0.9999999889672447, 0.149963568086713, 0.1499685274332472, 0.1499737821600519, 0.9866713631609845, 0.14996323237197, 0, 0, 0.1499711209955251, 0.9999999872651598, 0.1499607122470397, 0.9884518754999668, 0.1499783252552634, 0, 0.1499578138011818, 0, 0, 0.1499783252552634, 0.14996323237197, 0, 0.1499908535378767, 0.1499999999999999, 0.1499999999999999, 0.1499999999999999, 0.1499999999999999, 0.1499999999999999, 0.1499999999999999, 0.1499999999999991, 0.1499999999999999, 0.1499999999999999, 0.1499999999999999, 0, 0.1499999999999999, 0.1499999999999999, 0.1499999999999999, 0.1499999999999999, 0.1499999999999999, 0.1499999999999999, 0.9999999899999999, 0.1499999999999999, 0.99, 0.1499999999999999, 0.1500000000000007, 0.1499999999999999, 0.1499999999999999, 0.1499999999999999, 0.1499999999999999, 0.1874851719834596, 0, 0.1499999999999999, 0.149969460767239, 0.01876809376346822, 0.1499685473476017, 0, 0, 0, 0, 0.1499783252552628, 0.1499819527988736, 0.149963568086713, 0.1499603765375723, 0.1499709687789703, 0.1499572020777692, 0.1499709687789703, 0.1499572020777692, 0.1499668018280507, 0.1499621572147781, 0, 0.1499683454521891, 0, 0.1499819527988736, 0, 0.1499819527988736, 0.1499683454521891, 0.1499650187761087, 0.1499683454521891, 0.1499650187761087, 0.1499683454521891, 0.1499677558391197, 0.1499739442667839, 0.1499843014283664, 0, 0, 0, 0.1499843014283664, 0, 0.149966801828051, 0.149969460767239, 0.1499632323719904, 0, 0.1499685473476017, 0, 0.1499783252552628, 0.1499572020777692, 0, 0, 0.9999999885406359, 0.1499635680867119, 0.1499819527988736, 0.14996323237197, 0.149966564714449, 0.1499586884424441, 0.149969460767239, 0.1499711209955245, 0.149978524301684, 0.1499669004353336, 0.1499843014283664, 0, 0.1499669004353336, 0.149969460767239, 0.1499652415330739, 0.1499843014283664, 0, 0.1499650130771201, 0.1499668018280507, 0.1499669004353336, 0, 0.1499632323719692, 0.1499683454521891, 0.1499843014283664, 0.1499650130771261, 0.14996323237197, 0, 0.1499621572147781, 0, 0, 0.988431154731976, 0.1499739442667846, 0.2506623719086325, 0.1499668018280507, 0.1499668018280507, 0, 0.1499819527988736, 0.1499621572147781, 0.1499668018280507, 0.149966564714449, 0, 0, 0, 0.1499650130771201, 0, 0, 0, 0, 0, 0, 0, 0, 0, 0, 0, 0, 0, 0, 0, 0, 0, 0, 0, 0, 0, 0, 0.1499685274332472, 0, 0, 0.149957813801181, 0, 0.1499669004353336, 0, 0.1499677558391197, 0.1499685274332533, 0, 0.1499669004353336, 0.149963568086713, 0.1499599839995464, 0.1499649030990563, 0.1499572020777692, 0.1499613235611374, 0, 0.1499843014283657, 0.1499810560639955, 0.149978524301684, 0.1499603765375723, 0.2672745750000002, 0.25, 0.25, 0.25, 0.1499999999999999, 0, 0.149979319160056, 0, 0, 0.149968547347602, 0, 0.14996323237197, 0, 0.14996323237197, 0.1499688631577231, 0.1499621572147781, 0, 0.1499783252552628, 0.1499635680867126, 0.1499668018280507, 0.1499683454521891, 0.1499843014283664, 0.1499709687789703, 0.1499572020777692, 0.1499650187761091, 0.149969460767239, 0.1499683454521891, 0, 0, 0, 0.1499586884424441, 0, 0.1499650130771261, 0, 0.1499866791695285, 0.1499621572147781, 0, 0.1499709687789779, 0.149968547347602, 0.149957813801181, 0.1499586884424441, 0.1499709687789779, 0.1499606839704992, 0.149957813801181, 0.1499650130771193, 0.1499649030990563, 0, 0, 0, 0.1499603765375723, 0.1499650130771261, 0.1499593868983411, 0, 0.1499650187761087, 0, 0, 0.1499603765375723, 0.1499649030990563, 0, 0.149966900435334, 0.1499621572147778, 0.1499649030990563, 0.2672745750000003, 0.1499999999999999, 0, 0.149963568086713, 0, 0.004918458091127675, 0, 0.149978524301684, 0.1499755277465274, 0, 0.1499819527988736, 0.1499632323719904, 0.1499650187761087, 0.1499668018280507, 0, 0.1499650187761091, 0, 0, 0.1499685473476017, 0.1499685274332472, 0.1499819527988736, 0, 0, 0.1499668018280507, 0.149965013077114, 0.1499650187761091, 0.1499572020777692, 0.149978524301684, 0.1499635680867126, 0.1499709687789703, 0, 0.1499632323719692, 0.1499649030990563, 0.1499739442667839, 0.1499709687789703, 0.149978524301684, 0.1499739442667839, 0, 0.1499516259216963, 0.1499652415330731, 0.1499737821600522, 0.1499669004353336, 0, 0.1499635680867126, 0, 0.1499593868983411, 0, 0.1499606839704992, 0, 0.14996323237197, 0.1499578138011818, 0, 0.1499572020777692, 0.149968547347602, 0, 0, 0, 0, 0, 0.1499685473476017, 0, 0.1499685473476017, 0.1499755277465274, 0, 0, 0.02178168287899829, 0.9883314531580026, 0.1499667642785644, 0.149968547347602, 0.1499755277465274, 0.149968547347602, 0.1499650187761087, 0, 0, 0.149968547347602, 0.1499621572147781, 0.1499685473476017, 0.1499572020777692, 0, 0.1499650187761091, 0.1499685473476017, 0.1499737821600519, 0.9888865764883299, 0.1499685473476017, 0.1499668018280507, 0.1499635680867126, 0.149963568086713, 0.1499746785465947, 0.1499635680867126, 0.9885717245266972, 0.1499668018280507, 0.1499667642785644, 0.1499650187761091, 0.1499669004353336, 0.1499635680867126, 0.1499607122470401, 0.1499632323719692, 0.1499685473476017, 0.149969460767239, 0.1499578138011818, 0.006412474532183077, 0.1499635680867126, 0.01002942411416607, 0.999598829519038, 0.1499668018280507, 0.9999999885587433, 0.14996323237197, 0.1499635680867119, 0, 0.1499737821600522, 0.1499668018280507, 0.1499650187761091, 0.1499668018280507, 0, 0.1499755277465274, 0.1499635680867126, 0.149958352736702, 0.1499650187761091, 0.1499668018280507, 0.9999999992801663, 0.1499650187761091, 0, 0.1499586884424433, 0.1499685473476017, 0.1499593868983411, 0.1499685473476017, 0.1499650130771201, 0.1499737821600519, 0.1499737821600519, 0.149966801849981, 0.1499688631577231, 0.1499755277465274, 0.1499607122470397, 0.1499650187761087, 0.1499709687789696, 0, 0.1499692201673629, 0, 0.1499649030990563, 0.1499632323719904, 0.1499685274332472, 0, 0.1499688631577374, 0.1499632323719904, 0, 0, 0, 0.1499632323719904, 0.149963568086713, 0.1499685473476017, 0, 0.1499621572147778, 0, 0.1499650187761091, 0, 0.1499755277465274, 0.1499621572147781, 0.1499603765375723, 0, 0.149963568086713, 0.1499593868983411, 0.1499668018280507, 0.1499668018280507, 0.1499709687789779, 0, 0.1499685473476017, 0.1499668018280507, 0.1499578138011818, 0.14996323237197, 0.1499586884424441, 0.1499632323719692, 0.1499621572147781, 0, 0.1499632323719692, 0.1499772947620984, 0, 0.1499685473476017, 0.149966801828051, 0.1499599839995456, 0, 0.1499635680867126, 0.1499652415330731, 0.1499632323719904, 0.1499586884424433, 0.1499819527988736, 0.1499650187761087, 0.1499650130771201, 0.1499632323719843, 0.1499668018280507, 0.1499635680867126, 0.149963568086713, 0.1499650187761091, 0.1499635680867126, 0.1499668018280507, 0.1499650130771261, 0.1499632323719904, 0.1499586884424441, 0.1499621572147781, 0.9884042723980541, 0, 0.1499650187761091, 0.1499668018280507, 0.1499668018280507, 0.1499632323719904, 0.1499599841625361, 0.1499649030990563, 0.149968547347602, 0, 0.1499650187761087, 0.1499635680867126, 0.1499650187761087, 0.149968547347602, 0, 0.1499599839995456, 0.1499743279884336, 0.1499709687789779, 0.149978524301684, 0.1499783252552628, 0, 0.1499685473476017, 0.1499685473476017, 0.1499607122470397, 0.1499632323719904, 0.1499599839995464, 0.1499737821600522, 0, 0.1499650130771201, 0.1499685473476017, 0.149966801828051, 0.1499632323719904, 0.1499593868983411, 0.1499635680867126, 0.1499572020777692, 0.1499677558391197, 0, 0, 0, 0.1499635680867133, 0.9999999991364245, 0.149968547347602, 0, 0.1499635680867126, 0.1499685473476017, 0.149968547347602, 0.1499635680867126, 0.14996323237197, 0.1499603765375723, 0.1499650130771193, 0, 0.1499685473476017, 0.1499737821600519, 0, 0.1499632323719692, 0.149968547347602, 0, 0, 0.149968547347602, 0, 0.1499632323719692, 0.1499737821600522, 0.1499785243016848, 0.2000000000000003, 0.25, 0.1499685473476017, 0.149978524301684, 0.1499599839995456, 0.1499607122470397, 0.149978524301684, 0.1499516259216963, 0.1499599839995464, 0.1499572020777692, 0.149968547347602, 0, 0.4193153502657585, 0.1499621572147778, 0, 0.1499632323719904, 0, 0.1499516259216963, 0, 0.1499819527988736, 0.1499807185026319, 0, 0.1499632323719843, 0.9998403231040051, 0.9999999885006653, 0.1499755277465274, 0.1499635680867126, 0, 0.9883959674553334, 0.1243208606672634, 0.1499606839704992, 0.1499516259216963, 0.149968527433254, 0, 0.9887132523232585, 0.149963568086713, 0.1499846731300722] 
        ],
       "original name":"uroCin_SAMN04495241"
      },
     "vulVul_marble_Fox4":{
       "Global MG94xREV":0.003971517401813355,
       "Nucleotide GTR":0.003989018575765836,
       "Posterior prob omega class by site":        [
[0, 0, 0.8500392098883719, 0, 0.8500515870777672, 0, 0, 0, 0, 0, 0, 0, 0, 0, 0, 0, 0.005170177610035114, 0, 5.476403022076249e-09, 0, 0, 0, 0, 0, 0.8500270034151329, 0.8500388516164294, 0.8500392098244526, 0, 0, 0, 0, 0.8500279593406753, 0.8500388517377165, 0, 0, 0.8500373046133071, 0.8500388517377165, 0.8500392098884021, 0, 0.8500392098883711, 0, 0.7495064993259746, 0, 0.7490881375, 0.8500242140581086, 0, 0.850044055338291, 0, 0.8500000000000001, 0.8500513055722705, 0.8500388515451528, 0.7831889201855344, 0.7330618743950745, 0, 0.7327254249999998, 0.7327254249999998, 0.7327254249999998, 0.8500000000000001, 0.7500000000000003, 0.8500000000000001, 0.8500000000000001, 0.8500000000000001, 0.75, 0.8500000000000001, 0.7327254249999998, 0, 0.8500000000000001, 0.8500000000000001, 0.8, 0, 0.8500000000000001, 0.7327254249999998, 0.7327254249999998, 0.8500000000000001, 0.8500000000000001, 0, 0.7490881375, 0.75, 0.8500000000000001, 0.8, 0.7327254249999998, 0.8500000000000001, 0.8500000000000004, 0.7327254249999998, 0, 0.8500000000000001, 0.8500000000000001, 0.7500000000000003, 0.8, 0.8500000000000001, 0.8, 0.7327254249999998, 0.7327254249999998, 0.8500000000000001, 0.7327254249999998, 0.7327254249999992, 0, 0, 0.8, 0.8, 0, 0, 0.8500000000000001, 0.8500000000000001, 0.8500000000000001, 0.7327254249999998, 0.8, 0.75, 0, 0.8500000000000001, 0.75, 0.8, 0.75, 0.7327254249999998, 0.75, 0.75, 0.8, 0.8500000000000001, 0.850019009202072, 0.8500392101398662, 0.8500332052961564, 0, 0, 0, 0, 0, 0, 0, 0, 0.8500192461588874, 0.8500167415060252, 0, 0, 0.8500440558588669, 0.8500229024017838, 0.8500337573804344, 0.8500229024017838, 0, 0, 0, 0, 0, 0, 0, 0, 0, 0, 0, 0, 0.8500337573804341, 0, 0.8500373050273491, 0, 0, 0, 0.8500309598324205, 0.8500392101398413, 0, 0, 0.8500229024017838, 0, 0, 0.8500422556565719, 0.8500335420723875, 0, 0, 0, 0.8500449886015512, 0, 0, 0.8500373050273491, 0.8500167415060252, 0, 0.8500440558588677, 0.8500370675143653, 0, 0, 0, 0.8500352979873848, 0, 0.8500426738686507, 0, 0.8500388517377176, 0.8500373046133094, 0.8500373050273491, 0, 0.8500388520958077, 0.8500260980190095, 0, 0, 0, 0.8500373050273491, 0, 0.8500354434151546, 0.8500373050273491, 0, 0, 0, 0.8500335420723871, 0.8500392101398669, 0, 0.8500309598324114, 0, 0, 0, 0.8500392101398669, 0, 0, 0.8500388520958069, 0, 0.8500335420723875, 0, 0, 0.8500356564321025, 0.8500332052961391, 0.8500337573804341, 0.8500332052961561, 0.8500332052961391, 0, 0.8500325679928039, 0, 0.8500356564321025, 0.8500332050706024, 0, 0, 0, 0.8500354035382305, 0, 0, 0, 0, 0, 0, 0, 0, 0, 0, 0.850037311125263, 0.8500433110088332, 0, 0, 0.8500418976185127, 0.8500335420643093, 0, 0, 0.8500335633512839, 0.8500373050273491, 0, 0.7992721107471459, 0, 0, 0, 0, 0, 0, 0, 0.8500403566737501, 0, 0, 0, 0, 0, 0.8500192461588874, 0.8500309598324114, 0, 0.8500388520958077, 0.8500167415060252, 0.8500418976185127, 0, 0.8500337573804341, 0.8500279595609653, 0, 0, 0.8500307975107475, 0.8500418976185127, 0.8500354035382305, 0.8500440558588677, 0.8500335420723875, 0, 0, 0, 0, 0, 0.8500444138926895, 0.8500388520958077, 0, 0.8500277866908679, 0, 0, 0, 0, 0, 0.8500356564321025, 0, 0.8500373111252695, 0.8500325679934555, 0.8500231146866593, 0, 0.8500388520958077, 0, 0, 0.8500356564321025, 0, 0, 0, 0, 0, 0, 0, 0, 0.8500440558588677, 0.8500440558588677, 0, 0, 0, 0, 0, 0, 0, 0, 0, 0, 0.850037428409174, 0.8500309598324114, 0.8500388520958069, 0.8500426742502269, 0.8500335420723875, 0.8500433110088332, 0.8500373050273491, 0, 0, 0, 0.8500433110088332, 0, 0, 0.8500335420723875, 0.8500440558588941, 0.8500433110088332, 0.8500279595609653, 0, 0.8500426742502269, 0, 0.8500356564321025, 0, 0, 0.8500192461588874, 0.8500388520958064, 0.8500354035382305, 0.8500373111252797, 0.8500388520958064, 0.8500440558588677, 0, 0.8500335420723875, 0.8500422556565719, 0.8500167415060252, 0.8500325679934555, 0, 0.8500335633512839, 0.850037428409174, 0.8500337573804341, 0.8500354035382305, 0, 0.8500352983810578, 0.8500352983810578, 0.8500392101398413, 0.8500373111252797, 0, 0.8500337573804341, 0, 0.8500515874878025, 0.8500337573804341, 0.8500373050273491, 0.8500449886015512, 0.8500433110088332, 0.8500167415060252, 0, 0.8500277866908679, 0, 0.8500392101398413, 0, 0, 0.8500352983810578, 0, 0, 0.8500392101398413, 0.8500403566737501, 0, 0, 0, 0, 0, 0, 0, 0.8500392101398413, 0, 0, 0, 0, 0, 0, 0, 0.8500354035382305, 0, 0, 0.8500352983810578, 0, 0, 0.8500373111252555, 0, 0, 0.8500231146866593, 0.8500433110088332, 0.8500354035382305, 0.8500231146866593, 0.8500354435809488, 0.8500229024017838, 0, 0.8500309598324114, 0.8500325679934555, 0.8500370675143653, 0.8500335420723875, 0, 0.8500279595609653, 0, 0, 0, 0, 0, 0.8500392101398421, 0.8500403566737504, 0.8500354035382305, 0.8500422556565711, 0.8500337573804341, 0, 0, 0, 0, 0, 0.850037428409174, 0, 0, 0, 0, 0, 0, 0, 0, 0, 0, 0, 0, 0, 0, 0.8500403566737501, 0, 0, 0, 0.8500426742502269, 0.8500231146866593, 0, 0, 0, 0, 0.8500373050273491, 0, 0, 0.8500325679934555, 0, 0, 0, 0, 0, 0, 0.8500370675143653, 0.8500352983810578, 0.8500392101398662, 0.8500337573804341, 0.8500337573804341, 0, 0.8500370675143653, 0.8500356564321025, 0.8500309598324106, 0.8500433110088332, 0, 0, 0, 0.8500352983810578, 0.8500388520958077, 0.8500279595609653, 0, 0, 0.8500325679934555, 0, 0.8500373050273491, 0.8500422556565719, 0.8500335420723875, 0.8500309598324205, 0.850037428409174, 0.850037428409174, 0.8500419278099757, 0.8500392101398413, 0.8500440558588669, 0, 0.8500337573804341, 0.8500388520958069, 0.8500332052961561, 0.8500231146866593, 0.8500356564321025, 0, 0.8500422556565719, 0.850037311125263, 0.8500370675143653, 0.8500325679934555, 0, 0, 0.8500332052961244, 0, 0, 0, 0.8500388517377184, 0.8500167413897973, 0.8500374280709672, 0, 0.8500192460269045, 0, 0, 0, 0.8500403566737501, 0, 0, 0, 0.011571448804017, 0.8500192461588874, 0.8500335420723875, 0, 1.125392103096235e-08, 0, 1.114876284224542e-08, 0.8500388520958064, 0.8500335633512839, 0.8500279595609653, 0.01357731797493787, 0.8500392101398662, 0, 0, 0.8500307975107475, 6.363754603908002e-10, 0.8500418976185127, 0.01165618722135937, 0.8500231146866593, 0, 0.8500449886015512, 0, 0, 0.8500231146866585, 0.8500392101398662, 0, 0.8500279593717788, 0.8500373107855924, 0.8500392098883727, 0.8500392098883727, 0.8500229022058134, 0.8500392098883727, 0.8500270034151336, 0.8500309596098835, 0.8500229022058134, 0.8500373107856052, 0.8500388517377172, 0, 0.8500270034151329, 0.8500388517377191, 0.8500309596098835, 0.8500388517377176, 0.8500392098883621, 0.8500373046133097, 1.203893002262053e-08, 0.8500392098883719, 0.01217342436794498, 0.8500419275234302, 0.8500192460269045, 0.8500373046133097, 0.8500279593406757, 0.8500231145472023, 0.8500418971980522, 0.9468054451002001, 0, 0.8500279593406753, 0.8500325679934555, 0.9826704592486399, 0.8500335420723875, 0, 0, 0, 0, 0.8500231146866593, 0.8500192461588874, 0.8500388520958064, 0.8500422556565719, 0.8500309598324205, 0.8500456409536561, 0.8500309598324205, 0.8500456409536561, 0.8500354035382305, 0.8500403566737501, 0, 0.8500337573804341, 0, 0.8500192461588874, 0, 0.8500192461588874, 0.8500337573804341, 0.8500373050273494, 0.8500337573804341, 0.8500373050273494, 0.8500337573804344, 0.8500343862005539, 0.8500277866908686, 0.8500167415060252, 0, 0, 0, 0.8500167415060252, 0, 0.8500354035382305, 0.8500325679934555, 0.8500392101398413, 0, 0.8500335420723875, 0, 0.8500231146866593, 0.8500456409536561, 0, 0, 1.156152185715093e-08, 0.8500388520958077, 0.8500192461588874, 0.8500392101398662, 0.8500356564321025, 0.8500440558588669, 0.8500325679934555, 0.8500307975107483, 0.8500229024017838, 0.8500352983810578, 0.8500167415060252, 0, 0.8500352983810578, 0.8500325679934555, 0.8500370675143653, 0.8500167415060252, 0, 0.850037311125263, 0.8500354035382305, 0.8500352983810578, 0, 0.8500392101398669, 0.8500337573804341, 0.8500167415060252, 0.8500373111252555, 0.8500392101398662, 0, 0.8500403566737501, 0, 0, 0.01167961200367805, 0.8500277866908679, 0.7493541925870005, 0.8500354035382305, 0.8500354035382305, 0, 0.8500192461588874, 0.8500403566737501, 0.8500354035382305, 0.8500356564321025, 0, 0, 0, 0.850037311125263, 0, 0, 0, 0, 0, 0, 0, 0, 0, 0, 0, 0, 0, 0, 0, 0, 0, 0, 0, 0, 0, 0, 0.8500335633512839, 0, 0, 0.8500449886015512, 0, 0.8500352983810578, 0, 0.8500343862005539, 0.8500335633512763, 0, 0.8500352983810578, 0.8500388520958069, 0.8500426742502269, 0.850037428409174, 0.8500456409536561, 0.8500412457345267, 0, 0.8500167415060252, 0.8500392100072937, 0.8500229024017831, 0.8500422556565719, 0.7330161618645346, 0.75, 0.75, 0.75, 0.8500228853689933, 0, 0.8500422555376476, 0, 0, 0.8500335420723871, 0, 0.8500392101398662, 0, 0.8500392101398662, 0.8500332052961564, 0.8500403566737501, 0, 0.8500231146866593, 0.8500388520958077, 0.8500354035382305, 0.8500337573804341, 0.8500167415060252, 0.8500309598324205, 0.8500456409536561, 0.8500373050273491, 0.8500325679934555, 0.8500337573804341, 0, 0, 0, 0.8500440558588677, 0, 0.8500373111252555, 0, 0.8500167415038548, 0.8500403566737501, 0, 0.8500309598324114, 0.8500335420723871, 0.8500449886015512, 0.8500440558588677, 0.8500309598324114, 0.8500419278099764, 0.8500449886015512, 0.850037311125263, 0.850037428409174, 0, 0, 0, 0.8500422556565719, 0.8500373111252555, 0.8500433110088332, 0, 0.8500373050273491, 0, 0, 0.8500422556565719, 0.8500374284091747, 0, 0.8500352983810578, 0.8500403566737504, 0.8500374284091747, 0.7327717481471937, 0.8500270034151329, 0, 0.8500388520958069, 0, 0.9953191000483151, 0, 0.8500229024017831, 0.8500260980190095, 0, 0.8500192461588874, 0.8500392101398413, 0.8500373050273491, 0.8500354035382305, 0, 0.8500373050273491, 0, 0, 0.8500335420723875, 0.8500335633512839, 0.8500192461588874, 0, 0, 0.8500354035382305, 0.8500373111252698, 0.8500373050273491, 0.8500456409536561, 0.8500229024017831, 0.8500388520958069, 0.8500309598324197, 0, 0.8500392101398669, 0.850037428409174, 0.8500277866908686, 0.8500309598324197, 0.8500229024017831, 0.8500277866908686, 0, 0.8500515874878025, 0.8500370675143653, 0.8500279595609649, 0.8500352983810578, 0, 0.8500388520958077, 0, 0.8500433110088332, 0, 0.8500419278099764, 0, 0.8500392101398662, 0.8500449886015512, 0, 0.8500456409536561, 0.8500335420723871, 0, 0, 0, 0, 0, 0.8500335420723875, 0, 0.8500335420723875, 0.8500260980190095, 0, 0, 0.9790634907228178, 0.01178700853550482, 0.8500354435809488, 0.8500335420723875, 0.8500260980190095, 0.8500335420723875, 0.8500373050273494, 0, 0, 0.8500335420723871, 0.8500403566737501, 0.8500335420723875, 0.8500456409536561, 0, 0.8500373050273491, 0.8500335420723875, 0.8500279595609653, 0.01120614748956914, 0.8500335420723875, 0.8500354035382305, 0.8500388520958069, 0.8500388520958064, 0.8500270036291473, 0.8500388520958077, 0.01152864668332589, 0.8500354035382305, 0.8500354435809485, 0.8500373050273491, 0.8500352983810578, 0.8500388520958072, 0.8500418976185127, 0.8500392101398669, 0.8500335420723875, 0.8500325679934555, 0.8500449886015512, 0.9937563993249259, 0.8500388520958069, 0.9903442912127426, 0.01124731658099083, 0.8500354035382305, 1.154214683322147e-08, 0.8500392101398662, 0.8500388520958077, 0, 0.8500279595609649, 0.8500354035382305, 0.8500373050273491, 0.8500354035382305, 0, 0.8500260980190095, 0.8500388520958069, 0.8500444138926895, 0.8500373050273491, 0.8500354035382305, 1.087373627394447e-08, 0.8500373050273491, 0, 0.8500440558588677, 0.8500335420723875, 0.8500433110088332, 0.8500335420723875, 0.850037311125263, 0.8500279595609653, 0.8500279595609653, 0.8500301781631797, 0.8500332052961564, 0.8500260980190095, 0.8500418976185127, 0.8500373050273491, 0.8500309598324205, 0, 0.8500418975893765, 0, 0.850037428409174, 0.8500392101398413, 0.8500335633512839, 0, 0.8500332052961391, 0.8500392101398413, 0, 0, 0, 0.8500392101398413, 0.8500388520958064, 0.8500335420723875, 0, 0.8500403566737504, 0, 0.8500373050273491, 0, 0.8500260980190095, 0.8500403566737501, 0.8500422556565711, 0, 0.8500388520958064, 0.8500433110088332, 0.8500354035382305, 0.8500354035382305, 0.8500309598324114, 0, 0.8500335420723875, 0.8500354035382305, 0.8500449886015512, 0.8500392101398662, 0.8500440558588677, 0.8500392101398669, 0.8500403566737501, 0, 0.8500392101398677, 0.8500444137737777, 0, 0.8500335420723875, 0.8500354035382305, 0.8500426742502277, 0, 0.8500388520958077, 0.8500370675143653, 0.8500392101398421, 0.8500440558588677, 0.8500192461588874, 0.8500373050273491, 0.850037311125263, 0.8500392101398488, 0.8500354035382305, 0.8500388520958069, 0.8500388520958064, 0.8500373050273491, 0.8500388520958077, 0.8500354035382305, 0.8500373111252555, 0.8500392101398413, 0.8500440558588677, 0.8500403566737501, 0.01170903557541017, 0, 0.8500373050273491, 0.8500354035382305, 0.8500354035382305, 0.8500392101398421, 0.8500184633300673, 0.8500374284091747, 0.8500335420723875, 0, 0.8500373050273494, 0.8500388520958069, 0.8500373050273494, 0.8500335420723875, 0, 0.8500426742502269, 0.8500403565079685, 0.8500309598324114, 0.8500229024017838, 0.8500231146866593, 0, 0.8500335420723875, 0.8500335420723875, 0.8500418976185127, 0.8500392101398413, 0.8500426742502269, 0.8500279595609653, 0, 0.850037311125263, 0.8500335420723875, 0.8500354035382305, 0.8500392101398421, 0.8500433110088332, 0.8500388520958077, 0.8500456409536561, 0.8500343862005539, 0, 0, 0, 0.8500388520958061, 1.107010561873707e-08, 0.8500335420723871, 0, 0.8500388520958069, 0.8500335420723875, 0.8500335420723871, 0.8500388520958069, 0.8500392101398662, 0.8500422556565719, 0.850037311125263, 0, 0.8500335420723875, 0.8500279595609653, 0, 0.8500392101398677, 0.8500335420723871, 0, 0, 0.8500335420723871, 0, 0.8500392101398669, 0.8500279595609653, 0.8500229024017831, 0.8, 0.75, 0.8500335420723875, 0.8500229024017838, 0.8500426742502269, 0.8500418976185127, 0.8500229024017838, 0.8500515874878017, 0.8500426742502269, 0.8500456409536561, 0.8500335420723871, 0, 0.5860318933191242, 0.8500403566737504, 0, 0.8500392101398421, 0, 0.8500515874878025, 0, 0.8500192461588874, 0.8500335419065917, 0, 0.8500392101398488, 0.01144279409177437, 1.160459528598373e-08, 0.8500260980190095, 0.8500388520958077, 0, 0.01171676069712464, 0.9218072498366522, 0.8500419278099757, 0.8500515874878025, 0.8500335633512763, 0, 0.0003090304781156864, 0.8500388520958069, 0.8500000000000001],
        [0, 0, 0.1499607901116281, 0, 0.1499484129222328, 0, 0, 0, 0, 0, 0, 0, 0, 0, 0, 0, 0.9948298223899649, 0, 0.999999994523597, 0, 0, 0, 0, 0, 0.1499729965848671, 0.1499611483835706, 0.1499607901755474, 0, 0, 0, 0, 0.1499720406593247, 0.1499611482622835, 0, 0, 0.1499626953866929, 0.1499611482622835, 0.1499607901115979, 0, 0.1499607901116289, 0, 0.2504935006740254, 0, 0.2509118625, 0.1499757859418914, 0, 0.149955944661709, 0, 0.1499999999999999, 0.1499486944277295, 0.1499611484548472, 0.2168110798144656, 0.2669381256049255, 0, 0.2672745750000002, 0.2672745750000002, 0.2672745750000002, 0.1499999999999999, 0.2499999999999997, 0.1499999999999999, 0.1499999999999999, 0.1499999999999999, 0.25, 0.1499999999999999, 0.2672745750000002, 0, 0.1499999999999999, 0.1499999999999999, 0.2, 0, 0.1499999999999999, 0.2672745750000002, 0.2672745750000002, 0.1499999999999999, 0.1499999999999999, 0, 0.2509118625, 0.25, 0.1499999999999999, 0.2, 0.2672745750000002, 0.1499999999999999, 0.1499999999999996, 0.2672745750000002, 0, 0.1499999999999999, 0.1499999999999999, 0.2499999999999997, 0.2, 0.1499999999999999, 0.2, 0.2672745750000002, 0.2672745750000002, 0.1499999999999999, 0.2672745750000002, 0.2672745750000008, 0, 0, 0.2, 0.2, 0, 0, 0.1499999999999999, 0.1499999999999999, 0.1499999999999999, 0.2672745750000002, 0.2, 0.25, 0, 0.1499999999999999, 0.25, 0.2, 0.25, 0.2672745750000002, 0.25, 0.25, 0.2, 0.1499999999999999, 0.149980990797928, 0.1499607898601338, 0.1499667947038436, 0, 0, 0, 0, 0, 0, 0, 0, 0.1499807538411126, 0.1499832584939748, 0, 0, 0.1499559441411331, 0.1499770975982162, 0.1499662426195656, 0.1499770975982162, 0, 0, 0, 0, 0, 0, 0, 0, 0, 0, 0, 0, 0.1499662426195659, 0, 0.1499626949726509, 0, 0, 0, 0.1499690401675795, 0.1499607898601587, 0, 0, 0.1499770975982162, 0, 0, 0.1499577443434281, 0.1499664579276125, 0, 0, 0, 0.1499550113984488, 0, 0, 0.1499626949726509, 0.1499832584939748, 0, 0.1499559441411323, 0.1499629324856347, 0, 0, 0, 0.1499647020126152, 0, 0.1499573261313493, 0, 0.1499611482622824, 0.1499626953866906, 0.1499626949726509, 0, 0.1499611479041923, 0.1499739019809905, 0, 0, 0, 0.1499626949726509, 0, 0.1499645565848454, 0.1499626949726509, 0, 0, 0, 0.1499664579276129, 0.1499607898601331, 0, 0.1499690401675886, 0, 0, 0, 0.1499607898601331, 0, 0, 0.1499611479041931, 0, 0.1499664579276125, 0, 0, 0.1499643435678975, 0.1499667947038609, 0.1499662426195659, 0.1499667947038439, 0.1499667947038609, 0, 0.1499674320071961, 0, 0.1499643435678975, 0.1499667949293976, 0, 0, 0, 0.1499645964617695, 0, 0, 0, 0, 0, 0, 0, 0, 0, 0, 0.149962688874737, 0.1499566889911668, 0, 0, 0.1499581023814873, 0.1499664579356907, 0, 0, 0.1499664366487161, 0.1499626949726509, 0, 0.2007278892528541, 0, 0, 0, 0, 0, 0, 0, 0.1499596433262499, 0, 0, 0, 0, 0, 0.1499807538411126, 0.1499690401675886, 0, 0.1499611479041923, 0.1499832584939748, 0.1499581023814873, 0, 0.1499662426195659, 0.1499720404390347, 0, 0, 0.1499692024892525, 0.1499581023814873, 0.1499645964617695, 0.1499559441411323, 0.1499664579276125, 0, 0, 0, 0, 0, 0.1499555861073105, 0.1499611479041923, 0, 0.1499722133091321, 0, 0, 0, 0, 0, 0.1499643435678975, 0, 0.1499626888747305, 0.1499674320065445, 0.1499768853133407, 0, 0.1499611479041923, 0, 0, 0.1499643435678975, 0, 0, 0, 0, 0, 0, 0, 0, 0.1499559441411323, 0.1499559441411323, 0, 0, 0, 0, 0, 0, 0, 0, 0, 0, 0.149962571590826, 0.1499690401675886, 0.1499611479041931, 0.1499573257497731, 0.1499664579276125, 0.1499566889911668, 0.1499626949726509, 0, 0, 0, 0.1499566889911668, 0, 0, 0.1499664579276125, 0.1499559441411059, 0.1499566889911668, 0.1499720404390347, 0, 0.1499573257497731, 0, 0.1499643435678975, 0, 0, 0.1499807538411126, 0.1499611479041936, 0.1499645964617695, 0.1499626888747203, 0.1499611479041936, 0.1499559441411323, 0, 0.1499664579276125, 0.1499577443434281, 0.1499832584939748, 0.1499674320065445, 0, 0.1499664366487161, 0.149962571590826, 0.1499662426195659, 0.1499645964617695, 0, 0.1499647016189422, 0.1499647016189422, 0.1499607898601587, 0.1499626888747203, 0, 0.1499662426195659, 0, 0.1499484125121975, 0.1499662426195659, 0.1499626949726509, 0.1499550113984488, 0.1499566889911668, 0.1499832584939748, 0, 0.1499722133091321, 0, 0.1499607898601587, 0, 0, 0.1499647016189422, 0, 0, 0.1499607898601587, 0.1499596433262499, 0, 0, 0, 0, 0, 0, 0, 0.1499607898601587, 0, 0, 0, 0, 0, 0, 0, 0.1499645964617695, 0, 0, 0.1499647016189422, 0, 0, 0.1499626888747445, 0, 0, 0.1499768853133407, 0.1499566889911668, 0.1499645964617695, 0.1499768853133407, 0.1499645564190512, 0.1499770975982162, 0, 0.1499690401675886, 0.1499674320065445, 0.1499629324856347, 0.1499664579276125, 0, 0.1499720404390347, 0, 0, 0, 0, 0, 0.1499607898601579, 0.1499596433262496, 0.1499645964617695, 0.1499577443434289, 0.1499662426195659, 0, 0, 0, 0, 0, 0.149962571590826, 0, 0, 0, 0, 0, 0, 0, 0, 0, 0, 0, 0, 0, 0, 0.1499596433262499, 0, 0, 0, 0.1499573257497731, 0.1499768853133407, 0, 0, 0, 0, 0.1499626949726509, 0, 0, 0.1499674320065445, 0, 0, 0, 0, 0, 0, 0.1499629324856347, 0.1499647016189422, 0.1499607898601338, 0.1499662426195659, 0.1499662426195659, 0, 0.1499629324856347, 0.1499643435678975, 0.1499690401675894, 0.1499566889911668, 0, 0, 0, 0.1499647016189422, 0.1499611479041923, 0.1499720404390347, 0, 0, 0.1499674320065445, 0, 0.1499626949726509, 0.1499577443434281, 0.1499664579276125, 0.1499690401675795, 0.149962571590826, 0.149962571590826, 0.1499580721900243, 0.1499607898601587, 0.1499559441411331, 0, 0.1499662426195659, 0.1499611479041931, 0.1499667947038439, 0.1499768853133407, 0.1499643435678975, 0, 0.1499577443434281, 0.149962688874737, 0.1499629324856347, 0.1499674320065445, 0, 0, 0.1499667947038756, 0, 0, 0, 0.1499611482622816, 0.1499832586102027, 0.1499625719290328, 0, 0.1499807539730955, 0, 0, 0, 0.1499596433262499, 0, 0, 0, 0.9884285511959831, 0.1499807538411126, 0.1499664579276125, 0, 0.999999988746079, 0, 0.9999999888512372, 0.1499611479041936, 0.1499664366487161, 0.1499720404390347, 0.9864226820250621, 0.1499607898601338, 0, 0, 0.1499692024892525, 0.9999999993636245, 0.1499581023814873, 0.9883438127786406, 0.1499768853133407, 0, 0.1499550113984488, 0, 0, 0.1499768853133415, 0.1499607898601338, 0, 0.1499720406282212, 0.1499626892144076, 0.1499607901116273, 0.1499607901116273, 0.1499770977941866, 0.1499607901116273, 0.1499729965848664, 0.1499690403901165, 0.1499770977941866, 0.1499626892143948, 0.1499611482622828, 0, 0.1499729965848671, 0.1499611482622809, 0.1499690403901165, 0.1499611482622824, 0.1499607901116379, 0.1499626953866903, 0.9999999879610699, 0.1499607901116281, 0.987826575632055, 0.1499580724765698, 0.1499807539730955, 0.1499626953866903, 0.1499720406593243, 0.1499768854527977, 0.1499581028019478, 0.05319455489979985, 0, 0.1499720406593247, 0.1499674320065445, 0.01732954075136006, 0.1499664579276125, 0, 0, 0, 0, 0.1499768853133407, 0.1499807538411126, 0.1499611479041936, 0.1499577443434281, 0.1499690401675795, 0.1499543590463439, 0.1499690401675795, 0.1499543590463439, 0.1499645964617695, 0.1499596433262499, 0, 0.1499662426195659, 0, 0.1499807538411126, 0, 0.1499807538411126, 0.1499662426195659, 0.1499626949726506, 0.1499662426195659, 0.1499626949726506, 0.1499662426195656, 0.1499656137994461, 0.1499722133091314, 0.1499832584939748, 0, 0, 0, 0.1499832584939748, 0, 0.1499645964617695, 0.1499674320065445, 0.1499607898601587, 0, 0.1499664579276125, 0, 0.1499768853133407, 0.1499543590463439, 0, 0, 0.9999999884384781, 0.1499611479041923, 0.1499807538411126, 0.1499607898601338, 0.1499643435678975, 0.1499559441411331, 0.1499674320065445, 0.1499692024892517, 0.1499770975982162, 0.1499647016189422, 0.1499832584939748, 0, 0.1499647016189422, 0.1499674320065445, 0.1499629324856347, 0.1499832584939748, 0, 0.149962688874737, 0.1499645964617695, 0.1499647016189422, 0, 0.1499607898601331, 0.1499662426195659, 0.1499832584939748, 0.1499626888747445, 0.1499607898601338, 0, 0.1499596433262499, 0, 0, 0.9883203879963219, 0.1499722133091321, 0.2506458074129995, 0.1499645964617695, 0.1499645964617695, 0, 0.1499807538411126, 0.1499596433262499, 0.1499645964617695, 0.1499643435678975, 0, 0, 0, 0.149962688874737, 0, 0, 0, 0, 0, 0, 0, 0, 0, 0, 0, 0, 0, 0, 0, 0, 0, 0, 0, 0, 0, 0, 0.1499664366487161, 0, 0, 0.1499550113984488, 0, 0.1499647016189422, 0, 0.1499656137994461, 0.1499664366487237, 0, 0.1499647016189422, 0.1499611479041931, 0.1499573257497731, 0.149962571590826, 0.1499543590463439, 0.1499587542654733, 0, 0.1499832584939748, 0.1499607899927063, 0.1499770975982169, 0.1499577443434281, 0.2669838381354654, 0.25, 0.25, 0.25, 0.1499771146310067, 0, 0.1499577444623524, 0, 0, 0.1499664579276129, 0, 0.1499607898601338, 0, 0.1499607898601338, 0.1499667947038436, 0.1499596433262499, 0, 0.1499768853133407, 0.1499611479041923, 0.1499645964617695, 0.1499662426195659, 0.1499832584939748, 0.1499690401675795, 0.1499543590463439, 0.1499626949726509, 0.1499674320065445, 0.1499662426195659, 0, 0, 0, 0.1499559441411323, 0, 0.1499626888747445, 0, 0.1499832584961452, 0.1499596433262499, 0, 0.1499690401675886, 0.1499664579276129, 0.1499550113984488, 0.1499559441411323, 0.1499690401675886, 0.1499580721900236, 0.1499550113984488, 0.149962688874737, 0.149962571590826, 0, 0, 0, 0.1499577443434281, 0.1499626888747445, 0.1499566889911668, 0, 0.1499626949726509, 0, 0, 0.1499577443434281, 0.1499625715908253, 0, 0.1499647016189422, 0.1499596433262496, 0.1499625715908253, 0.2672282518528063, 0.1499729965848671, 0, 0.1499611479041931, 0, 0.004680899951684858, 0, 0.1499770975982169, 0.1499739019809905, 0, 0.1499807538411126, 0.1499607898601587, 0.1499626949726509, 0.1499645964617695, 0, 0.1499626949726509, 0, 0, 0.1499664579276125, 0.1499664366487161, 0.1499807538411126, 0, 0, 0.1499645964617695, 0.1499626888747302, 0.1499626949726509, 0.1499543590463439, 0.1499770975982169, 0.1499611479041931, 0.1499690401675803, 0, 0.1499607898601331, 0.149962571590826, 0.1499722133091314, 0.1499690401675803, 0.1499770975982169, 0.1499722133091314, 0, 0.1499484125121975, 0.1499629324856347, 0.1499720404390351, 0.1499647016189422, 0, 0.1499611479041923, 0, 0.1499566889911668, 0, 0.1499580721900236, 0, 0.1499607898601338, 0.1499550113984488, 0, 0.1499543590463439, 0.1499664579276129, 0, 0, 0, 0, 0, 0.1499664579276125, 0, 0.1499664579276125, 0.1499739019809905, 0, 0, 0.02093650927718216, 0.9882129914644951, 0.1499645564190512, 0.1499664579276125, 0.1499739019809905, 0.1499664579276125, 0.1499626949726506, 0, 0, 0.1499664579276129, 0.1499596433262499, 0.1499664579276125, 0.1499543590463439, 0, 0.1499626949726509, 0.1499664579276125, 0.1499720404390347, 0.9887938525104308, 0.1499664579276125, 0.1499645964617695, 0.1499611479041931, 0.1499611479041936, 0.1499729963708527, 0.1499611479041923, 0.9884713533166741, 0.1499645964617695, 0.1499645564190515, 0.1499626949726509, 0.1499647016189422, 0.1499611479041928, 0.1499581023814873, 0.1499607898601331, 0.1499664579276125, 0.1499674320065445, 0.1499550113984488, 0.006243600675074124, 0.1499611479041931, 0.009655708787257411, 0.9887526834190091, 0.1499645964617695, 0.9999999884578532, 0.1499607898601338, 0.1499611479041923, 0, 0.1499720404390351, 0.1499645964617695, 0.1499626949726509, 0.1499645964617695, 0, 0.1499739019809905, 0.1499611479041931, 0.1499555861073105, 0.1499626949726509, 0.1499645964617695, 0.9999999891262638, 0.1499626949726509, 0, 0.1499559441411323, 0.1499664579276125, 0.1499566889911668, 0.1499664579276125, 0.149962688874737, 0.1499720404390347, 0.1499720404390347, 0.1499698218368203, 0.1499667947038436, 0.1499739019809905, 0.1499581023814873, 0.1499626949726509, 0.1499690401675795, 0, 0.1499581024106235, 0, 0.149962571590826, 0.1499607898601587, 0.1499664366487161, 0, 0.1499667947038609, 0.1499607898601587, 0, 0, 0, 0.1499607898601587, 0.1499611479041936, 0.1499664579276125, 0, 0.1499596433262496, 0, 0.1499626949726509, 0, 0.1499739019809905, 0.1499596433262499, 0.1499577443434289, 0, 0.1499611479041936, 0.1499566889911668, 0.1499645964617695, 0.1499645964617695, 0.1499690401675886, 0, 0.1499664579276125, 0.1499645964617695, 0.1499550113984488, 0.1499607898601338, 0.1499559441411323, 0.1499607898601331, 0.1499596433262499, 0, 0.1499607898601323, 0.1499555862262223, 0, 0.1499664579276125, 0.1499645964617695, 0.1499573257497723, 0, 0.1499611479041923, 0.1499629324856347, 0.1499607898601579, 0.1499559441411323, 0.1499807538411126, 0.1499626949726509, 0.149962688874737, 0.1499607898601512, 0.1499645964617695, 0.1499611479041931, 0.1499611479041936, 0.1499626949726509, 0.1499611479041923, 0.1499645964617695, 0.1499626888747445, 0.1499607898601587, 0.1499559441411323, 0.1499596433262499, 0.9882909644245899, 0, 0.1499626949726509, 0.1499645964617695, 0.1499645964617695, 0.1499607898601579, 0.1499815366699327, 0.1499625715908253, 0.1499664579276125, 0, 0.1499626949726506, 0.1499611479041931, 0.1499626949726506, 0.1499664579276125, 0, 0.1499573257497731, 0.1499596434920315, 0.1499690401675886, 0.1499770975982162, 0.1499768853133407, 0, 0.1499664579276125, 0.1499664579276125, 0.1499581023814873, 0.1499607898601587, 0.1499573257497731, 0.1499720404390347, 0, 0.149962688874737, 0.1499664579276125, 0.1499645964617695, 0.1499607898601579, 0.1499566889911668, 0.1499611479041923, 0.1499543590463439, 0.1499656137994461, 0, 0, 0, 0.1499611479041939, 0.9999999889298944, 0.1499664579276129, 0, 0.1499611479041931, 0.1499664579276125, 0.1499664579276129, 0.1499611479041931, 0.1499607898601338, 0.1499577443434281, 0.149962688874737, 0, 0.1499664579276125, 0.1499720404390347, 0, 0.1499607898601323, 0.1499664579276129, 0, 0, 0.1499664579276129, 0, 0.1499607898601331, 0.1499720404390347, 0.1499770975982169, 0.2, 0.25, 0.1499664579276125, 0.1499770975982162, 0.1499573257497731, 0.1499581023814873, 0.1499770975982162, 0.1499484125121983, 0.1499573257497731, 0.1499543590463439, 0.1499664579276129, 0, 0.4139681066808758, 0.1499596433262496, 0, 0.1499607898601579, 0, 0.1499484125121975, 0, 0.1499807538411126, 0.1499664580934083, 0, 0.1499607898601512, 0.9885572059082256, 0.9999999883954047, 0.1499739019809905, 0.1499611479041923, 0, 0.9882832393028753, 0.07819275016334781, 0.1499580721900243, 0.1499484125121975, 0.1499664366487237, 0, 0.9996909695218843, 0.1499611479041931, 0.1499999999999999] 
        ],
       "original name":"vulVul_marble_Fox4"
      }
    },
   "attributes":{
     "Global MG94xREV":{
       "attribute type":"branch length",
       "display order":1
      },
     "Nucleotide GTR":{
       "attribute type":"branch length",
       "display order":0
      },
     "Posterior prob omega class by site":{
       "attribute type":"branch annotations",
       "display order":-1
      },
     "original name":{
       "attribute type":"node label",
       "display order":-1
      }
    }
  },
 "data partitions":{
   "0":{
     "coverage":      [
[0, 1, 2, 3, 4, 5, 6, 7, 8, 9, 10, 11, 12, 13, 14, 15, 16, 17, 18, 19, 20, 21, 22, 23, 24, 25, 26, 27, 28, 29, 30, 31, 32, 33, 34, 35, 36, 37, 38, 39, 40, 41, 42, 43, 44, 45, 46, 47, 48, 49, 50, 51, 52, 53, 54, 55, 56, 57, 58, 59, 60, 61, 62, 63, 64, 65, 66, 67, 68, 69, 70, 71, 72, 73, 74, 75, 76, 77, 78, 79, 80, 81, 82, 83, 84, 85, 86, 87, 88, 89, 90, 91, 92, 93, 94, 95, 96, 97, 98, 99, 100, 101, 102, 103, 104, 105, 106, 107, 108, 109, 110, 111, 112, 113, 114, 115, 116, 117, 118, 119, 120, 121, 122, 123, 124, 125, 126, 127, 128, 129, 130, 131, 132, 133, 134, 135, 136, 137, 138, 139, 140, 141, 142, 143, 144, 145, 146, 147, 148, 149, 150, 151, 152, 153, 154, 155, 156, 157, 158, 159, 160, 161, 162, 163, 164, 165, 166, 167, 168, 169, 170, 171, 172, 173, 174, 175, 176, 177, 178, 179, 180, 181, 182, 183, 184, 185, 186, 187, 188, 189, 190, 191, 192, 193, 194, 195, 196, 197, 198, 199, 200, 201, 202, 203, 204, 205, 206, 207, 208, 209, 210, 211, 212, 213, 214, 215, 216, 217, 218, 219, 220, 221, 222, 223, 224, 225, 226, 227, 228, 229, 230, 231, 232, 233, 234, 235, 236, 237, 238, 239, 240, 241, 242, 243, 244, 245, 246, 247, 248, 249, 250, 251, 252, 253, 254, 255, 256, 257, 258, 259, 260, 261, 262, 263, 264, 265, 266, 267, 268, 269, 270, 271, 272, 273, 274, 275, 276, 277, 278, 279, 280, 281, 282, 283, 284, 285, 286, 287, 288, 289, 290, 291, 292, 293, 294, 295, 296, 297, 298, 299, 300, 301, 302, 303, 304, 305, 306, 307, 308, 309, 310, 311, 312, 313, 314, 315, 316, 317, 318, 319, 320, 321, 322, 323, 324, 325, 326, 327, 328, 329, 330, 331, 332, 333, 334, 335, 336, 337, 338, 339, 340, 341, 342, 343, 344, 345, 346, 347, 348, 349, 350, 351, 352, 353, 354, 355, 356, 357, 358, 359, 360, 361, 362, 363, 364, 365, 366, 367, 368, 369, 370, 371, 372, 373, 374, 375, 376, 377, 378, 379, 380, 381, 382, 383, 384, 385, 386, 387, 388, 389, 390, 391, 392, 393, 394, 395, 396, 397, 398, 399, 400, 401, 402, 403, 404, 405, 406, 407, 408, 409, 410, 411, 412, 413, 414, 415, 416, 417, 418, 419, 420, 421, 422, 423, 424, 425, 426, 427, 428, 429, 430, 431, 432, 433, 434, 435, 436, 437, 438, 439, 440, 441, 442, 443, 444, 445, 446, 447, 448, 449, 450, 451, 452, 453, 454, 455, 456, 457, 458, 459, 460, 461, 462, 463, 464, 465, 466, 467, 468, 469, 470, 471, 472, 473, 474, 475, 476, 477, 478, 479, 480, 481, 482, 483, 484, 485, 486, 487, 488, 489, 490, 491, 492, 493, 494, 495, 496, 497, 498, 499, 500, 501, 502, 503, 504, 505, 506, 507, 508, 509, 510, 511, 512, 513, 514, 515, 516, 517, 518, 519, 520, 521, 522, 523, 524, 525, 526, 527, 528, 529, 530, 531, 532, 533, 534, 535, 536, 537, 538, 539, 540, 541, 542, 543, 544, 545, 546, 547, 548, 549, 550, 551, 552, 553, 554, 555, 556, 557, 558, 559, 560, 561, 562, 563, 564, 565, 566, 567, 568, 569, 570, 571, 572, 573, 574, 575, 576, 577, 578, 579, 580, 581, 582, 583, 584, 585, 586, 587, 588, 589, 590, 591, 592, 593, 594, 595, 596, 597, 598, 599, 600, 601, 602, 603, 604, 605, 606, 607, 608, 609, 610, 611, 612, 613, 614, 615, 616, 617, 618, 619, 620, 621, 622, 623, 624, 625, 626, 627, 628, 629, 630, 631, 632, 633, 634, 635, 636, 637, 638, 639, 640, 641, 642, 643, 644, 645, 646, 647, 648, 649, 650, 651, 652, 653, 654, 655, 656, 657, 658, 659, 660, 661, 662, 663, 664, 665, 666, 667, 668, 669, 670, 671, 672, 673, 674, 675, 676, 677, 678, 679, 680, 681, 682, 683, 684, 685, 686, 687, 688, 689, 690, 691, 692, 693, 694, 695, 696, 697, 698, 699, 700, 701, 702, 703, 704, 705, 706, 707, 708, 709, 710, 711, 712, 713, 714, 715, 716, 717, 718, 719, 720, 721, 722, 723, 724, 725, 726, 727, 728, 729, 730, 731, 732, 733, 734, 735, 736, 737, 738, 739, 740, 741, 742, 743, 744, 745, 746, 747, 748, 749, 750, 751, 752, 753, 754, 755, 756, 757, 758, 759, 760, 761, 762, 763, 764, 765, 766, 767, 768, 769, 770, 771, 772, 773, 774, 775, 776, 777, 778, 779, 780, 781, 782, 783, 784, 785, 786, 787, 788, 789, 790, 791, 792, 793, 794, 795, 796, 797, 798, 799, 800, 801, 802, 803, 804, 805, 806, 807, 808, 809, 810, 811, 812, 813, 814, 815, 816, 817, 818, 819, 820, 821, 822, 823, 824, 825, 826, 827, 828, 829, 830, 831, 832, 833, 834, 835, 836, 837, 838, 839, 840, 841, 842, 843, 844, 845, 846, 847, 848, 849, 850, 851, 852, 853, 854, 855, 856, 857, 858, 859, 860, 861, 862, 863, 864, 865, 866, 867, 868, 869, 870, 871, 872, 873, 874, 875, 876, 877, 878, 879, 880, 881, 882, 883, 884, 885, 886, 887, 888, 889, 890, 891, 892, 893, 894, 895, 896, 897, 898, 899, 900, 901, 902, 903, 904, 905, 906, 907, 908, 909, 910, 911, 912, 913, 914, 915, 916, 917, 918, 919, 920, 921, 922, 923, 924, 925, 926, 927, 928, 929, 930, 931, 932, 933, 934, 935, 936, 937, 938, 939, 940, 941, 942, 943, 944, 945, 946, 947, 948, 949, 950, 951, 952, 953, 954, 955, 956, 957, 958, 959, 960, 961, 962, 963, 964, 965, 966, 967, 968, 969, 970, 971, 972, 973, 974, 975, 976, 977, 978, 979, 980, 981, 982, 983, 984, 985, 986, 987, 988, 989, 990, 991, 992, 993, 994, 995, 996, 997, 998, 999, 1000, 1001, 1002, 1003, 1004, 1005, 1006, 1007, 1008, 1009, 1010, 1011, 1012, 1013, 1014, 1015, 1016, 1017, 1018, 1019, 1020, 1021, 1022, 1023, 1024, 1025, 1026, 1027, 1028, 1029, 1030, 1031, 1032, 1033, 1034, 1035, 1036, 1037, 1038, 1039, 1040, 1041, 1042, 1043, 1044, 1045, 1046, 1047, 1048, 1049, 1050, 1051, 1052, 1053, 1054, 1055, 1056, 1057, 1058, 1059, 1060, 1061, 1062, 1063, 1064, 1065, 1066, 1067, 1068, 1069, 1070, 1071, 1072, 1073, 1074, 1075, 1076, 1077, 1078, 1079] 
      ],
     "name":"meme.filter.default"
    }
  },
 "fits":{
   "Global MG94xREV":{
     "AIC-c":9933.820564704738,
     "Equilibrium frequencies":      [
[0.03466223462525025],
      [0.02269503638652273],
      [0.02960634765051525],
      [0.02643231259911444],
      [0.02117685527395354],
      [0.01386550827407976],
      [0.01808796651929043],
      [0.0161487931900266],
      [0.01761894919431295],
      [0.01153597560516024],
      [0.01504902210498579],
      [0.01343564769574152],
      [0.02139138046617539],
      [0.01400596826161196],
      [0.01827120073628137],
      [0.01631238324711606],
      [0.02296560030256559],
      [0.01503668589576113],
      [0.01961580244065486],
      [0.01751283299494856],
      [0.01403080901000577],
      [0.009186647210058024],
      [0.0119842535791275],
      [0.0106994466392764],
      [0.01167350430006732],
      [0.007643206149648082],
      [0.009970788967997262],
      [0.008901841387967306],
      [0.0141729435224705],
      [0.00927970952894897],
      [0.01210565613250189],
      [0.01080783387700671],
      [0.03531804907107061],
      [0.02312442972690067],
      [0.03016650399032157],
      [0.02693241574094452],
      [0.0215775244101433],
      [0.01412784567739764],
      [0.01843019343763875],
      [0.01645433067112339],
      [0.01795230223766775],
      [0.01175423791658618],
      [0.01533375175956871],
      [0.01368985207532302],
      [0.02179610844974105],
      [0.0142709631880203],
      [0.01861689447227057],
      [0.01662101587553362],
      [0.01668785878991938],
      [0.01943591068252139],
      [0.01557152693688378],
      [0.01019542952862188],
      [0.0133002400141539],
      [0.01187434890136636],
      [0.008482503778543839],
      [0.0110656776017999],
      [0.009879349284973473],
      [0.0157292691873789],
      [0.01029871098619043],
      [0.01343497373683002],
      [0.01199463810142092] 
      ],
     "Log Likelihood":-4936.831794716281,
     "Rate Distributions":{
       "non-synonymous/synonymous rate ratio for *test*":        [
[0.3067503972033639, 1] 
        ]
      },
     "display order":1,
     "estimated parameters":30
    },
   "Nucleotide GTR":{
     "AIC-c":10135.23897376823,
     "Equilibrium frequencies":      [
[0.3120680937131299],
      [0.2181583235013203],
      [0.2517557166132929],
      [0.2180178661722569] 
      ],
     "Log Likelihood":-5040.598258084836,
     "Rate Distributions":{
       "Substitution rate from nucleotide A to nucleotide C":0.1790851714526231,
       "Substitution rate from nucleotide A to nucleotide G":1,
       "Substitution rate from nucleotide A to nucleotide T":0.08263669231780979,
       "Substitution rate from nucleotide C to nucleotide G":0.3347783989660171,
       "Substitution rate from nucleotide C to nucleotide T":1.077416977168491,
       "Substitution rate from nucleotide G to nucleotide T":0.05087280651197371
      },
     "display order":0,
     "estimated parameters":27
    }
  },
 "input":{
   "file name":"/home/morrillk/species-x/dw/analysis/2025-03-10_hyphy-analysis/data/res/FormBio012671/FormBio012671.t1.cds.aln.fa",
   "number of sequences":11,
   "number of sites":1080,
   "partition count":1,
   "trees":{
     "0":"(vulVul_marble_Fox4,((chrBra_SAMN27257233,speVen_SAMN27257238)Node5,(DireGB,lupMes_SAMEA5411047,lycPic_SAMN09924608,cuoAlp_SAMN10180424,(canRuf_SAMN02921317,canLup_SAMN02921310,canBai_SAMN02921314)Node16)Node8)Node4,uroCin_SAMN04495241)"
    }
  },
 "runtime":"2.5.64",
 "substitutions":{
   "0":{
     "0":null,
     "1":{
       "Node16":"NNN",
       "cuoAlp_SAMN10180424":"NNN",
       "lycPic_SAMN09924608":"NNN",
       "root":"GAT",
       "uroCin_SAMN04495241":"NNN",
       "vulVul_marble_Fox4":"GAN"
      },
     "10":{
       "DireGB":"NNN",
       "Node16":"NNN",
       "cuoAlp_SAMN10180424":"NNN",
       "lycPic_SAMN09924608":"NNN",
       "root":"GGC",
       "uroCin_SAMN04495241":"NNN"
      },
     "100":{
       "Node8":"NNN",
       "chrBra_SAMN27257233":"CNN",
       "root":"CCG",
       "uroCin_SAMN04495241":"NNN",
       "vulVul_marble_Fox4":"NNN"
      },
     "1000":{
       "canBai_SAMN02921314":"NGG",
       "canRuf_SAMN02921317":"NNN",
       "root":"GGG"
      },
     "1001":{
       "canRuf_SAMN02921317":"NNN",
       "root":"AAA"
      },
     "1002":{
       "canRuf_SAMN02921317":"NNN",
       "root":"AAA"
      },
     "1003":{
       "canBai_SAMN02921314":"GAN",
       "canLup_SAMN02921310":"GNN",
       "canRuf_SAMN02921317":"NNN",
       "root":"GAC"
      },
     "1004":{
       "canLup_SAMN02921310":"CCN",
       "canRuf_SAMN02921317":"NNN",
       "root":"CCA"
      },
     "1005":{
       "canLup_SAMN02921310":"NNN",
       "canRuf_SAMN02921317":"NNN",
       "root":"AGA"
      },
     "1006":{
       "canBai_SAMN02921314":"CNG",
       "canLup_SAMN02921310":"NNN",
       "canRuf_SAMN02921317":"NNN",
       "root":"CAG"
      },
     "1007":{
       "Node16":"NNN",
       "root":"AAG"
      },
     "1008":{
       "canBai_SAMN02921314":"NNC",
       "canLup_SAMN02921310":"NNN",
       "canRuf_SAMN02921317":"NNN",
       "root":"ACC"
      },
     "1009":{
       "canLup_SAMN02921310":"NNN",
       "canRuf_SAMN02921317":"NNN",
       "root":"AAA"
      },
     "101":{
       "Node8":"NNN",
       "chrBra_SAMN27257233":"CCN",
       "root":"CCG",
       "uroCin_SAMN04495241":"NNN",
       "vulVul_marble_Fox4":"NNN"
      },
     "1010":{
       "canBai_SAMN02921314":"AAN",
       "canLup_SAMN02921310":"NNN",
       "canRuf_SAMN02921317":"NNN",
       "root":"AAG"
      },
     "1011":{
       "Node16":"NNN",
       "root":"CCA"
      },
     "1012":{
       "DireGB":"GGN",
       "Node16":"NNN",
       "cuoAlp_SAMN10180424":"GGN",
       "root":"GGA"
      },
     "1013":{
       "Node16":"NNN",
       "root":"GCC"
      },
     "1014":{
       "Node16":"NNN",
       "root":"AGG"
      },
     "1015":{
       "canBai_SAMN02921314":"TNN",
       "canLup_SAMN02921310":"NNN",
       "canRuf_SAMN02921317":"NNN",
       "root":"TTC",
       "speVen_SAMN27257238":"TTN"
      },
     "1016":{
       "canBai_SAMN02921314":"TTN",
       "canLup_SAMN02921310":"NNN",
       "canRuf_SAMN02921317":"NNN",
       "root":"TTT"
      },
     "1017":{
       "canBai_SAMN02921314":"ANN",
       "canLup_SAMN02921310":"NNN",
       "canRuf_SAMN02921317":"NNN",
       "root":"ACT"
      },
     "1018":{
       "canBai_SAMN02921314":"ANN",
       "canLup_SAMN02921310":"NNN",
       "canRuf_SAMN02921317":"NNN",
       "root":"ACT"
      },
     "1019":{
       "DireGB":"GNN",
       "Node16":"NNN",
       "root":"GCT"
      },
     "102":{
       "Node8":"NNN",
       "root":"CCC",
       "uroCin_SAMN04495241":"NNN",
       "vulVul_marble_Fox4":"NNN"
      },
     "1020":{
       "DireGB":"NNN",
       "Node16":"NNN",
       "root":"AAT",
       "uroCin_SAMN04495241":"AGT"
      },
     "1021":{
       "DireGB":"NNN",
       "Node16":"NNN",
       "root":"AAA"
      },
     "1022":{
       "DireGB":"NNN",
       "canBai_SAMN02921314":"NNN",
       "canLup_SAMN02921310":"NCN",
       "canRuf_SAMN02921317":"NNN",
       "root":"TCT"
      },
     "1023":{
       "DireGB":"NNN",
       "canBai_SAMN02921314":"NNN",
       "canLup_SAMN02921310":"GNN",
       "canRuf_SAMN02921317":"NNN",
       "root":"GCA"
      },
     "1024":{
       "DireGB":"NNN",
       "canBai_SAMN02921314":"NNN",
       "canLup_SAMN02921310":"NNN",
       "canRuf_SAMN02921317":"NNA",
       "cuoAlp_SAMN10180424":"AAN",
       "root":"AAA"
      },
     "1025":{
       "DireGB":"NNN",
       "Node16":"NNN",
       "root":"AAA"
      },
     "1026":{
       "DireGB":"NNN",
       "Node16":"NNN",
       "root":"GCT",
       "speVen_SAMN27257238":"GCN"
      },
     "1027":{
       "DireGB":"NNN",
       "Node16":"NNN",
       "root":"CCC"
      },
     "1028":{
       "DireGB":"NNC",
       "canBai_SAMN02921314":"CNN",
       "canLup_SAMN02921310":"NNN",
       "canRuf_SAMN02921317":"NNN",
       "root":"CAC"
      },
     "1029":{
       "DireGB":"NCC",
       "canBai_SAMN02921314":"NNC",
       "canLup_SAMN02921310":"NNN",
       "canRuf_SAMN02921317":"NNN",
       "root":"ACC"
      },
     "103":{
       "Node8":"NNN",
       "root":"GCC",
       "uroCin_SAMN04495241":"NNN",
       "vulVul_marble_Fox4":"NNN"
      },
     "1030":{
       "canBai_SAMN02921314":"CCN",
       "canLup_SAMN02921310":"NNN",
       "canRuf_SAMN02921317":"NNN",
       "root":"CCC",
       "vulVul_marble_Fox4":"CCT"
      },
     "1031":{
       "canLup_SAMN02921310":"NNN",
       "canRuf_SAMN02921317":"NNN",
       "root":"AAA"
      },
     "1032":{
       "canBai_SAMN02921314":"NAG",
       "canLup_SAMN02921310":"NNN",
       "canRuf_SAMN02921317":"NNN",
       "root":"CAG"
      },
     "1033":{
       "canLup_SAMN02921310":"NNN",
       "canRuf_SAMN02921317":"NNN",
       "root":"TGG"
      },
     "1034":{
       "canBai_SAMN02921314":"NNC",
       "canLup_SAMN02921310":"NNN",
       "canRuf_SAMN02921317":"NNN",
       "root":"CCC"
      },
     "1035":{
       "DireGB":"NAA",
       "canBai_SAMN02921314":"AAN",
       "canLup_SAMN02921310":"NNN",
       "canRuf_SAMN02921317":"NNN",
       "cuoAlp_SAMN10180424":"NAA",
       "root":"AAA"
      },
     "1036":{
       "canBai_SAMN02921314":"NNG",
       "canLup_SAMN02921310":"NNN",
       "canRuf_SAMN02921317":"NNN",
       "cuoAlp_SAMN10180424":"ANN",
       "root":"AAG"
      },
     "1037":{
       "Node16":"NNN",
       "root":"CGC",
       "uroCin_SAMN04495241":"NGC"
      },
     "1038":{
       "Node16":"NNN",
       "cuoAlp_SAMN10180424":"AAN",
       "root":"AAA"
      },
     "1039":{
       "Node16":"NNN",
       "cuoAlp_SAMN10180424":"NNN",
       "root":"GTA"
      },
     "104":{
       "Node8":"NNN",
       "root":"GCC",
       "uroCin_SAMN04495241":"NNN",
       "vulVul_marble_Fox4":"NNN"
      },
     "1040":{
       "Node16":"NNN",
       "cuoAlp_SAMN10180424":"NNN",
       "root":"CCC"
      },
     "1041":{
       "DireGB":"NNN",
       "canBai_SAMN02921314":"NAN",
       "canLup_SAMN02921310":"NNN",
       "canRuf_SAMN02921317":"NNN",
       "cuoAlp_SAMN10180424":"NNN",
       "root":"CAG"
      },
     "1042":{
       "DireGB":"NNN",
       "canBai_SAMN02921314":"NCN",
       "canLup_SAMN02921310":"NNN",
       "canRuf_SAMN02921317":"NNN",
       "cuoAlp_SAMN10180424":"NNN",
       "root":"TCA"
      },
     "1043":{
       "Node4":"---",
       "root":"TTA",
       "uroCin_SAMN04495241":"---",
       "vulVul_marble_Fox4":"TNA"
      },
     "1044":{
       "root":"NNN"
      },
     "1045":{
       "DireGB":"NNN",
       "canBai_SAMN02921314":"NAA",
       "canLup_SAMN02921310":"NNN",
       "canRuf_SAMN02921317":"NNN",
       "cuoAlp_SAMN10180424":"NNN",
       "root":"AAA"
      },
     "1046":{
       "DireGB":"NNN",
       "canLup_SAMN02921310":"NNN",
       "canRuf_SAMN02921317":"NNN",
       "cuoAlp_SAMN10180424":"NNN",
       "root":"TCA"
      },
     "1047":{
       "DireGB":"NNN",
       "canLup_SAMN02921310":"NNN",
       "canRuf_SAMN02921317":"NNN",
       "cuoAlp_SAMN10180424":"NNN",
       "root":"AGA"
      },
     "1048":{
       "DireGB":"NAC",
       "canBai_SAMN02921314":"GAN",
       "canLup_SAMN02921310":"NNN",
       "canRuf_SAMN02921317":"NNN",
       "cuoAlp_SAMN10180424":"NNN",
       "root":"GAC"
      },
     "1049":{
       "canLup_SAMN02921310":"NNN",
       "canRuf_SAMN02921317":"NNN",
       "cuoAlp_SAMN10180424":"NCA",
       "root":"TCA"
      },
     "105":{
       "Node8":"NNN",
       "root":"GCG",
       "uroCin_SAMN04495241":"NNN",
       "vulVul_marble_Fox4":"NNN"
      },
     "1050":{
       "canLup_SAMN02921310":"NNN",
       "canRuf_SAMN02921317":"NNN",
       "cuoAlp_SAMN10180424":"ANC",
       "root":"AGC"
      },
     "1051":{
       "canLup_SAMN02921310":"NNN",
       "canRuf_SAMN02921317":"NNN",
       "cuoAlp_SAMN10180424":"ANN",
       "root":"AGA"
      },
     "1052":{
       "canLup_SAMN02921310":"NNN",
       "canRuf_SAMN02921317":"NNN",
       "cuoAlp_SAMN10180424":"NNN",
       "root":"AGG"
      },
     "1053":{
       "canLup_SAMN02921310":"NNN",
       "canRuf_SAMN02921317":"NNN",
       "cuoAlp_SAMN10180424":"AAN",
       "root":"AAA"
      },
     "1054":{
       "canBai_SAMN02921314":"NCT",
       "canLup_SAMN02921310":"NNN",
       "canRuf_SAMN02921317":"NNN",
       "cuoAlp_SAMN10180424":"NNN",
       "root":"CCT"
      },
     "1055":{
       "canBai_SAMN02921314":"CNN",
       "canLup_SAMN02921310":"NNN",
       "canRuf_SAMN02921317":"NNN",
       "chrBra_SAMN27257233":"CTG",
       "cuoAlp_SAMN10180424":"NNN",
       "root":"CCG",
       "speVen_SAMN27257238":"CNG",
       "uroCin_SAMN04495241":"CCN"
      },
     "1056":{
       "canBai_SAMN02921314":"AAN",
       "canLup_SAMN02921310":"NNN",
       "canRuf_SAMN02921317":"AAN",
       "cuoAlp_SAMN10180424":"ANN",
       "root":"AAC"
      },
     "1057":{
       "DireGB":"TCN",
       "canLup_SAMN02921310":"NNN",
       "canRuf_SAMN02921317":"NNC",
       "root":"TCC"
      },
     "1058":{
       "DireGB":"NNN",
       "canLup_SAMN02921310":"NNN",
       "canRuf_SAMN02921317":"CCN",
       "root":"CCA"
      },
     "1059":{
       "DireGB":"NAG",
       "canLup_SAMN02921310":"NNN",
       "root":"AAG"
      },
     "106":{
       "Node8":"NNN",
       "root":"AGC",
       "uroCin_SAMN04495241":"NNN",
       "vulVul_marble_Fox4":"NNN"
      },
     "1060":{
       "DireGB":"ANC",
       "canBai_SAMN02921314":"AGN",
       "canLup_SAMN02921310":"NNN",
       "canRuf_SAMN02921317":"ANN",
       "root":"AGC"
      },
     "1061":{
       "DireGB":"NTT",
       "canLup_SAMN02921310":"NNN",
       "root":"TTT"
      },
     "1062":{
       "canLup_SAMN02921310":"NNN",
       "canRuf_SAMN02921317":"NTN",
       "root":"TTG"
      },
     "1063":{
       "canLup_SAMN02921310":"ANN",
       "canRuf_SAMN02921317":"NNN",
       "root":"AAA",
       "uroCin_SAMN04495241":"ANA"
      },
     "1064":{
       "canLup_SAMN02921310":"NNN",
       "canRuf_SAMN02921317":"NNN",
       "root":"ATG"
      },
     "1065":{
       "canBai_SAMN02921314":"CNN",
       "canLup_SAMN02921310":"NNN",
       "canRuf_SAMN02921317":"NNN",
       "root":"CCG"
      },
     "1066":{
       "canBai_SAMN02921314":"GAN",
       "canLup_SAMN02921310":"NNN",
       "canRuf_SAMN02921317":"NNN",
       "root":"GAG",
       "uroCin_SAMN04495241":"GCG"
      },
     "1067":{
       "canLup_SAMN02921310":"NNN",
       "canRuf_SAMN02921317":"NNN",
       "chrBra_SAMN27257233":"CCC",
       "root":"TCC"
      },
     "1068":{
       "canLup_SAMN02921310":"CNN",
       "canRuf_SAMN02921317":"NNN",
       "root":"CAA"
      },
     "1069":{
       "canLup_SAMN02921310":"NNN",
       "canRuf_SAMN02921317":"NNN",
       "root":"GCC"
      },
     "107":{
       "Node8":"NNN",
       "chrBra_SAMN27257233":"CNC",
       "root":"CAC",
       "uroCin_SAMN04495241":"NNN",
       "vulVul_marble_Fox4":"NNN"
      },
     "1070":{
       "canLup_SAMN02921310":"NNN",
       "canRuf_SAMN02921317":"NNN",
       "root":"CCC",
       "speVen_SAMN27257238":"CCN",
       "vulVul_marble_Fox4":"CCN"
      },
     "1071":{
       "canBai_SAMN02921314":"NNT",
       "canLup_SAMN02921310":"NNN",
       "canRuf_SAMN02921317":"NNN",
       "chrBra_SAMN27257233":"ATT",
       "root":"ACT"
      },
     "1072":{
       "DireGB":"CAT",
       "canLup_SAMN02921310":"NNN",
       "canRuf_SAMN02921317":"NNN",
       "root":"CCT",
       "uroCin_SAMN04495241":"CNT"
      },
     "1073":{
       "canLup_SAMN02921310":"NNN",
       "canRuf_SAMN02921317":"NNN",
       "root":"TGC"
      },
     "1074":{
       "canLup_SAMN02921310":"NNN",
       "canRuf_SAMN02921317":"NNN",
       "root":"AGC"
      },
     "1075":{
       "canLup_SAMN02921310":"NNN",
       "canRuf_SAMN02921317":"NNN",
       "lycPic_SAMN09924608":"CTN",
       "root":"CTT"
      },
     "1076":{
       "canLup_SAMN02921310":"NNN",
       "canRuf_SAMN02921317":"NNN",
       "lycPic_SAMN09924608":"NTC",
       "root":"CTC"
      },
     "1077":{
       "Node16":"NNN",
       "root":"CGG",
       "vulVul_marble_Fox4":"TGG"
      },
     "1078":{
       "Node16":"NNN",
       "root":"GCG"
      },
     "1079":{
       "DireGB":"---",
       "Node5":"---",
       "canBai_SAMN02921314":"NAA",
       "canLup_SAMN02921310":"---",
       "canRuf_SAMN02921317":"---",
       "cuoAlp_SAMN10180424":"NAA",
       "lupMes_SAMEA5411047":"---",
       "lycPic_SAMN09924608":"---",
       "root":"GAA",
       "uroCin_SAMN04495241":"NAA",
       "vulVul_marble_Fox4":"---"
      },
     "108":{
       "Node8":"NNN",
       "chrBra_SAMN27257233":"GGN",
       "root":"GGA",
       "uroCin_SAMN04495241":"NNN",
       "vulVul_marble_Fox4":"NNN"
      },
     "109":{
       "Node8":"NNN",
       "root":"GCC",
       "uroCin_SAMN04495241":"NNN",
       "vulVul_marble_Fox4":"NNN"
      },
     "11":{
       "DireGB":"NNN",
       "Node16":"NNN",
       "cuoAlp_SAMN10180424":"NNN",
       "lycPic_SAMN09924608":"NNN",
       "root":"GGC",
       "uroCin_SAMN04495241":"NNN"
      },
     "110":{
       "Node8":"NNN",
       "root":"GGC",
       "uroCin_SAMN04495241":"NNN",
       "vulVul_marble_Fox4":"NNN"
      },
     "111":{
       "Node8":"NNN",
       "root":"AGC",
       "uroCin_SAMN04495241":"NNN",
       "vulVul_marble_Fox4":"NNN"
      },
     "112":{
       "Node8":"NNN",
       "root":"GGC",
       "uroCin_SAMN04495241":"NNN",
       "vulVul_marble_Fox4":"NNN"
      },
     "113":{
       "Node8":"NNN",
       "root":"GCG",
       "uroCin_SAMN04495241":"NNN",
       "vulVul_marble_Fox4":"NNN"
      },
     "114":{
       "Node8":"NNN",
       "root":"GGA",
       "uroCin_SAMN04495241":"NNN",
       "vulVul_marble_Fox4":"NNN"
      },
     "115":{
       "Node8":"NNN",
       "root":"GGC",
       "uroCin_SAMN04495241":"NNN",
       "vulVul_marble_Fox4":"NNN"
      },
     "116":{
       "Node8":"NNN",
       "root":"GCT",
       "uroCin_SAMN04495241":"NNN",
       "vulVul_marble_Fox4":"NNN"
      },
     "117":{
       "Node8":"NNN",
       "root":"CCG",
       "uroCin_SAMN04495241":"NNN",
       "vulVul_marble_Fox4":"NNN"
      },
     "118":{
       "DireGB":"NNN",
       "canBai_SAMN02921314":"NCA",
       "canLup_SAMN02921310":"NCA",
       "canRuf_SAMN02921317":"NCA",
       "cuoAlp_SAMN10180424":"NNN",
       "lupMes_SAMEA5411047":"NCA",
       "lycPic_SAMN09924608":"NCA",
       "root":"GCA",
       "uroCin_SAMN04495241":"NCA",
       "vulVul_marble_Fox4":"NCA"
      },
     "119":{
       "DireGB":"NNN",
       "canRuf_SAMN02921317":"NCT",
       "cuoAlp_SAMN10180424":"NNN",
       "root":"CCT"
      },
     "12":{
       "DireGB":"NNN",
       "Node16":"NNN",
       "cuoAlp_SAMN10180424":"NNN",
       "lycPic_SAMN09924608":"NNN",
       "root":"GGC",
       "uroCin_SAMN04495241":"NNN"
      },
     "120":{
       "DireGB":"NTG",
       "root":"GTG"
      },
     "121":null,
     "122":null,
     "123":null,
     "124":null,
     "125":null,
     "126":null,
     "127":null,
     "128":null,
     "129":{
       "canLup_SAMN02921310":"TTN",
       "canRuf_SAMN02921317":"TTN",
       "cuoAlp_SAMN10180424":"TTN",
       "root":"TTG"
      },
     "13":{
       "DireGB":"NNN",
       "Node16":"NNN",
       "cuoAlp_SAMN10180424":"NNN",
       "lycPic_SAMN09924608":"NNN",
       "root":"GGC",
       "uroCin_SAMN04495241":"NNN"
      },
     "130":{
       "cuoAlp_SAMN10180424":"NTA",
       "root":"TTA"
      },
     "131":null,
     "132":null,
     "133":{
       "cuoAlp_SAMN10180424":"GNN",
       "root":"GGT"
      },
     "134":{
       "cuoAlp_SAMN10180424":"NNN",
       "root":"TCA"
      },
     "135":{
       "cuoAlp_SAMN10180424":"NNN",
       "root":"AAT"
      },
     "136":{
       "cuoAlp_SAMN10180424":"NNN",
       "root":"TCA"
      },
     "137":{
       "cuoAlp_SAMN10180424":"NNT",
       "root":"GCT"
      },
     "138":null,
     "139":null,
     "14":{
       "DireGB":"NNN",
       "Node16":"NNN",
       "cuoAlp_SAMN10180424":"NNN",
       "lycPic_SAMN09924608":"NNN",
       "root":"GGG",
       "uroCin_SAMN04495241":"NNN"
      },
     "140":null,
     "141":null,
     "142":null,
     "143":null,
     "144":null,
     "145":null,
     "146":null,
     "147":{
       "canRuf_SAMN02921317":"GNN",
       "root":"GTA"
      },
     "148":{
       "canRuf_SAMN02921317":"NNN",
       "root":"GAA"
      },
     "149":{
       "canRuf_SAMN02921317":"NNN",
       "root":"AAT"
      },
     "15":{
       "DireGB":"NNN",
       "Node16":"NNN",
       "cuoAlp_SAMN10180424":"NNN",
       "lycPic_SAMN09924608":"NNN",
       "root":"AGC",
       "uroCin_SAMN04495241":"NNN"
      },
     "150":{
       "canRuf_SAMN02921317":"NNN",
       "root":"GGG"
      },
     "151":{
       "canRuf_SAMN02921317":"NNN",
       "root":"GAG"
      },
     "152":{
       "canRuf_SAMN02921317":"NNN",
       "root":"ACA"
      },
     "153":{
       "canRuf_SAMN02921317":"NNN",
       "root":"GAA"
      },
     "154":{
       "canLup_SAMN02921310":"ATN",
       "canRuf_SAMN02921317":"NNN",
       "root":"ATG"
      },
     "155":{
       "canRuf_SAMN02921317":"NNN",
       "root":"TCC"
      },
     "156":{
       "canRuf_SAMN02921317":"NNN",
       "root":"CCA"
      },
     "157":{
       "canRuf_SAMN02921317":"NNN",
       "root":"GAA"
      },
     "158":{
       "canRuf_SAMN02921317":"NNN",
       "root":"GAA"
      },
     "159":{
       "canRuf_SAMN02921317":"NNN",
       "root":"TCA"
      },
     "16":{
       "DireGB":"NNN",
       "Node16":"NNN",
       "cuoAlp_SAMN10180424":"NNN",
       "lycPic_SAMN09924608":"NNN",
       "root":"AGC",
       "uroCin_SAMN04495241":"NNN",
       "vulVul_marble_Fox4":"NGG"
      },
     "160":{
       "canRuf_SAMN02921317":"NNN",
       "root":"TGG"
      },
     "161":{
       "canRuf_SAMN02921317":"NNN",
       "root":"GAG",
       "speVen_SAMN27257238":"GAA"
      },
     "162":{
       "canRuf_SAMN02921317":"NNN",
       "root":"CAC"
      },
     "163":{
       "canRuf_SAMN02921317":"NNN",
       "root":"AAA"
      },
     "164":{
       "canRuf_SAMN02921317":"NAA",
       "root":"GAA"
      },
     "165":null,
     "166":{
       "canRuf_SAMN02921317":"NNN",
       "root":"ATA"
      },
     "167":{
       "canLup_SAMN02921310":"ANT",
       "canRuf_SAMN02921317":"NNN",
       "root":"AGT"
      },
     "168":{
       "canRuf_SAMN02921317":"NAN",
       "root":"GAA"
      },
     "169":null,
     "17":{
       "DireGB":"NNN",
       "Node16":"NNN",
       "cuoAlp_SAMN10180424":"NNN",
       "lycPic_SAMN09924608":"NNN",
       "root":"AGC",
       "uroCin_SAMN04495241":"NNN"
      },
     "170":{
       "canLup_SAMN02921310":"GAN",
       "canRuf_SAMN02921317":"GNN",
       "root":"GAG"
      },
     "171":{
       "canRuf_SAMN02921317":"NNA",
       "root":"TTA"
      },
     "172":{
       "canRuf_SAMN02921317":"NNN",
       "root":"GGG",
       "vulVul_marble_Fox4":"GGA"
      },
     "173":{
       "canRuf_SAMN02921317":"NNN",
       "root":"GGT"
      },
     "174":{
       "canBai_SAMN02921314":"TNN",
       "canLup_SAMN02921310":"TNT",
       "canRuf_SAMN02921317":"NNT",
       "root":"TGT"
      },
     "175":null,
     "176":{
       "canBai_SAMN02921314":"ANG",
       "root":"ATG"
      },
     "177":{
       "chrBra_SAMN27257233":"GGG",
       "cuoAlp_SAMN10180424":"GGN",
       "root":"GGA",
       "uroCin_SAMN04495241":"GGN"
      },
     "178":{
       "canRuf_SAMN02921317":"GAN",
       "cuoAlp_SAMN10180424":"NNN",
       "root":"GAT",
       "uroCin_SAMN04495241":"NNN"
      },
     "179":{
       "canRuf_SAMN02921317":"NGA",
       "cuoAlp_SAMN10180424":"NNN",
       "root":"GGA",
       "uroCin_SAMN04495241":"NNN"
      },
     "18":{
       "DireGB":"NNN",
       "Node16":"NNN",
       "cuoAlp_SAMN10180424":"NNN",
       "lycPic_SAMN09924608":"NNN",
       "root":"GGC",
       "uroCin_SAMN04495241":"NNN",
       "vulVul_marble_Fox4":"AGC"
      },
     "180":{
       "cuoAlp_SAMN10180424":"NNN",
       "root":"AGA",
       "uroCin_SAMN04495241":"NNN"
      },
     "181":{
       "canLup_SAMN02921310":"GCN",
       "canRuf_SAMN02921317":"NNN",
       "cuoAlp_SAMN10180424":"NNN",
       "root":"GCT",
       "speVen_SAMN27257238":"GGT",
       "uroCin_SAMN04495241":"NNN",
       "vulVul_marble_Fox4":"GCC"
      },
     "182":{
       "canBai_SAMN02921314":"GCN",
       "canLup_SAMN02921310":"NCN",
       "canRuf_SAMN02921317":"NCN",
       "cuoAlp_SAMN10180424":"NNN",
       "root":"GCT",
       "uroCin_SAMN04495241":"NNN"
      },
     "183":{
       "canLup_SAMN02921310":"NNG",
       "canRuf_SAMN02921317":"GAN",
       "cuoAlp_SAMN10180424":"NNN",
       "root":"GAG",
       "uroCin_SAMN04495241":"NNN"
      },
     "184":{
       "canLup_SAMN02921310":"NNN",
       "canRuf_SAMN02921317":"NAG",
       "cuoAlp_SAMN10180424":"NNN",
       "root":"GAG"
      },
     "185":{
       "canBai_SAMN02921314":"ANN",
       "canLup_SAMN02921310":"NNN",
       "canRuf_SAMN02921317":"ANN",
       "cuoAlp_SAMN10180424":"NNN",
       "root":"AGT",
       "uroCin_SAMN04495241":"NNN"
      },
     "186":{
       "canLup_SAMN02921310":"NNN",
       "canRuf_SAMN02921317":"NNN",
       "cuoAlp_SAMN10180424":"GCN",
       "root":"GCC"
      },
     "187":{
       "canLup_SAMN02921310":"NNN",
       "canRuf_SAMN02921317":"CNA",
       "root":"CAA"
      },
     "188":{
       "canLup_SAMN02921310":"NNN",
       "root":"GAA",
       "speVen_SAMN27257238":"GAG"
      },
     "189":{
       "canLup_SAMN02921310":"NNN",
       "canRuf_SAMN02921317":"ANG",
       "root":"ATG"
      },
     "19":{
       "DireGB":"NNN",
       "Node16":"NNN",
       "cuoAlp_SAMN10180424":"NNN",
       "lycPic_SAMN09924608":"NNN",
       "root":"AGC",
       "uroCin_SAMN04495241":"NNN"
      },
     "190":{
       "canLup_SAMN02921310":"NNN",
       "canRuf_SAMN02921317":"ANG",
       "cuoAlp_SAMN10180424":"ANG",
       "root":"ATG"
      },
     "191":{
       "canLup_SAMN02921310":"NNN",
       "canRuf_SAMN02921317":"GNN",
       "root":"GAG"
      },
     "192":{
       "canLup_SAMN02921310":"NNN",
       "canRuf_SAMN02921317":"NAN",
       "cuoAlp_SAMN10180424":"GNG",
       "root":"GAG",
       "speVen_SAMN27257238":"GAA"
      },
     "193":{
       "canLup_SAMN02921310":"NNN",
       "canRuf_SAMN02921317":"NNN",
       "cuoAlp_SAMN10180424":"GNA",
       "root":"GAA",
       "uroCin_SAMN04495241":"GNA"
      },
     "194":{
       "canLup_SAMN02921310":"NNN",
       "canRuf_SAMN02921317":"NNG",
       "root":"GAG"
      },
     "195":{
       "canLup_SAMN02921310":"NNN",
       "canRuf_SAMN02921317":"NNA",
       "root":"GAA"
      },
     "196":{
       "canLup_SAMN02921310":"NNN",
       "canRuf_SAMN02921317":"NNN",
       "cuoAlp_SAMN10180424":"ATN",
       "root":"ATA",
       "uroCin_SAMN04495241":"ATN"
      },
     "197":{
       "canLup_SAMN02921310":"NNN",
       "canRuf_SAMN02921317":"NNN",
       "root":"CCA",
       "uroCin_SAMN04495241":"NCA"
      },
     "198":{
       "canLup_SAMN02921310":"NNN",
       "canRuf_SAMN02921317":"NNN",
       "cuoAlp_SAMN10180424":"ANN",
       "root":"AAA"
      },
     "199":{
       "canLup_SAMN02921310":"NNN",
       "canRuf_SAMN02921317":"NNN",
       "root":"CCC"
      },
     "2":{
       "Node16":"NNN",
       "cuoAlp_SAMN10180424":"NNN",
       "lycPic_SAMN09924608":"NNN",
       "root":"CCG",
       "uroCin_SAMN04495241":"NNN",
       "vulVul_marble_Fox4":"CCN"
      },
     "20":{
       "DireGB":"NNN",
       "Node16":"NNN",
       "cuoAlp_SAMN10180424":"NNN",
       "lycPic_SAMN09924608":"NNN",
       "root":"AGC",
       "uroCin_SAMN04495241":"NNN"
      },
     "200":{
       "canLup_SAMN02921310":"NNN",
       "canRuf_SAMN02921317":"NNN",
       "root":"AAA",
       "uroCin_SAMN04495241":"NNA"
      },
     "201":{
       "canLup_SAMN02921310":"NNN",
       "canRuf_SAMN02921317":"NNN",
       "root":"TCT"
      },
     "202":{
       "canBai_SAMN02921314":"GNG",
       "canLup_SAMN02921310":"NNN",
       "canRuf_SAMN02921317":"NNN",
       "root":"GTG"
      },
     "203":{
       "canBai_SAMN02921314":"GTN",
       "canLup_SAMN02921310":"NNN",
       "canRuf_SAMN02921317":"NNN",
       "lupMes_SAMEA5411047":"GTT",
       "root":"GTC"
      },
     "204":{
       "Node16":"NNN",
       "lupMes_SAMEA5411047":"GCA",
       "root":"GCG"
      },
     "205":{
       "canLup_SAMN02921310":"NNN",
       "canRuf_SAMN02921317":"NNN",
       "root":"CCC"
      },
     "206":{
       "canBai_SAMN02921314":"CNN",
       "canLup_SAMN02921310":"NNN",
       "canRuf_SAMN02921317":"NNN",
       "chrBra_SAMN27257233":"CCT",
       "root":"CCC"
      },
     "207":{
       "canLup_SAMN02921310":"NNN",
       "canRuf_SAMN02921317":"GNN",
       "root":"GGG",
       "vulVul_marble_Fox4":"GGA"
      },
     "208":{
       "canLup_SAMN02921310":"NNN",
       "canRuf_SAMN02921317":"NCT",
       "chrBra_SAMN27257233":"GCN",
       "root":"GCT"
      },
     "209":{
       "Node16":"CCA",
       "canLup_SAMN02921310":"NNN",
       "canRuf_SAMN02921317":"NCA",
       "root":"CCG"
      },
     "21":{
       "DireGB":"NNN",
       "Node16":"NNN",
       "cuoAlp_SAMN10180424":"NNN",
       "lycPic_SAMN09924608":"NNN",
       "root":"AGC",
       "uroCin_SAMN04495241":"NNN"
      },
     "210":{
       "canLup_SAMN02921310":"NNN",
       "root":"AAA"
      },
     "211":null,
     "212":null,
     "213":{
       "canLup_SAMN02921310":"CAN",
       "canRuf_SAMN02921317":"CAN",
       "root":"CAT"
      },
     "214":{
       "canBai_SAMN02921314":"NTA",
       "canLup_SAMN02921310":"NTA",
       "canRuf_SAMN02921317":"NTA",
       "root":"GTA"
      },
     "215":{
       "canRuf_SAMN02921317":"AAN",
       "root":"AAT"
      },
     "216":{
       "canBai_SAMN02921314":"NTG",
       "canLup_SAMN02921310":"NTG",
       "canRuf_SAMN02921317":"NTN",
       "root":"GTG"
      },
     "217":{
       "canBai_SAMN02921314":"NTA",
       "canLup_SAMN02921310":"NTA",
       "canRuf_SAMN02921317":"NTN",
       "root":"GTA"
      },
     "218":{
       "canRuf_SAMN02921317":"NTC",
       "root":"TTC"
      },
     "219":{
       "canRuf_SAMN02921317":"NTT",
       "root":"ATT",
       "uroCin_SAMN04495241":"ATN"
      },
     "22":{
       "DireGB":"NNN",
       "Node16":"NNN",
       "cuoAlp_SAMN10180424":"NNN",
       "lycPic_SAMN09924608":"NNN",
       "root":"AGC",
       "uroCin_SAMN04495241":"NNN"
      },
     "220":{
       "canBai_SAMN02921314":"NNN",
       "canRuf_SAMN02921317":"GGN",
       "root":"GGG",
       "uroCin_SAMN04495241":"NGG"
      },
     "221":{
       "canBai_SAMN02921314":"CAN",
       "canRuf_SAMN02921317":"NAN",
       "root":"CAT"
      },
     "222":{
       "canBai_SAMN02921314":"NNA",
       "canLup_SAMN02921310":"NTA",
       "canRuf_SAMN02921317":"NTA",
       "root":"GTA",
       "uroCin_SAMN04495241":"NTA"
      },
     "223":null,
     "224":null,
     "225":null,
     "226":{
       "canBai_SAMN02921314":"AAN",
       "root":"AAG"
      },
     "227":null,
     "228":null,
     "229":null,
     "23":{
       "DireGB":"NNN",
       "Node16":"NNN",
       "cuoAlp_SAMN10180424":"NNN",
       "lupMes_SAMEA5411047":"NNC",
       "lycPic_SAMN09924608":"NNN",
       "root":"GAC",
       "uroCin_SAMN04495241":"NNN"
      },
     "230":null,
     "231":null,
     "232":null,
     "233":null,
     "234":{
       "canBai_SAMN02921314":"ATN",
       "root":"ATG"
      },
     "235":{
       "canBai_SAMN02921314":"TNN",
       "root":"TAT",
       "uroCin_SAMN04495241":"NNN"
      },
     "236":null,
     "237":{
       "canBai_SAMN02921314":"NNN",
       "root":"ACC"
      },
     "238":{
       "canBai_SAMN02921314":"NGA",
       "canLup_SAMN02921310":"NGA",
       "canRuf_SAMN02921317":"NGA",
       "root":"GGA"
      },
     "239":null,
     "24":{
       "Node16":"NNN",
       "cuoAlp_SAMN10180424":"NNN",
       "lupMes_SAMEA5411047":"TNN",
       "lycPic_SAMN09924608":"NNN",
       "root":"TCG",
       "uroCin_SAMN04495241":"NNN"
      },
     "240":null,
     "241":{
       "canLup_SAMN02921310":"GAN",
       "root":"GAC"
      },
     "242":{
       "root":"AAA",
       "uroCin_SAMN04495241":"AAN"
      },
     "243":null,
     "244":{
       "canLup_SAMN02921310":"ANA",
       "root":"ACA"
      },
     "245":{
       "canBai_SAMN02921314":"CTN",
       "canLup_SAMN02921310":"NTC",
       "canRuf_SAMN02921317":"CTN",
       "root":"CTC"
      },
     "246":{
       "canBai_SAMN02921314":"NAG",
       "canLup_SAMN02921310":"NAG",
       "canRuf_SAMN02921317":"NAG",
       "root":"GAG"
      },
     "247":null,
     "248":{
       "canBai_SAMN02921314":"TAN",
       "canLup_SAMN02921310":"TAN",
       "canRuf_SAMN02921317":"TAN",
       "root":"TAC"
      },
     "249":{
       "canBai_SAMN02921314":"NAA",
       "canLup_SAMN02921310":"NAA",
       "root":"GAA"
      },
     "25":{
       "DireGB":"NCG",
       "Node16":"NNN",
       "cuoAlp_SAMN10180424":"NNN",
       "lupMes_SAMEA5411047":"NNG",
       "lycPic_SAMN09924608":"NNN",
       "root":"GCG",
       "uroCin_SAMN04495241":"NNN"
      },
     "250":null,
     "251":null,
     "252":null,
     "253":null,
     "254":null,
     "255":null,
     "256":{
       "canLup_SAMN02921310":"AAN",
       "root":"AAC"
      },
     "257":null,
     "258":null,
     "259":{
       "canLup_SAMN02921310":"ANT",
       "canRuf_SAMN02921317":"NCT",
       "root":"ACT"
      },
     "26":{
       "DireGB":"NNN",
       "Node16":"NNN",
       "cuoAlp_SAMN10180424":"NNN",
       "lupMes_SAMEA5411047":"NCC",
       "lycPic_SAMN09924608":"NNN",
       "root":"CCC",
       "uroCin_SAMN04495241":"NNN"
      },
     "260":{
       "canLup_SAMN02921310":"NGN",
       "canRuf_SAMN02921317":"TGN",
       "root":"TGG"
      },
     "261":{
       "canLup_SAMN02921310":"NAT",
       "root":"TAT"
      },
     "262":{
       "canLup_SAMN02921310":"TTN",
       "canRuf_SAMN02921317":"TTN",
       "root":"TTG"
      },
     "263":{
       "canRuf_SAMN02921317":"NCT",
       "root":"TCT"
      },
     "264":null,
     "265":{
       "canLup_SAMN02921310":"GNN",
       "canRuf_SAMN02921317":"NNN",
       "root":"GCC"
      },
     "266":{
       "canRuf_SAMN02921317":"NNN",
       "root":"TTA"
      },
     "267":{
       "canBai_SAMN02921314":"GAN",
       "canLup_SAMN02921310":"GAN",
       "canRuf_SAMN02921317":"NNN",
       "root":"GAC"
      },
     "268":{
       "canBai_SAMN02921314":"ANA",
       "canLup_SAMN02921310":"NNN",
       "canRuf_SAMN02921317":"NNN",
       "root":"ACA"
      },
     "269":{
       "canLup_SAMN02921310":"NAN",
       "canRuf_SAMN02921317":"NNN",
       "root":"AAT"
      },
     "27":{
       "DireGB":"NAC",
       "Node16":"NNN",
       "cuoAlp_SAMN10180424":"NNN",
       "lupMes_SAMEA5411047":"GNN",
       "lycPic_SAMN09924608":"NNN",
       "root":"GAC",
       "uroCin_SAMN04495241":"NNN"
      },
     "270":{
       "canBai_SAMN02921314":"CNN",
       "canLup_SAMN02921310":"NNN",
       "canRuf_SAMN02921317":"NNN",
       "root":"CAG"
      },
     "271":{
       "canLup_SAMN02921310":"NAA",
       "canRuf_SAMN02921317":"NAN",
       "root":"GAA"
      },
     "272":{
       "canRuf_SAMN02921317":"NNN",
       "root":"GAA"
      },
     "273":{
       "canBai_SAMN02921314":"NNA",
       "canLup_SAMN02921310":"NNA",
       "canRuf_SAMN02921317":"NNN",
       "root":"CGA"
      },
     "274":{
       "canBai_SAMN02921314":"GAN",
       "canLup_SAMN02921310":"GAN",
       "canRuf_SAMN02921317":"NNN",
       "root":"GAC"
      },
     "275":{
       "canRuf_SAMN02921317":"NNG",
       "root":"AAG"
      },
     "276":{
       "canRuf_SAMN02921317":"GNN",
       "root":"GGT"
      },
     "277":{
       "canRuf_SAMN02921317":"NNN",
       "root":"AAA"
      },
     "278":{
       "canBai_SAMN02921314":"ANA",
       "canRuf_SAMN02921317":"NNN",
       "root":"ACA"
      },
     "279":{
       "canRuf_SAMN02921317":"NNN",
       "root":"GTA"
      },
     "28":{
       "DireGB":"TNC",
       "Node16":"NNN",
       "cuoAlp_SAMN10180424":"NNN",
       "lupMes_SAMEA5411047":"NNN",
       "lycPic_SAMN09924608":"NNN",
       "root":"TGC",
       "uroCin_SAMN04495241":"NNN",
       "vulVul_marble_Fox4":"TGT"
      },
     "280":{
       "canRuf_SAMN02921317":"NNN",
       "root":"GAA"
      },
     "281":{
       "canLup_SAMN02921310":"GNG",
       "canRuf_SAMN02921317":"NNN",
       "root":"GTG"
      },
     "282":{
       "canLup_SAMN02921310":"GGN",
       "canRuf_SAMN02921317":"NNN",
       "root":"GGC"
      },
     "283":{
       "canBai_SAMN02921314":"CNT",
       "canLup_SAMN02921310":"NNN",
       "canRuf_SAMN02921317":"NNN",
       "root":"CGT"
      },
     "284":{
       "canLup_SAMN02921310":"GNN",
       "canRuf_SAMN02921317":"NNN",
       "root":"GCC"
      },
     "285":{
       "canLup_SAMN02921310":"TNN",
       "canRuf_SAMN02921317":"NNN",
       "root":"TAT"
      },
     "286":{
       "canLup_SAMN02921310":"NNN",
       "canRuf_SAMN02921317":"NNN",
       "root":"TTT"
      },
     "287":{
       "DireGB":"GNA",
       "canLup_SAMN02921310":"NAA",
       "canRuf_SAMN02921317":"NNN",
       "root":"GAA"
      },
     "288":{
       "DireGB":"NNN",
       "canLup_SAMN02921310":"NNN",
       "canRuf_SAMN02921317":"NNN",
       "root":"ACA"
      },
     "289":{
       "DireGB":"NNN",
       "canRuf_SAMN02921317":"NNA",
       "root":"GAA"
      },
     "29":{
       "Node16":"NNN",
       "cuoAlp_SAMN10180424":"NNN",
       "lupMes_SAMEA5411047":"NNN",
       "lycPic_SAMN09924608":"NNN",
       "root":"TGG",
       "uroCin_SAMN04495241":"NNN"
      },
     "290":{
       "DireGB":"NNN",
       "root":"AAG"
      },
     "291":{
       "DireGB":"NNN",
       "canRuf_SAMN02921317":"NNN",
       "root":"AAG"
      },
     "292":{
       "DireGB":"NNN",
       "canRuf_SAMN02921317":"NAT",
       "root":"CAT"
      },
     "293":{
       "DireGB":"NNN",
       "root":"TTC"
      },
     "294":{
       "DireGB":"NCN",
       "canRuf_SAMN02921317":"NNN",
       "root":"ACA"
      },
     "295":{
       "DireGB":"NNN",
       "root":"ATT"
      },
     "296":{
       "DireGB":"NNG",
       "root":"CTG"
      },
     "297":null,
     "298":{
       "canRuf_SAMN02921317":"GNC",
       "root":"GCC"
      },
     "299":null,
     "3":{
       "Node16":"NNN",
       "cuoAlp_SAMN10180424":"NNN",
       "lycPic_SAMN09924608":"NNN",
       "root":"GGC",
       "uroCin_SAMN04495241":"NNN"
      },
     "30":{
       "Node16":"NNN",
       "cuoAlp_SAMN10180424":"NNN",
       "lupMes_SAMEA5411047":"NAN",
       "lycPic_SAMN09924608":"NNN",
       "root":"GAC",
       "uroCin_SAMN04495241":"NNN"
      },
     "300":{
       "canRuf_SAMN02921317":"GGN",
       "root":"GGC"
      },
     "301":{
       "canRuf_SAMN02921317":"NAT",
       "root":"CAT"
      },
     "302":null,
     "303":null,
     "304":null,
     "305":null,
     "306":null,
     "307":null,
     "308":null,
     "309":null,
     "31":{
       "Node16":"NNN",
       "cuoAlp_SAMN10180424":"NNN",
       "lupMes_SAMEA5411047":"NAG",
       "lycPic_SAMN09924608":"NNN",
       "root":"CAG",
       "uroCin_SAMN04495241":"NNN"
      },
     "310":{
       "canLup_SAMN02921310":"GNT",
       "root":"GGT"
      },
     "311":{
       "canRuf_SAMN02921317":"GGN",
       "root":"GGT"
      },
     "312":null,
     "313":null,
     "314":null,
     "315":null,
     "316":null,
     "317":null,
     "318":null,
     "319":null,
     "32":{
       "Node16":"NNN",
       "cuoAlp_SAMN10180424":"NNN",
       "lupMes_SAMEA5411047":"NNN",
       "lycPic_SAMN09924608":"NNN",
       "root":"GCG",
       "uroCin_SAMN04495241":"NNN"
      },
     "320":null,
     "321":{
       "canRuf_SAMN02921317":"NNN",
       "root":"GTC"
      },
     "322":{
       "canRuf_SAMN02921317":"NNN",
       "root":"ATC"
      },
     "323":{
       "canRuf_SAMN02921317":"NNN",
       "root":"TCT"
      },
     "324":{
       "canRuf_SAMN02921317":"NNN",
       "root":"GCT"
      },
     "325":{
       "canRuf_SAMN02921317":"NNN",
       "root":"AGA"
      },
     "326":{
       "canRuf_SAMN02921317":"NNN",
       "root":"AAA"
      },
     "327":{
       "canRuf_SAMN02921317":"NNN",
       "root":"GGA"
      },
     "328":{
       "canRuf_SAMN02921317":"NNN",
       "root":"GAG"
      },
     "329":{
       "Node4":"TTT",
       "canLup_SAMN02921310":"NTT",
       "canRuf_SAMN02921317":"NNN",
       "root":"TTC"
      },
     "33":{
       "Node16":"NNN",
       "cuoAlp_SAMN10180424":"NNN",
       "lupMes_SAMEA5411047":"GAN",
       "lycPic_SAMN09924608":"NNN",
       "root":"GAC",
       "uroCin_SAMN04495241":"NNN"
      },
     "330":{
       "canRuf_SAMN02921317":"NNN",
       "root":"GAA"
      },
     "331":{
       "canRuf_SAMN02921317":"NNN",
       "root":"ACT"
      },
     "332":{
       "canRuf_SAMN02921317":"NNN",
       "root":"GGA"
      },
     "333":{
       "canRuf_SAMN02921317":"NNN",
       "root":"TTT",
       "vulVul_marble_Fox4":"TTC"
      },
     "334":{
       "canRuf_SAMN02921317":"NNN",
       "root":"GAA"
      },
     "335":{
       "canRuf_SAMN02921317":"NNN",
       "root":"AAA"
      },
     "336":{
       "canBai_SAMN02921314":"GGN",
       "canLup_SAMN02921310":"GGN",
       "canRuf_SAMN02921317":"NNN",
       "root":"GGC"
      },
     "337":{
       "canBai_SAMN02921314":"NGA",
       "canLup_SAMN02921310":"NGA",
       "canRuf_SAMN02921317":"NNN",
       "root":"GGA"
      },
     "338":{
       "canRuf_SAMN02921317":"NNN",
       "root":"CAG"
      },
     "339":{
       "canRuf_SAMN02921317":"NNN",
       "root":"ACA"
      },
     "34":null,
     "340":{
       "canRuf_SAMN02921317":"NNN",
       "root":"AGA"
      },
     "341":{
       "canRuf_SAMN02921317":"NNN",
       "root":"GAA"
      },
     "342":{
       "canRuf_SAMN02921317":"NNN",
       "root":"CAT"
      },
     "343":{
       "canRuf_SAMN02921317":"NNN",
       "root":"GCA",
       "uroCin_SAMN04495241":"GCT",
       "vulVul_marble_Fox4":"GCG"
      },
     "344":{
       "canBai_SAMN02921314":"ATN",
       "canLup_SAMN02921310":"ATN",
       "canRuf_SAMN02921317":"NNN",
       "root":"ATG"
      },
     "345":{
       "canBai_SAMN02921314":"NNG",
       "canLup_SAMN02921310":"TNG",
       "canRuf_SAMN02921317":"NNN",
       "root":"TTG"
      },
     "346":{
       "canRuf_SAMN02921317":"NNN",
       "root":"GCA"
      },
     "347":{
       "canRuf_SAMN02921317":"NNN",
       "root":"AAG"
      },
     "348":{
       "canBai_SAMN02921314":"NNN",
       "canLup_SAMN02921310":"ANG",
       "canRuf_SAMN02921317":"NNN",
       "root":"ACG"
      },
     "349":{
       "canRuf_SAMN02921317":"NNN",
       "root":"GCA"
      },
     "35":{
       "Node16":"NNN",
       "cuoAlp_SAMN10180424":"NNN",
       "lupMes_SAMEA5411047":"NNN",
       "lycPic_SAMN09924608":"NNN",
       "root":"GAG",
       "uroCin_SAMN04495241":"NNN"
      },
     "350":{
       "canLup_SAMN02921310":"GNT",
       "canRuf_SAMN02921317":"NNN",
       "root":"GGT"
      },
     "351":{
       "canRuf_SAMN02921317":"NNN",
       "root":"GTC"
      },
     "352":{
       "canRuf_SAMN02921317":"NNN",
       "root":"AAA"
      },
     "353":{
       "canRuf_SAMN02921317":"NNN",
       "root":"CAC"
      },
     "354":{
       "canRuf_SAMN02921317":"NNN",
       "root":"TTA"
      },
     "355":{
       "canRuf_SAMN02921317":"NNN",
       "root":"ATT"
      },
     "356":{
       "canBai_SAMN02921314":"NNG",
       "canRuf_SAMN02921317":"NNN",
       "root":"GTG"
      },
     "357":{
       "canRuf_SAMN02921317":"NNN",
       "root":"CTC"
      },
     "358":{
       "canRuf_SAMN02921317":"NNN",
       "root":"ATC"
      },
     "359":{
       "canRuf_SAMN02921317":"NNN",
       "root":"AAT"
      },
     "36":{
       "Node16":"NNN",
       "cuoAlp_SAMN10180424":"NNN",
       "lupMes_SAMEA5411047":"NNN",
       "lycPic_SAMN09924608":"NNN",
       "root":"GCG",
       "uroCin_SAMN04495241":"NNN"
      },
     "360":{
       "canRuf_SAMN02921317":"NNN",
       "root":"AAG"
      },
     "361":{
       "canRuf_SAMN02921317":"NNN",
       "root":"ATG"
      },
     "362":{
       "canRuf_SAMN02921317":"NNN",
       "root":"GAT"
      },
     "363":{
       "canRuf_SAMN02921317":"NNN",
       "root":"GAT"
      },
     "364":{
       "canRuf_SAMN02921317":"NNN",
       "root":"CCA"
      },
     "365":{
       "canBai_SAMN02921314":"ANN",
       "canLup_SAMN02921310":"ANN",
       "canRuf_SAMN02921317":"NNN",
       "root":"ACG"
      },
     "366":{
       "canRuf_SAMN02921317":"NNN",
       "root":"GTA"
      },
     "367":{
       "canRuf_SAMN02921317":"NNN",
       "root":"AAT"
      },
     "368":{
       "canRuf_SAMN02921317":"NNN",
       "root":"TGG"
      },
     "369":{
       "canRuf_SAMN02921317":"NNN",
       "root":"AGC"
      },
     "37":{
       "Node16":"NNN",
       "cuoAlp_SAMN10180424":"NNN",
       "lupMes_SAMEA5411047":"NNN",
       "lycPic_SAMN09924608":"NNN",
       "root":"CCC",
       "uroCin_SAMN04495241":"NNN"
      },
     "370":{
       "canRuf_SAMN02921317":"NNN",
       "root":"AAT"
      },
     "371":{
       "canRuf_SAMN02921317":"NNN",
       "root":"GAG"
      },
     "372":{
       "canRuf_SAMN02921317":"NGT",
       "root":"AGT"
      },
     "373":{
       "canRuf_SAMN02921317":"GNA",
       "root":"GGA"
      },
     "374":{
       "canRuf_SAMN02921317":"TNN",
       "root":"TTA"
      },
     "375":{
       "canBai_SAMN02921314":"CNN",
       "canLup_SAMN02921310":"CCN",
       "canRuf_SAMN02921317":"NNN",
       "root":"CCG"
      },
     "376":{
       "canRuf_SAMN02921317":"NTT",
       "root":"TTT"
      },
     "377":null,
     "378":{
       "canRuf_SAMN02921317":"CCN",
       "root":"CCA"
      },
     "379":{
       "cuoAlp_SAMN10180424":"NAT",
       "root":"TAT"
      },
     "38":{
       "Node16":"NNN",
       "cuoAlp_SAMN10180424":"NNN",
       "lupMes_SAMEA5411047":"NNN",
       "lycPic_SAMN09924608":"NNN",
       "root":"GGG",
       "uroCin_SAMN04495241":"NNN"
      },
     "380":null,
     "381":{
       "canRuf_SAMN02921317":"NAT",
       "cuoAlp_SAMN10180424":"GNT",
       "root":"GAT"
      },
     "382":null,
     "383":null,
     "384":{
       "canRuf_SAMN02921317":"NCN",
       "root":"CCA"
      },
     "385":{
       "canBai_SAMN02921314":"AAN",
       "canLup_SAMN02921310":"AAN",
       "canRuf_SAMN02921317":"ANN",
       "root":"AAC"
      },
     "386":null,
     "387":null,
     "388":null,
     "389":null,
     "39":{
       "Node16":"NNN",
       "cuoAlp_SAMN10180424":"NNN",
       "lupMes_SAMEA5411047":"NNN",
       "lycPic_SAMN09924608":"NNN",
       "root":"CCG",
       "uroCin_SAMN04495241":"NNN"
      },
     "390":{
       "canRuf_SAMN02921317":"NTT",
       "root":"GTT"
      },
     "391":null,
     "392":null,
     "393":{
       "canLup_SAMN02921310":"NCA",
       "canRuf_SAMN02921317":"NCA",
       "root":"CCA"
      },
     "394":null,
     "395":null,
     "396":null,
     "397":null,
     "398":null,
     "399":{
       "canLup_SAMN02921310":"NNG",
       "root":"GTG"
      },
     "4":{
       "Node16":"NNN",
       "cuoAlp_SAMN10180424":"NNN",
       "lycPic_SAMN09924608":"NNN",
       "root":"AGC",
       "uroCin_SAMN04495241":"NNN"
      },
     "40":{
       "Node16":"NNN",
       "cuoAlp_SAMN10180424":"NNN",
       "lupMes_SAMEA5411047":"NNN",
       "lycPic_SAMN09924608":"NNN",
       "root":"GGA",
       "uroCin_SAMN04495241":"NNN"
      },
     "400":null,
     "401":{
       "canLup_SAMN02921310":"AAN",
       "root":"AAG"
      },
     "402":null,
     "403":null,
     "404":{
       "canRuf_SAMN02921317":"NNN",
       "root":"GAT"
      },
     "405":{
       "canRuf_SAMN02921317":"NNN",
       "chrBra_SAMN27257233":"ATN",
       "root":"ATG"
      },
     "406":{
       "canRuf_SAMN02921317":"NNN",
       "root":"GGC"
      },
     "407":{
       "canBai_SAMN02921314":"NNT",
       "canLup_SAMN02921310":"ANT",
       "canRuf_SAMN02921317":"NNN",
       "root":"ACT"
      },
     "408":{
       "canRuf_SAMN02921317":"NNN",
       "root":"GTG"
      },
     "409":{
       "canRuf_SAMN02921317":"NNC",
       "root":"GTC"
      },
     "41":{
       "DireGB":"CNN",
       "Node16":"NNN",
       "cuoAlp_SAMN10180424":"NNN",
       "lupMes_SAMEA5411047":"NNN",
       "lycPic_SAMN09924608":"NCN",
       "root":"CCG",
       "uroCin_SAMN04495241":"NNN"
      },
     "410":{
       "canRuf_SAMN02921317":"NNN",
       "root":"CTG"
      },
     "411":{
       "canBai_SAMN02921314":"GGN",
       "canRuf_SAMN02921317":"NNA",
       "root":"GGA"
      },
     "412":{
       "canBai_SAMN02921314":"NNN",
       "canRuf_SAMN02921317":"AAN",
       "root":"AAG"
      },
     "413":{
       "canBai_SAMN02921314":"NNG",
       "root":"CTG"
      },
     "414":{
       "DireGB":"GAN",
       "root":"GAA"
      },
     "415":{
       "canBai_SAMN02921314":"NCA",
       "root":"TCA"
      },
     "416":{
       "DireGB":"GNN",
       "canBai_SAMN02921314":"GGN",
       "root":"GGA"
      },
     "417":{
       "DireGB":"NNN",
       "chrBra_SAMN27257233":"TNT",
       "root":"TCT"
      },
     "418":{
       "DireGB":"NNN",
       "canBai_SAMN02921314":"NNN",
       "root":"ATT"
      },
     "419":{
       "DireGB":"NNN",
       "canBai_SAMN02921314":"NGT",
       "canRuf_SAMN02921317":"TNT",
       "root":"TGT"
      },
     "42":{
       "Node8":"NNN",
       "root":"TGC",
       "uroCin_SAMN04495241":"NNN"
      },
     "420":{
       "canBai_SAMN02921314":"AAN",
       "root":"AAA"
      },
     "421":{
       "canBai_SAMN02921314":"GGN",
       "root":"GGC"
      },
     "422":{
       "canBai_SAMN02921314":"NAG",
       "root":"CAG"
      },
     "423":null,
     "424":{
       "canBai_SAMN02921314":"CNT",
       "root":"CTT"
      },
     "425":{
       "canBai_SAMN02921314":"NNG",
       "canRuf_SAMN02921317":"NTG",
       "root":"GTG"
      },
     "426":null,
     "427":{
       "canBai_SAMN02921314":"NNG",
       "canLup_SAMN02921310":"ATN",
       "canRuf_SAMN02921317":"ATN",
       "cuoAlp_SAMN10180424":"ATN",
       "root":"ATG"
      },
     "428":{
       "canBai_SAMN02921314":"NNN",
       "cuoAlp_SAMN10180424":"NNN",
       "root":"CCA"
      },
     "429":{
       "canBai_SAMN02921314":"NNN",
       "canLup_SAMN02921310":"ANC",
       "canRuf_SAMN02921317":"AAN",
       "cuoAlp_SAMN10180424":"NNN",
       "root":"AAC"
      },
     "43":{
       "DireGB":"NNN",
       "Node16":"NNN",
       "cuoAlp_SAMN10180424":"NNN",
       "lycPic_SAMN09924608":"NGC",
       "root":"GGC",
       "uroCin_SAMN04495241":"NNN",
       "vulVul_marble_Fox4":"NNN"
      },
     "430":{
       "canBai_SAMN02921314":"NNN",
       "canLup_SAMN02921310":"AAN",
       "canRuf_SAMN02921317":"NAN",
       "cuoAlp_SAMN10180424":"NNN",
       "root":"AAG"
      },
     "431":{
       "DireGB":"NNN",
       "root":"CAC"
      },
     "432":{
       "DireGB":"NNN",
       "root":"AAT"
      },
     "433":{
       "DireGB":"NNN",
       "canBai_SAMN02921314":"NNG",
       "canRuf_SAMN02921317":"NTG",
       "root":"GTG"
      },
     "434":{
       "DireGB":"NNN",
       "canBai_SAMN02921314":"GAN",
       "root":"GAA"
      },
     "435":{
       "DireGB":"NNN",
       "canBai_SAMN02921314":"NNT",
       "canRuf_SAMN02921317":"NTT",
       "root":"GTT"
      },
     "436":{
       "DireGB":"NNN",
       "canBai_SAMN02921314":"NTN",
       "canRuf_SAMN02921317":"CTN",
       "root":"CTC"
      },
     "437":{
       "DireGB":"NNN",
       "canBai_SAMN02921314":"NNA",
       "canLup_SAMN02921310":"NGA",
       "canRuf_SAMN02921317":"NGA",
       "chrBra_SAMN27257233":"GGG",
       "root":"GGA"
      },
     "438":{
       "DireGB":"NNC",
       "canBai_SAMN02921314":"NNN",
       "root":"ATC"
      },
     "439":{
       "canBai_SAMN02921314":"CNN",
       "root":"CTT"
      },
     "44":{
       "DireGB":"NNN",
       "Node16":"NNN",
       "cuoAlp_SAMN10180424":"NNN",
       "lupMes_SAMEA5411047":"GGN",
       "lycPic_SAMN09924608":"GNN",
       "root":"GGC",
       "uroCin_SAMN04495241":"NNN",
       "vulVul_marble_Fox4":"NGC"
      },
     "440":{
       "canBai_SAMN02921314":"NCT",
       "root":"TCT",
       "vulVul_marble_Fox4":"TCC"
      },
     "441":null,
     "442":null,
     "443":{
       "canRuf_SAMN02921317":"NTA",
       "root":"GTA"
      },
     "444":null,
     "445":{
       "canLup_SAMN02921310":"ANT",
       "root":"ACT"
      },
     "446":null,
     "447":null,
     "448":{
       "canRuf_SAMN02921317":"NTA",
       "root":"GTA"
      },
     "449":null,
     "45":{
       "DireGB":"NNN",
       "Node16":"NNN",
       "cuoAlp_SAMN10180424":"NNN",
       "lycPic_SAMN09924608":"NNN",
       "root":"GGC",
       "uroCin_SAMN04495241":"NNN"
      },
     "450":null,
     "451":null,
     "452":null,
     "453":{
       "canBai_SAMN02921314":"AAN",
       "canLup_SAMN02921310":"AAN",
       "root":"AAC"
      },
     "454":{
       "chrBra_SAMN27257233":"CTA",
       "root":"CTC"
      },
     "455":null,
     "456":null,
     "457":{
       "canLup_SAMN02921310":"NGA",
       "root":"AGA"
      },
     "458":{
       "canLup_SAMN02921310":"NTG",
       "canRuf_SAMN02921317":"NTG",
       "root":"CTG"
      },
     "459":null,
     "46":{
       "DireGB":"NNN",
       "Node16":"NNN",
       "cuoAlp_SAMN10180424":"NNN",
       "lupMes_SAMEA5411047":"NGN",
       "lycPic_SAMN09924608":"NNN",
       "root":"GGC",
       "uroCin_SAMN04495241":"NNN"
      },
     "460":null,
     "461":null,
     "462":{
       "chrBra_SAMN27257233":"GAG",
       "root":"GAA"
      },
     "463":{
       "canLup_SAMN02921310":"GNG",
       "root":"GAG"
      },
     "464":{
       "lupMes_SAMEA5411047":"GAA",
       "root":"GAG"
      },
     "465":null,
     "466":{
       "canLup_SAMN02921310":"NNT",
       "root":"ATT"
      },
     "467":{
       "canLup_SAMN02921310":"CTN",
       "root":"CTT"
      },
     "468":{
       "canBai_SAMN02921314":"CNN",
       "canLup_SAMN02921310":"CNN",
       "canRuf_SAMN02921317":"CCN",
       "root":"CCG"
      },
     "469":{
       "canLup_SAMN02921310":"NGN",
       "root":"GGA",
       "speVen_SAMN27257238":"GGG"
      },
     "47":{
       "Node8":"NNN",
       "root":"GGC",
       "uroCin_SAMN04495241":"NNN",
       "vulVul_marble_Fox4":"GGN"
      },
     "470":{
       "canLup_SAMN02921310":"NNN",
       "root":"TTC"
      },
     "471":{
       "canLup_SAMN02921310":"NNN",
       "canRuf_SAMN02921317":"NTA",
       "root":"ATA"
      },
     "472":{
       "canBai_SAMN02921314":"NTT",
       "canLup_SAMN02921310":"NNN",
       "canRuf_SAMN02921317":"NTT",
       "root":"CTT"
      },
     "473":{
       "canBai_SAMN02921314":"TGN",
       "canLup_SAMN02921310":"NNN",
       "root":"TGT"
      },
     "474":{
       "canBai_SAMN02921314":"NAN",
       "canLup_SAMN02921310":"NNT",
       "root":"GAT"
      },
     "475":{
       "canBai_SAMN02921314":"NNN",
       "canLup_SAMN02921310":"CNN",
       "root":"CCT"
      },
     "476":{
       "canBai_SAMN02921314":"NNN",
       "canLup_SAMN02921310":"NNN",
       "root":"AAT"
      },
     "477":{
       "canBai_SAMN02921314":"NNN",
       "canLup_SAMN02921310":"NNN",
       "root":"AAT"
      },
     "478":{
       "DireGB":"CTN",
       "canBai_SAMN02921314":"NNN",
       "canLup_SAMN02921310":"NNN",
       "root":"CTT"
      },
     "479":{
       "DireGB":"NNN",
       "canBai_SAMN02921314":"NNN",
       "canLup_SAMN02921310":"NNN",
       "root":"TGT"
      },
     "48":{
       "Node8":"NNN",
       "root":"CCC",
       "uroCin_SAMN04495241":"NNN",
       "vulVul_marble_Fox4":"NNN"
      },
     "480":{
       "canBai_SAMN02921314":"NNN",
       "canLup_SAMN02921310":"NNN",
       "root":"CAT"
      },
     "481":{
       "DireGB":"NNN",
       "canBai_SAMN02921314":"NNN",
       "canLup_SAMN02921310":"NNN",
       "root":"TCT"
      },
     "482":{
       "canBai_SAMN02921314":"NNN",
       "canLup_SAMN02921310":"NNN",
       "root":"GGA"
      },
     "483":{
       "canBai_SAMN02921314":"NNN",
       "canLup_SAMN02921310":"NNN",
       "canRuf_SAMN02921317":"NNC",
       "root":"CGC"
      },
     "484":{
       "Node16":"NNN",
       "root":"ACA"
      },
     "485":{
       "canBai_SAMN02921314":"NNN",
       "canLup_SAMN02921310":"NNN",
       "canRuf_SAMN02921317":"NNT",
       "root":"TTT"
      },
     "486":{
       "canBai_SAMN02921314":"NNN",
       "canLup_SAMN02921310":"NNN",
       "canRuf_SAMN02921317":"GAN",
       "root":"GAT"
      },
     "487":{
       "canBai_SAMN02921314":"NNN",
       "canLup_SAMN02921310":"NNN",
       "canRuf_SAMN02921317":"GNC",
       "root":"GCC"
      },
     "488":{
       "canBai_SAMN02921314":"NNN",
       "canLup_SAMN02921310":"NNN",
       "canRuf_SAMN02921317":"CAN",
       "root":"CAG"
      },
     "489":{
       "Node16":"NNN",
       "root":"ATA"
      },
     "49":{
       "Node8":"NNN",
       "root":"TCG",
       "uroCin_SAMN04495241":"NNN",
       "vulVul_marble_Fox4":"NCG"
      },
     "490":{
       "Node16":"NNN",
       "root":"GTG"
      },
     "491":{
       "Node16":"NNN",
       "root":"ATT"
      },
     "492":{
       "canBai_SAMN02921314":"NNN",
       "canLup_SAMN02921310":"NTA",
       "canRuf_SAMN02921317":"NNN",
       "root":"ATA"
      },
     "493":{
       "canBai_SAMN02921314":"NNN",
       "canRuf_SAMN02921317":"NNN",
       "root":"GAG"
      },
     "494":{
       "canBai_SAMN02921314":"NNN",
       "canLup_SAMN02921310":"CNC",
       "canRuf_SAMN02921317":"NNN",
       "root":"CAC"
      },
     "495":{
       "canBai_SAMN02921314":"NNN",
       "canRuf_SAMN02921317":"NNN",
       "root":"AAA"
      },
     "496":{
       "canBai_SAMN02921314":"NNN",
       "canRuf_SAMN02921317":"NNN",
       "root":"TCC"
      },
     "497":{
       "canBai_SAMN02921314":"NNN",
       "canRuf_SAMN02921317":"NNN",
       "root":"ATC"
      },
     "498":{
       "canBai_SAMN02921314":"NNN",
       "canRuf_SAMN02921317":"NNN",
       "root":"ATC"
      },
     "499":{
       "canBai_SAMN02921314":"NNN",
       "canRuf_SAMN02921317":"NNC",
       "root":"TGC"
      },
     "5":{
       "Node16":"NNN",
       "cuoAlp_SAMN10180424":"NNN",
       "lycPic_SAMN09924608":"NNN",
       "root":"GGC",
       "uroCin_SAMN04495241":"NNN"
      },
     "50":{
       "Node8":"NNN",
       "root":"GCG",
       "uroCin_SAMN04495241":"NNN"
      },
     "500":{
       "canBai_SAMN02921314":"NNN",
       "root":"CCA"
      },
     "501":{
       "canBai_SAMN02921314":"NNN",
       "canLup_SAMN02921310":"GNT",
       "canRuf_SAMN02921317":"GNT",
       "root":"GGT"
      },
     "502":{
       "canBai_SAMN02921314":"NNN",
       "canRuf_SAMN02921317":"NNN",
       "root":"TAT"
      },
     "503":{
       "canBai_SAMN02921314":"NNN",
       "canRuf_SAMN02921317":"ANN",
       "root":"AAT"
      },
     "504":{
       "canBai_SAMN02921314":"GNN",
       "canLup_SAMN02921310":"GNG",
       "canRuf_SAMN02921317":"NNN",
       "root":"GCG"
      },
     "505":{
       "canBai_SAMN02921314":"NTG",
       "canLup_SAMN02921310":"NNG",
       "canRuf_SAMN02921317":"NNN",
       "root":"GTG"
      },
     "506":{
       "canRuf_SAMN02921317":"CNN",
       "root":"CTG"
      },
     "507":{
       "canRuf_SAMN02921317":"CAN",
       "root":"CAT"
      },
     "508":null,
     "509":{
       "canLup_SAMN02921310":"CNC",
       "canRuf_SAMN02921317":"CNN",
       "root":"CAC"
      },
     "51":{
       "Node8":"NNN",
       "chrBra_SAMN27257233":"GCN",
       "root":"GCG",
       "uroCin_SAMN04495241":"NNN"
      },
     "510":{
       "canLup_SAMN02921310":"NNC",
       "canRuf_SAMN02921317":"NNC",
       "root":"ACC"
      },
     "511":{
       "canBai_SAMN02921314":"NGT",
       "canLup_SAMN02921310":"TNN",
       "canRuf_SAMN02921317":"NNT",
       "root":"TGT"
      },
     "512":{
       "canBai_SAMN02921314":"NNN",
       "canRuf_SAMN02921317":"ATN",
       "root":"ATT"
      },
     "513":{
       "canRuf_SAMN02921317":"GAN",
       "lupMes_SAMEA5411047":"GAA",
       "root":"GAG"
      },
     "514":{
       "canBai_SAMN02921314":"NAN",
       "root":"GAA"
      },
     "515":{
       "canBai_SAMN02921314":"GNN",
       "canLup_SAMN02921310":"NTN",
       "canRuf_SAMN02921317":"NTN",
       "root":"GTC"
      },
     "516":{
       "canBai_SAMN02921314":"NNA",
       "canLup_SAMN02921310":"NAA",
       "canRuf_SAMN02921317":"NAA",
       "root":"GAA"
      },
     "517":{
       "canBai_SAMN02921314":"ANN",
       "canLup_SAMN02921310":"ATN",
       "root":"ATA"
      },
     "518":{
       "canBai_SAMN02921314":"NNN",
       "canLup_SAMN02921310":"ANA",
       "canRuf_SAMN02921317":"ANA",
       "root":"ACA"
      },
     "519":{
       "cuoAlp_SAMN10180424":"NNN",
       "root":"GCC",
       "uroCin_SAMN04495241":"NNN"
      },
     "52":{
       "Node8":"NNN",
       "chrBra_SAMN27257233":"NNG",
       "root":"GCG",
       "uroCin_SAMN04495241":"NNN"
      },
     "520":{
       "cuoAlp_SAMN10180424":"NNN",
       "root":"TTA",
       "uroCin_SAMN04495241":"NNN"
      },
     "521":{
       "cuoAlp_SAMN10180424":"NNN",
       "root":"ATC",
       "uroCin_SAMN04495241":"NNN"
      },
     "522":{
       "cuoAlp_SAMN10180424":"NNN",
       "lupMes_SAMEA5411047":"TGT",
       "root":"TGC",
       "uroCin_SAMN04495241":"NNN"
      },
     "523":{
       "cuoAlp_SAMN10180424":"NNN",
       "root":"TTG",
       "uroCin_SAMN04495241":"NNN"
      },
     "524":{
       "Node4":"GCG",
       "canBai_SAMN02921314":"GNG",
       "canLup_SAMN02921310":"GNG",
       "canRuf_SAMN02921317":"NNN",
       "root":"GCA"
      },
     "525":{
       "canLup_SAMN02921310":"NCT",
       "canRuf_SAMN02921317":"NNN",
       "root":"ACT"
      },
     "526":{
       "canRuf_SAMN02921317":"NNN",
       "root":"CTG",
       "uroCin_SAMN04495241":"TTG"
      },
     "527":{
       "canRuf_SAMN02921317":"NNN",
       "root":"AAC"
      },
     "528":null,
     "529":{
       "Node5":"---",
       "canRuf_SAMN02921317":"TNG",
       "root":"TGG",
       "uroCin_SAMN04495241":"---",
       "vulVul_marble_Fox4":"---"
      },
     "53":{
       "Node8":"NNN",
       "root":"GCG",
       "uroCin_SAMN04495241":"NNN",
       "vulVul_marble_Fox4":"GCN"
      },
     "530":null,
     "531":{
       "canLup_SAMN02921310":"NTT",
       "canRuf_SAMN02921317":"NTT",
       "root":"CTT",
       "speVen_SAMN27257238":"GTT"
      },
     "532":{
       "canBai_SAMN02921314":"TNN",
       "root":"TTG"
      },
     "533":{
       "canBai_SAMN02921314":"NNN",
       "root":"AAA"
      },
     "534":{
       "canBai_SAMN02921314":"NNN",
       "canLup_SAMN02921310":"ATN",
       "canRuf_SAMN02921317":"ATN",
       "root":"ATT"
      },
     "535":{
       "Node4":"GTG",
       "canBai_SAMN02921314":"NNN",
       "canLup_SAMN02921310":"NNG",
       "canRuf_SAMN02921317":"NNG",
       "root":"GCG"
      },
     "536":{
       "canBai_SAMN02921314":"NNN",
       "canRuf_SAMN02921317":"NNN",
       "root":"GTC"
      },
     "537":{
       "Node4":"ATT",
       "canBai_SAMN02921314":"NNN",
       "canRuf_SAMN02921317":"NNN",
       "root":"ACT"
      },
     "538":{
       "canBai_SAMN02921314":"NNN",
       "canLup_SAMN02921310":"GCN",
       "canRuf_SAMN02921317":"NNN",
       "root":"GCA"
      },
     "539":{
       "canBai_SAMN02921314":"NNN",
       "canRuf_SAMN02921317":"NNN",
       "root":"CTC"
      },
     "54":{
       "Node8":"NNN",
       "root":"GCG",
       "uroCin_SAMN04495241":"NNN",
       "vulVul_marble_Fox4":"NNN"
      },
     "540":{
       "canBai_SAMN02921314":"NNN",
       "canRuf_SAMN02921317":"NNN",
       "root":"CAG"
      },
     "541":{
       "canBai_SAMN02921314":"NNN",
       "canLup_SAMN02921310":"NNG",
       "canRuf_SAMN02921317":"NNN",
       "lupMes_SAMEA5411047":"CAG",
       "lycPic_SAMN09924608":"GGG",
       "root":"CGG"
      },
     "542":{
       "canBai_SAMN02921314":"NNN",
       "canRuf_SAMN02921317":"NNN",
       "root":"CCT"
      },
     "543":{
       "canBai_SAMN02921314":"NNN",
       "canRuf_SAMN02921317":"NNN",
       "cuoAlp_SAMN10180424":"GGN",
       "root":"GGA"
      },
     "544":{
       "canBai_SAMN02921314":"NNN",
       "canRuf_SAMN02921317":"NNN",
       "cuoAlp_SAMN10180424":"NNN",
       "root":"GAA"
      },
     "545":{
       "Node16":"NNN",
       "cuoAlp_SAMN10180424":"NNN",
       "root":"CGA"
      },
     "546":{
       "DireGB":"CAC",
       "Node16":"NNN",
       "cuoAlp_SAMN10180424":"NNN",
       "root":"CGC",
       "vulVul_marble_Fox4":"CAC"
      },
     "547":{
       "Node16":"NNN",
       "cuoAlp_SAMN10180424":"NNN",
       "root":"GAC"
      },
     "548":{
       "canBai_SAMN02921314":"NTT",
       "canLup_SAMN02921310":"NTN",
       "canRuf_SAMN02921317":"NNN",
       "cuoAlp_SAMN10180424":"NNN",
       "root":"GTT",
       "speVen_SAMN27257238":"CTT"
      },
     "549":{
       "Node16":"NNN",
       "cuoAlp_SAMN10180424":"NNN",
       "root":"CTG"
      },
     "55":{
       "Node8":"NNN",
       "root":"GCG",
       "uroCin_SAMN04495241":"NNN",
       "vulVul_marble_Fox4":"NNN"
      },
     "550":{
       "canBai_SAMN02921314":"NNC",
       "canLup_SAMN02921310":"NNN",
       "canRuf_SAMN02921317":"NNN",
       "cuoAlp_SAMN10180424":"NNN",
       "root":"TAC"
      },
     "551":{
       "canBai_SAMN02921314":"ANN",
       "canLup_SAMN02921310":"NNN",
       "canRuf_SAMN02921317":"NNN",
       "cuoAlp_SAMN10180424":"NNN",
       "root":"AGT"
      },
     "552":{
       "canBai_SAMN02921314":"NTT",
       "canLup_SAMN02921310":"NNN",
       "canRuf_SAMN02921317":"NTN",
       "cuoAlp_SAMN10180424":"NNN",
       "root":"GTT"
      },
     "553":{
       "canRuf_SAMN02921317":"NNN",
       "cuoAlp_SAMN10180424":"NNN",
       "root":"GGC"
      },
     "554":{
       "canLup_SAMN02921310":"CNN",
       "canRuf_SAMN02921317":"CTN",
       "cuoAlp_SAMN10180424":"NNN",
       "root":"CTA"
      },
     "555":{
       "canLup_SAMN02921310":"NCT",
       "canRuf_SAMN02921317":"NCT",
       "root":"CCT"
      },
     "556":{
       "canLup_SAMN02921310":"TNT",
       "root":"TAT"
      },
     "557":{
       "canLup_SAMN02921310":"CNG",
       "canRuf_SAMN02921317":"CNG",
       "root":"CAG",
       "uroCin_SAMN04495241":"CNN"
      },
     "558":{
       "DireGB":"ANN",
       "canBai_SAMN02921314":"ANN",
       "canLup_SAMN02921310":"ANN",
       "canRuf_SAMN02921317":"ANN",
       "cuoAlp_SAMN10180424":"ANN",
       "lycPic_SAMN09924608":"ACN",
       "root":"ACT",
       "uroCin_SAMN04495241":"NNN"
      },
     "559":{
       "DireGB":"NNG",
       "Node16":"NNN",
       "cuoAlp_SAMN10180424":"NNN",
       "root":"CCG",
       "uroCin_SAMN04495241":"NNN"
      },
     "56":{
       "Node8":"NNN",
       "root":"GCG",
       "uroCin_SAMN04495241":"NNN",
       "vulVul_marble_Fox4":"NNN"
      },
     "560":{
       "Node16":"NNN",
       "cuoAlp_SAMN10180424":"NNN",
       "root":"CCG",
       "uroCin_SAMN04495241":"NNN"
      },
     "561":{
       "Node16":"NNN",
       "cuoAlp_SAMN10180424":"NNN",
       "lycPic_SAMN09924608":"TCN",
       "root":"TCA",
       "uroCin_SAMN04495241":"NNN"
      },
     "562":{
       "Node16":"NNN",
       "cuoAlp_SAMN10180424":"NNN",
       "root":"CCG",
       "uroCin_SAMN04495241":"NNN"
      },
     "563":{
       "Node16":"NNN",
       "cuoAlp_SAMN10180424":"NNN",
       "root":"TCG",
       "uroCin_SAMN04495241":"NNN"
      },
     "564":{
       "Node16":"NNN",
       "cuoAlp_SAMN10180424":"NNN",
       "root":"TCC",
       "uroCin_SAMN04495241":"NNN"
      },
     "565":{
       "Node16":"NNN",
       "cuoAlp_SAMN10180424":"NNN",
       "root":"TCA",
       "uroCin_SAMN04495241":"NNN"
      },
     "566":{
       "Node16":"NNN",
       "cuoAlp_SAMN10180424":"NNN",
       "root":"ACC",
       "uroCin_SAMN04495241":"NNN"
      },
     "567":{
       "Node16":"NNN",
       "cuoAlp_SAMN10180424":"NNN",
       "root":"GCA",
       "uroCin_SAMN04495241":"NNN"
      },
     "568":{
       "DireGB":"GCN",
       "Node16":"NNN",
       "cuoAlp_SAMN10180424":"NNN",
       "root":"GCC",
       "uroCin_SAMN04495241":"NNN"
      },
     "569":{
       "DireGB":"NNN",
       "Node16":"NNN",
       "cuoAlp_SAMN10180424":"NNN",
       "root":"TCG",
       "uroCin_SAMN04495241":"NNN"
      },
     "57":{
       "Node8":"NNN",
       "root":"GCC",
       "uroCin_SAMN04495241":"NNN",
       "vulVul_marble_Fox4":"NNN"
      },
     "570":{
       "DireGB":"NNN",
       "Node16":"NNN",
       "cuoAlp_SAMN10180424":"NNN",
       "root":"GCC",
       "uroCin_SAMN04495241":"NNN"
      },
     "571":{
       "DireGB":"NNN",
       "Node16":"NNN",
       "cuoAlp_SAMN10180424":"NNN",
       "root":"TCC",
       "uroCin_SAMN04495241":"NNN"
      },
     "572":{
       "DireGB":"NNN",
       "Node16":"NNN",
       "cuoAlp_SAMN10180424":"NNN",
       "root":"GCT",
       "uroCin_SAMN04495241":"NNN"
      },
     "573":{
       "DireGB":"NNN",
       "Node16":"NNN",
       "cuoAlp_SAMN10180424":"NNN",
       "root":"CCA",
       "uroCin_SAMN04495241":"NNN"
      },
     "574":{
       "DireGB":"NNN",
       "Node16":"NNN",
       "cuoAlp_SAMN10180424":"NNN",
       "root":"GAG",
       "uroCin_SAMN04495241":"NNN"
      },
     "575":{
       "DireGB":"NNN",
       "Node16":"NNN",
       "cuoAlp_SAMN10180424":"NNN",
       "root":"ACC",
       "speVen_SAMN27257238":"AGC",
       "uroCin_SAMN04495241":"NNN"
      },
     "576":{
       "DireGB":"NNN",
       "Node16":"NNN",
       "cuoAlp_SAMN10180424":"NNN",
       "root":"CCG",
       "uroCin_SAMN04495241":"NNN"
      },
     "577":{
       "DireGB":"NNN",
       "Node16":"NNN",
       "cuoAlp_SAMN10180424":"NNN",
       "root":"GCC",
       "speVen_SAMN27257238":"GGC",
       "uroCin_SAMN04495241":"NNN"
      },
     "578":{
       "DireGB":"NNN",
       "Node16":"NNN",
       "cuoAlp_SAMN10180424":"NNN",
       "root":"TGC",
       "uroCin_SAMN04495241":"NNN"
      },
     "579":{
       "DireGB":"NNN",
       "Node16":"NNN",
       "cuoAlp_SAMN10180424":"NNN",
       "root":"TTG",
       "uroCin_SAMN04495241":"NNN"
      },
     "58":{
       "Node8":"NNN",
       "root":"GAG",
       "uroCin_SAMN04495241":"NNN",
       "vulVul_marble_Fox4":"NNN"
      },
     "580":{
       "DireGB":"NNN",
       "Node16":"NNN",
       "cuoAlp_SAMN10180424":"NNN",
       "root":"GAG",
       "uroCin_SAMN04495241":"NNN"
      },
     "581":{
       "DireGB":"NNN",
       "Node16":"NNN",
       "cuoAlp_SAMN10180424":"NNN",
       "root":"CAG",
       "uroCin_SAMN04495241":"NNN"
      },
     "582":{
       "DireGB":"NNN",
       "Node16":"NNN",
       "cuoAlp_SAMN10180424":"NNN",
       "root":"CTG",
       "uroCin_SAMN04495241":"NNN"
      },
     "583":{
       "Node16":"NNN",
       "cuoAlp_SAMN10180424":"NNN",
       "root":"GAC",
       "uroCin_SAMN04495241":"NNN"
      },
     "584":{
       "Node16":"NNN",
       "cuoAlp_SAMN10180424":"NNN",
       "lycPic_SAMN09924608":"AGA",
       "root":"AAA",
       "uroCin_SAMN04495241":"NNN"
      },
     "585":{
       "Node16":"NNN",
       "cuoAlp_SAMN10180424":"NNN",
       "root":"GGG",
       "uroCin_SAMN04495241":"NNN"
      },
     "586":{
       "Node16":"NNN",
       "cuoAlp_SAMN10180424":"NNN",
       "root":"CAG",
       "uroCin_SAMN04495241":"NNN"
      },
     "587":{
       "canLup_SAMN02921310":"NNN",
       "canRuf_SAMN02921317":"NNN",
       "root":"ATT"
      },
     "588":{
       "canBai_SAMN02921314":"CNA",
       "canLup_SAMN02921310":"NNN",
       "canRuf_SAMN02921317":"NNN",
       "lycPic_SAMN09924608":"CAA",
       "root":"CGA"
      },
     "589":{
       "canLup_SAMN02921310":"NNN",
       "canRuf_SAMN02921317":"NNN",
       "root":"AAA"
      },
     "59":{
       "Node8":"NNN",
       "root":"GCC",
       "uroCin_SAMN04495241":"NNN",
       "vulVul_marble_Fox4":"NNN"
      },
     "590":{
       "canBai_SAMN02921314":"GCN",
       "canLup_SAMN02921310":"NNN",
       "canRuf_SAMN02921317":"NNN",
       "cuoAlp_SAMN10180424":"GCA",
       "root":"GCG"
      },
     "591":{
       "canLup_SAMN02921310":"NNN",
       "canRuf_SAMN02921317":"NNN",
       "root":"GTG"
      },
     "592":{
       "canLup_SAMN02921310":"NNN",
       "canRuf_SAMN02921317":"NNN",
       "root":"GAA"
      },
     "593":{
       "Node16":"GCA",
       "canLup_SAMN02921310":"NNN",
       "canRuf_SAMN02921317":"NNN",
       "lupMes_SAMEA5411047":"GCA",
       "root":"GCG"
      },
     "594":{
       "canLup_SAMN02921310":"NNN",
       "canRuf_SAMN02921317":"NNN",
       "root":"CTG"
      },
     "595":{
       "canLup_SAMN02921310":"NNN",
       "canRuf_SAMN02921317":"NNN",
       "root":"TTG"
      },
     "596":{
       "canLup_SAMN02921310":"NNN",
       "canRuf_SAMN02921317":"NNN",
       "root":"GCA"
      },
     "597":{
       "canBai_SAMN02921314":"NAC",
       "canLup_SAMN02921310":"NNN",
       "canRuf_SAMN02921317":"NNN",
       "root":"CAC"
      },
     "598":{
       "canLup_SAMN02921310":"NNN",
       "canRuf_SAMN02921317":"NNN",
       "root":"TCC"
      },
     "599":{
       "canLup_SAMN02921310":"NNN",
       "canRuf_SAMN02921317":"NNN",
       "root":"AGG"
      },
     "6":{
       "Node16":"NNN",
       "cuoAlp_SAMN10180424":"NNN",
       "lycPic_SAMN09924608":"NNN",
       "root":"GGC",
       "uroCin_SAMN04495241":"NNN"
      },
     "60":{
       "DireGB":"NAG",
       "Node16":"NNN",
       "cuoAlp_SAMN10180424":"NNN",
       "lupMes_SAMEA5411047":"NNN",
       "lycPic_SAMN09924608":"NNN",
       "root":"CAG",
       "uroCin_SAMN04495241":"NNN",
       "vulVul_marble_Fox4":"NNN"
      },
     "600":{
       "canLup_SAMN02921310":"NNN",
       "canRuf_SAMN02921317":"NNN",
       "root":"TCC"
      },
     "601":{
       "canLup_SAMN02921310":"NNN",
       "canRuf_SAMN02921317":"NNN",
       "root":"AGG"
      },
     "602":{
       "canLup_SAMN02921310":"NNN",
       "canRuf_SAMN02921317":"NNN",
       "root":"AAG"
      },
     "603":{
       "canBai_SAMN02921314":"ANN",
       "canLup_SAMN02921310":"NNN",
       "canRuf_SAMN02921317":"NNN",
       "root":"AAC"
      },
     "604":{
       "Node16":"NNN",
       "root":"GCG",
       "speVen_SAMN27257238":"GCA"
      },
     "605":{
       "Node16":"NNN",
       "root":"AAT"
      },
     "606":{
       "canBai_SAMN02921314":"GNN",
       "canLup_SAMN02921310":"NNN",
       "canRuf_SAMN02921317":"NNN",
       "root":"GGC"
      },
     "607":{
       "canBai_SAMN02921314":"NTG",
       "canLup_SAMN02921310":"NNN",
       "canRuf_SAMN02921317":"NNN",
       "root":"TTG"
      },
     "608":{
       "Node16":"NNN",
       "root":"CTT"
      },
     "609":{
       "Node16":"NNN",
       "root":"TTG"
      },
     "61":{
       "Node16":"NNN",
       "cuoAlp_SAMN10180424":"NNN",
       "lupMes_SAMEA5411047":"NNN",
       "lycPic_SAMN09924608":"NNN",
       "root":"CGG",
       "uroCin_SAMN04495241":"NNN",
       "vulVul_marble_Fox4":"NNN"
      },
     "610":{
       "Node16":"NNN",
       "root":"AAT"
      },
     "611":{
       "Node16":"NNN",
       "root":"GAG"
      },
     "612":{
       "Node16":"NNN",
       "root":"AAT"
      },
     "613":{
       "Node16":"NNN",
       "root":"GAG"
      },
     "614":{
       "canBai_SAMN02921314":"NNT",
       "canLup_SAMN02921310":"NNN",
       "canRuf_SAMN02921317":"NNN",
       "root":"AAT"
      },
     "615":{
       "canBai_SAMN02921314":"TNC",
       "canLup_SAMN02921310":"NNN",
       "canRuf_SAMN02921317":"NNN",
       "root":"TTC"
      },
     "616":{
       "canBai_SAMN02921314":"NTN",
       "canLup_SAMN02921310":"NNN",
       "canRuf_SAMN02921317":"NNN",
       "root":"TTT"
      },
     "617":{
       "Node16":"NNN",
       "root":"TTA"
      },
     "618":{
       "Node16":"NNN",
       "root":"ATG"
      },
     "619":{
       "Node16":"NNN",
       "root":"GTG"
      },
     "62":{
       "Node16":"NNN",
       "cuoAlp_SAMN10180424":"NNN",
       "lupMes_SAMEA5411047":"NNN",
       "lycPic_SAMN09924608":"NNG",
       "root":"GAG",
       "uroCin_SAMN04495241":"NNN",
       "vulVul_marble_Fox4":"NNN"
      },
     "620":{
       "Node16":"NNN",
       "root":"ATA"
      },
     "621":{
       "Node16":"NNN",
       "root":"TTA"
      },
     "622":{
       "canBai_SAMN02921314":"NGG",
       "canLup_SAMN02921310":"NNN",
       "canRuf_SAMN02921317":"NNN",
       "root":"TGG"
      },
     "623":{
       "canBai_SAMN02921314":"NAN",
       "canLup_SAMN02921310":"NNN",
       "canRuf_SAMN02921317":"NNN",
       "root":"AAG"
      },
     "624":{
       "canLup_SAMN02921310":"NNN",
       "canRuf_SAMN02921317":"NNN",
       "root":"ATT"
      },
     "625":{
       "canBai_SAMN02921314":"CCN",
       "canLup_SAMN02921310":"NNN",
       "canRuf_SAMN02921317":"NNN",
       "root":"CCA"
      },
     "626":{
       "DireGB":"AGC",
       "canBai_SAMN02921314":"AGN",
       "canLup_SAMN02921310":"AGN",
       "canRuf_SAMN02921317":"NNN",
       "root":"AGT"
      },
     "627":{
       "canBai_SAMN02921314":"NAA",
       "canRuf_SAMN02921317":"NNN",
       "root":"AAA"
      },
     "628":{
       "canBai_SAMN02921314":"GAN",
       "canRuf_SAMN02921317":"NNA",
       "root":"GAA"
      },
     "629":{
       "canBai_SAMN02921314":"NTG",
       "canLup_SAMN02921310":"NTG",
       "canRuf_SAMN02921317":"NNG",
       "root":"CTG"
      },
     "63":{
       "Node16":"NNN",
       "cuoAlp_SAMN10180424":"NNN",
       "lupMes_SAMEA5411047":"NNN",
       "root":"CCC",
       "uroCin_SAMN04495241":"NNN",
       "vulVul_marble_Fox4":"NNN"
      },
     "630":{
       "canLup_SAMN02921310":"AGN",
       "canRuf_SAMN02921317":"AGN",
       "root":"AGG"
      },
     "631":{
       "canBai_SAMN02921314":"GNC",
       "canLup_SAMN02921310":"NNN",
       "canRuf_SAMN02921317":"GNN",
       "root":"GTC"
      },
     "632":{
       "canBai_SAMN02921314":"NGN",
       "canLup_SAMN02921310":"NNA",
       "canRuf_SAMN02921317":"NGA",
       "root":"AGA"
      },
     "633":{
       "canBai_SAMN02921314":"NNN",
       "canLup_SAMN02921310":"NTN",
       "canRuf_SAMN02921317":"NTG",
       "root":"CTG",
       "speVen_SAMN27257238":"ATG"
      },
     "634":{
       "canBai_SAMN02921314":"GCN",
       "canLup_SAMN02921310":"NNN",
       "canRuf_SAMN02921317":"NNC",
       "cuoAlp_SAMN10180424":"NCC",
       "root":"GCC"
      },
     "635":{
       "canBai_SAMN02921314":"NNN",
       "canLup_SAMN02921310":"NNN",
       "canRuf_SAMN02921317":"TNN",
       "root":"TTG"
      },
     "636":{
       "canBai_SAMN02921314":"NCT",
       "canLup_SAMN02921310":"NNN",
       "cuoAlp_SAMN10180424":"CCN",
       "root":"CCT"
      },
     "637":{
       "canBai_SAMN02921314":"CAN",
       "canLup_SAMN02921310":"NNN",
       "root":"CAT"
      },
     "638":{
       "canBai_SAMN02921314":"NNN",
       "canLup_SAMN02921310":"NNN",
       "canRuf_SAMN02921317":"GNT",
       "root":"GGT"
      },
     "639":{
       "canLup_SAMN02921310":"NNN",
       "root":"ATT"
      },
     "64":{
       "Node16":"NNN",
       "cuoAlp_SAMN10180424":"NNN",
       "lupMes_SAMEA5411047":"NNN",
       "root":"CTC",
       "uroCin_SAMN04495241":"NNN",
       "vulVul_marble_Fox4":"NNN"
      },
     "640":{
       "canBai_SAMN02921314":"NGA",
       "canLup_SAMN02921310":"NNN",
       "canRuf_SAMN02921317":"NGA",
       "root":"CGA"
      },
     "641":{
       "canLup_SAMN02921310":"NNN",
       "root":"TCA"
      },
     "642":{
       "canLup_SAMN02921310":"NNN",
       "root":"GAT"
      },
     "643":{
       "canLup_SAMN02921310":"NNN",
       "root":"TTA"
      },
     "644":{
       "canLup_SAMN02921310":"NNN",
       "root":"ACA"
      },
     "645":{
       "canLup_SAMN02921310":"NNN",
       "root":"GAT"
      },
     "646":{
       "canLup_SAMN02921310":"NNN",
       "root":"ATT"
      },
     "647":{
       "canLup_SAMN02921310":"NNN",
       "canRuf_SAMN02921317":"TNT",
       "root":"TGT"
      },
     "648":{
       "canLup_SAMN02921310":"NNN",
       "canRuf_SAMN02921317":"TTN",
       "root":"TTA"
      },
     "649":{
       "canLup_SAMN02921310":"NNN",
       "cuoAlp_SAMN10180424":"NTT",
       "root":"CTT"
      },
     "65":{
       "Node16":"NNN",
       "Node5":"AGT",
       "cuoAlp_SAMN10180424":"NNN",
       "lupMes_SAMEA5411047":"NNN",
       "root":"AGC",
       "uroCin_SAMN04495241":"NNN",
       "vulVul_marble_Fox4":"NNN"
      },
     "650":{
       "canBai_SAMN02921314":"ANC",
       "canLup_SAMN02921310":"NNN",
       "canRuf_SAMN02921317":"NNN",
       "root":"ACC"
      },
     "651":{
       "canLup_SAMN02921310":"NNN",
       "root":"AAG"
      },
     "652":{
       "canLup_SAMN02921310":"NNN",
       "canRuf_SAMN02921317":"GAN",
       "root":"GAT"
      },
     "653":{
       "canLup_SAMN02921310":"NNN",
       "root":"GAA"
      },
     "654":{
       "canLup_SAMN02921310":"NNN",
       "canRuf_SAMN02921317":"NCC",
       "root":"CCC"
      },
     "655":{
       "canLup_SAMN02921310":"NNN",
       "root":"AAT"
      },
     "656":{
       "canLup_SAMN02921310":"NNN",
       "root":"TTA"
      },
     "657":{
       "canBai_SAMN02921314":"ANT",
       "canLup_SAMN02921310":"NNN",
       "canRuf_SAMN02921317":"ANT",
       "root":"ACT"
      },
     "658":{
       "canLup_SAMN02921310":"NNN",
       "canRuf_SAMN02921317":"CNT",
       "root":"CCT"
      },
     "659":{
       "canLup_SAMN02921310":"GAN",
       "root":"GAA"
      },
     "66":{
       "Node16":"NNN",
       "cuoAlp_SAMN10180424":"NNN",
       "lupMes_SAMEA5411047":"NNN",
       "root":"GCG",
       "uroCin_SAMN04495241":"NNN",
       "vulVul_marble_Fox4":"NNN"
      },
     "660":{
       "canBai_SAMN02921314":"AAN",
       "canLup_SAMN02921310":"NNN",
       "canRuf_SAMN02921317":"AAN",
       "root":"AAC"
      },
     "661":{
       "canLup_SAMN02921310":"NNN",
       "canRuf_SAMN02921317":"NCA",
       "root":"ACA"
      },
     "662":{
       "canLup_SAMN02921310":"GAN",
       "root":"GAA"
      },
     "663":{
       "canBai_SAMN02921314":"NNG",
       "canLup_SAMN02921310":"NNN",
       "canRuf_SAMN02921317":"NNN",
       "root":"CGG",
       "speVen_SAMN27257238":"CAG"
      },
     "664":{
       "canLup_SAMN02921310":"NNN",
       "root":"TTT"
      },
     "665":{
       "canLup_SAMN02921310":"NNN",
       "canRuf_SAMN02921317":"TAN",
       "root":"TAC"
      },
     "666":{
       "canLup_SAMN02921310":"NAG",
       "root":"AAG"
      },
     "667":{
       "canLup_SAMN02921310":"AAN",
       "root":"AAG"
      },
     "668":null,
     "669":{
       "canRuf_SAMN02921317":"TNG",
       "root":"TTG"
      },
     "67":{
       "Node16":"NNN",
       "cuoAlp_SAMN10180424":"NNN",
       "lupMes_SAMEA5411047":"NNN",
       "lycPic_SAMN09924608":"NCC",
       "root":"GCC",
       "uroCin_SAMN04495241":"NNN",
       "vulVul_marble_Fox4":"NNN"
      },
     "670":{
       "canLup_SAMN02921310":"AAN",
       "canRuf_SAMN02921317":"AAN",
       "root":"AAC"
      },
     "671":{
       "canLup_SAMN02921310":"NAG",
       "canRuf_SAMN02921317":"NAG",
       "root":"AAG"
      },
     "672":{
       "canRuf_SAMN02921317":"NAN",
       "root":"CAT"
      },
     "673":null,
     "674":null,
     "675":null,
     "676":{
       "canRuf_SAMN02921317":"NNC",
       "root":"ACC"
      },
     "677":null,
     "678":null,
     "679":null,
     "68":{
       "Node16":"NNN",
       "cuoAlp_SAMN10180424":"NNN",
       "lupMes_SAMEA5411047":"NNN",
       "root":"TTC",
       "uroCin_SAMN04495241":"NNN",
       "vulVul_marble_Fox4":"NNN"
      },
     "680":null,
     "681":null,
     "682":null,
     "683":null,
     "684":{
       "canBai_SAMN02921314":"NGA",
       "canLup_SAMN02921310":"NGA",
       "lupMes_SAMEA5411047":"AGA",
       "root":"CGA"
      },
     "685":null,
     "686":null,
     "687":null,
     "688":null,
     "689":{
       "root":"GAG",
       "uroCin_SAMN04495241":"GAN"
      },
     "69":{
       "Node16":"NNN",
       "cuoAlp_SAMN10180424":"NNN",
       "lupMes_SAMEA5411047":"NNN",
       "lycPic_SAMN09924608":"NGC",
       "root":"AGC",
       "uroCin_SAMN04495241":"NNN",
       "vulVul_marble_Fox4":"NNN"
      },
     "690":null,
     "691":null,
     "692":null,
     "693":null,
     "694":null,
     "695":null,
     "696":null,
     "697":null,
     "698":{
       "canBai_SAMN02921314":"NGC",
       "canLup_SAMN02921310":"NNN",
       "canRuf_SAMN02921317":"NNC",
       "root":"CGC"
      },
     "699":{
       "canLup_SAMN02921310":"CNN",
       "canRuf_SAMN02921317":"CTN",
       "root":"CTC"
      },
     "7":{
       "Node16":"NNN",
       "cuoAlp_SAMN10180424":"NNN",
       "lycPic_SAMN09924608":"NNN",
       "root":"GGC",
       "uroCin_SAMN04495241":"NNN"
      },
     "70":{
       "Node16":"NNN",
       "cuoAlp_SAMN10180424":"NNN",
       "lupMes_SAMEA5411047":"NNN",
       "root":"CGG",
       "uroCin_SAMN04495241":"NNN",
       "vulVul_marble_Fox4":"NNN"
      },
     "700":{
       "canBai_SAMN02921314":"TNG",
       "canLup_SAMN02921310":"NNN",
       "canRuf_SAMN02921317":"TTN",
       "root":"TTG",
       "uroCin_SAMN04495241":"TTA"
      },
     "701":{
       "canLup_SAMN02921310":"NNN",
       "canRuf_SAMN02921317":"NNN",
       "root":"GGC"
      },
     "702":{
       "canBai_SAMN02921314":"NNT",
       "canLup_SAMN02921310":"NNN",
       "canRuf_SAMN02921317":"NNT",
       "root":"AGT"
      },
     "703":{
       "canBai_SAMN02921314":"TNN",
       "canLup_SAMN02921310":"NNN",
       "canRuf_SAMN02921317":"TTN",
       "root":"TTT"
      },
     "704":{
       "Node16":"NNN",
       "root":"GAT"
      },
     "705":{
       "canBai_SAMN02921314":"NNN",
       "canLup_SAMN02921310":"NNN",
       "canRuf_SAMN02921317":"NTN",
       "root":"TTC"
      },
     "706":{
       "canBai_SAMN02921314":"NNN",
       "canLup_SAMN02921310":"NNN",
       "canRuf_SAMN02921317":"TNC",
       "root":"TTC"
      },
     "707":{
       "canBai_SAMN02921314":"NNN",
       "canLup_SAMN02921310":"NNN",
       "canRuf_SAMN02921317":"NTN",
       "root":"CTT"
      },
     "708":{
       "Node16":"NNN",
       "root":"ACT"
      },
     "709":{
       "Node16":"NNN",
       "root":"GAT"
      },
     "71":{
       "Node16":"NNN",
       "cuoAlp_SAMN10180424":"NNN",
       "lupMes_SAMEA5411047":"NNN",
       "lycPic_SAMN09924608":"NNG",
       "root":"CAG",
       "uroCin_SAMN04495241":"NNN",
       "vulVul_marble_Fox4":"NNN"
      },
     "710":{
       "Node16":"NNN",
       "root":"GCG"
      },
     "711":{
       "Node16":"NNN",
       "root":"AGA"
      },
     "712":{
       "Node16":"NNN",
       "cuoAlp_SAMN10180424":"NNN",
       "root":"ATC"
      },
     "713":{
       "Node16":"NNN",
       "cuoAlp_SAMN10180424":"NNN",
       "root":"AGG"
      },
     "714":{
       "Node16":"NNN",
       "cuoAlp_SAMN10180424":"NNN",
       "root":"CGG"
      },
     "715":{
       "Node16":"NNN",
       "cuoAlp_SAMN10180424":"NNN",
       "root":"CTC"
      },
     "716":{
       "DireGB":"TNN",
       "Node16":"NNN",
       "cuoAlp_SAMN10180424":"NNN",
       "root":"TTA"
      },
     "717":{
       "DireGB":"NNN",
       "Node16":"NNN",
       "cuoAlp_SAMN10180424":"NNN",
       "root":"CCG",
       "uroCin_SAMN04495241":"CNG"
      },
     "718":{
       "DireGB":"NNN",
       "Node16":"NNN",
       "cuoAlp_SAMN10180424":"NNN",
       "root":"TCA"
      },
     "719":{
       "DireGB":"NNN",
       "Node16":"NNN",
       "cuoAlp_SAMN10180424":"NNN",
       "root":"CAC"
      },
     "72":{
       "Node16":"NNN",
       "cuoAlp_SAMN10180424":"NNN",
       "lupMes_SAMEA5411047":"NNN",
       "lycPic_SAMN09924608":"CNN",
       "root":"CTC",
       "uroCin_SAMN04495241":"NNN",
       "vulVul_marble_Fox4":"NNN"
      },
     "720":{
       "DireGB":"NNN",
       "Node16":"NNN",
       "cuoAlp_SAMN10180424":"NNN",
       "root":"CTC",
       "uroCin_SAMN04495241":"NNN"
      },
     "721":{
       "root":"NNN"
      },
     "722":{
       "root":"NNN"
      },
     "723":{
       "root":"NNN"
      },
     "724":{
       "DireGB":"NNN",
       "Node16":"NNN",
       "chrBra_SAMN27257233":"NNN",
       "cuoAlp_SAMN10180424":"NNN",
       "lupMes_SAMEA5411047":"NGG",
       "lycPic_SAMN09924608":"NNN",
       "root":"GGG",
       "speVen_SAMN27257238":"NGG",
       "uroCin_SAMN04495241":"NNN",
       "vulVul_marble_Fox4":"NGG"
      },
     "725":{
       "DireGB":"NNN",
       "Node16":"NNN",
       "chrBra_SAMN27257233":"NNN",
       "cuoAlp_SAMN10180424":"NNN",
       "lycPic_SAMN09924608":"NNN",
       "root":"ATT",
       "uroCin_SAMN04495241":"NNN"
      },
     "726":{
       "DireGB":"NNN",
       "Node16":"NNN",
       "chrBra_SAMN27257233":"NAC",
       "cuoAlp_SAMN10180424":"NNN",
       "lycPic_SAMN09924608":"NAC",
       "root":"CAC",
       "uroCin_SAMN04495241":"NAC"
      },
     "727":{
       "DireGB":"NGA",
       "Node16":"NNN",
       "cuoAlp_SAMN10180424":"NGA",
       "root":"AGA"
      },
     "728":{
       "Node16":"NNN",
       "root":"AAG"
      },
     "729":{
       "canBai_SAMN02921314":"NNN",
       "canLup_SAMN02921310":"NNA",
       "canRuf_SAMN02921317":"NNA",
       "root":"AAA"
      },
     "73":{
       "Node16":"NNN",
       "cuoAlp_SAMN10180424":"NNN",
       "lupMes_SAMEA5411047":"NNN",
       "lycPic_SAMN09924608":"NNN",
       "root":"AAC",
       "uroCin_SAMN04495241":"NNN",
       "vulVul_marble_Fox4":"NNN"
      },
     "730":{
       "canBai_SAMN02921314":"NNT",
       "canLup_SAMN02921310":"NTT",
       "canRuf_SAMN02921317":"NNN",
       "root":"GTT"
      },
     "731":{
       "canBai_SAMN02921314":"CNN",
       "canLup_SAMN02921310":"CCN",
       "canRuf_SAMN02921317":"NNN",
       "root":"CCT"
      },
     "732":{
       "Node16":"NNN",
       "root":"GTA"
      },
     "733":{
       "canBai_SAMN02921314":"NNN",
       "canLup_SAMN02921310":"NNN",
       "canRuf_SAMN02921317":"NCN",
       "root":"CCT"
      },
     "734":{
       "canBai_SAMN02921314":"NNN",
       "canLup_SAMN02921310":"NNG",
       "canRuf_SAMN02921317":"NNG",
       "root":"GTG"
      },
     "735":{
       "canBai_SAMN02921314":"NAN",
       "canLup_SAMN02921310":"ANN",
       "canRuf_SAMN02921317":"NAN",
       "root":"AAC"
      },
     "736":{
       "canLup_SAMN02921310":"NNN",
       "root":"CTT"
      },
     "737":{
       "canBai_SAMN02921314":"CNG",
       "canLup_SAMN02921310":"NNN",
       "canRuf_SAMN02921317":"CTN",
       "root":"CTG"
      },
     "738":{
       "canLup_SAMN02921310":"NNN",
       "canRuf_SAMN02921317":"NCN",
       "root":"GCC"
      },
     "739":{
       "canLup_SAMN02921310":"NNN",
       "canRuf_SAMN02921317":"NAG",
       "root":"AAG"
      },
     "74":{
       "Node16":"NNN",
       "cuoAlp_SAMN10180424":"NNN",
       "lupMes_SAMEA5411047":"NNC",
       "lycPic_SAMN09924608":"NNN",
       "root":"GTC",
       "uroCin_SAMN04495241":"NNN",
       "vulVul_marble_Fox4":"NNN"
      },
     "740":{
       "canLup_SAMN02921310":"NNN",
       "canRuf_SAMN02921317":"AAN",
       "root":"AAT"
      },
     "741":{
       "canLup_SAMN02921310":"NNN",
       "canRuf_SAMN02921317":"TNN",
       "root":"TTA"
      },
     "742":{
       "canLup_SAMN02921310":"NNN",
       "canRuf_SAMN02921317":"NNN",
       "root":"TCC"
      },
     "743":{
       "canLup_SAMN02921310":"NNN",
       "canRuf_SAMN02921317":"NNN",
       "root":"AGG"
      },
     "744":{
       "canLup_SAMN02921310":"NNN",
       "canRuf_SAMN02921317":"NNN",
       "root":"GAG"
      },
     "745":{
       "canLup_SAMN02921310":"NNN",
       "canRuf_SAMN02921317":"NNN",
       "root":"ATT"
      },
     "746":{
       "canLup_SAMN02921310":"NNN",
       "canRuf_SAMN02921317":"NNN",
       "root":"AAT"
      },
     "747":{
       "canLup_SAMN02921310":"NNN",
       "canRuf_SAMN02921317":"NNN",
       "root":"GAA"
      },
     "748":{
       "canLup_SAMN02921310":"NNN",
       "canRuf_SAMN02921317":"NNN",
       "root":"TGC",
       "vulVul_marble_Fox4":"TGT"
      },
     "749":{
       "canLup_SAMN02921310":"NNN",
       "canRuf_SAMN02921317":"NNN",
       "root":"ATA"
      },
     "75":{
       "Node16":"NNN",
       "cuoAlp_SAMN10180424":"NNN",
       "lupMes_SAMEA5411047":"NNC",
       "lycPic_SAMN09924608":"NNN",
       "root":"AAC",
       "uroCin_SAMN04495241":"NNN",
       "vulVul_marble_Fox4":"NNN"
      },
     "750":{
       "canBai_SAMN02921314":"GNN",
       "canLup_SAMN02921310":"NNN",
       "canRuf_SAMN02921317":"NNN",
       "root":"GGT"
      },
     "751":{
       "canLup_SAMN02921310":"NNN",
       "canRuf_SAMN02921317":"NNN",
       "root":"GGC"
      },
     "752":{
       "canBai_SAMN02921314":"NCT",
       "canLup_SAMN02921310":"NNN",
       "canRuf_SAMN02921317":"NNN",
       "root":"ACT"
      },
     "753":{
       "canBai_SAMN02921314":"NTC",
       "canLup_SAMN02921310":"NNN",
       "canRuf_SAMN02921317":"NNN",
       "root":"GTC"
      },
     "754":{
       "canLup_SAMN02921310":"NNN",
       "canRuf_SAMN02921317":"NNN",
       "root":"TTA",
       "uroCin_SAMN04495241":"NTA"
      },
     "755":{
       "canLup_SAMN02921310":"NNN",
       "canRuf_SAMN02921317":"NNN",
       "chrBra_SAMN27257233":"ANN",
       "root":"AAC"
      },
     "756":{
       "canLup_SAMN02921310":"NNN",
       "canRuf_SAMN02921317":"NNN",
       "chrBra_SAMN27257233":"ATN",
       "root":"ATC"
      },
     "757":{
       "canLup_SAMN02921310":"NNN",
       "canRuf_SAMN02921317":"NNN",
       "chrBra_SAMN27257233":"NNN",
       "root":"TCT"
      },
     "758":{
       "canLup_SAMN02921310":"NAA",
       "canRuf_SAMN02921317":"NNN",
       "chrBra_SAMN27257233":"NNN",
       "root":"AAA"
      },
     "759":{
       "canBai_SAMN02921314":"ANT",
       "canLup_SAMN02921310":"NNN",
       "canRuf_SAMN02921317":"NNN",
       "chrBra_SAMN27257233":"NNN",
       "root":"AGT"
      },
     "76":{
       "Node16":"NNN",
       "cuoAlp_SAMN10180424":"NNN",
       "lupMes_SAMEA5411047":"GNN",
       "lycPic_SAMN09924608":"NNN",
       "root":"GCC",
       "uroCin_SAMN04495241":"NNN",
       "vulVul_marble_Fox4":"NNN"
      },
     "760":{
       "canBai_SAMN02921314":"GNT",
       "canLup_SAMN02921310":"NNT",
       "canRuf_SAMN02921317":"NNN",
       "chrBra_SAMN27257233":"NNN",
       "root":"GGT"
      },
     "761":{
       "canLup_SAMN02921310":"NCT",
       "canRuf_SAMN02921317":"NNN",
       "chrBra_SAMN27257233":"NNN",
       "root":"TCT"
      },
     "762":{
       "canBai_SAMN02921314":"NGC",
       "canRuf_SAMN02921317":"NNN",
       "chrBra_SAMN27257233":"NNN",
       "root":"TGC"
      },
     "763":{
       "canBai_SAMN02921314":"ANN",
       "canLup_SAMN02921310":"AGN",
       "canRuf_SAMN02921317":"NNN",
       "chrBra_SAMN27257233":"NNT",
       "root":"AGT"
      },
     "764":{
       "canBai_SAMN02921314":"ANN",
       "canLup_SAMN02921310":"NNN",
       "canRuf_SAMN02921317":"NNN",
       "root":"ACC"
      },
     "765":{
       "Node16":"NNN",
       "root":"ATC"
      },
     "766":{
       "Node16":"NNN",
       "root":"CGC",
       "vulVul_marble_Fox4":"CGT"
      },
     "767":{
       "canBai_SAMN02921314":"NTT",
       "canLup_SAMN02921310":"NNN",
       "canRuf_SAMN02921317":"NNN",
       "root":"GTT"
      },
     "768":{
       "canBai_SAMN02921314":"GNN",
       "canLup_SAMN02921310":"NNN",
       "canRuf_SAMN02921317":"NNN",
       "root":"GGC"
      },
     "769":{
       "canBai_SAMN02921314":"CNN",
       "canLup_SAMN02921310":"NNN",
       "canRuf_SAMN02921317":"NNN",
       "root":"CAC"
      },
     "77":{
       "Node16":"NNN",
       "cuoAlp_SAMN10180424":"NNN",
       "lupMes_SAMEA5411047":"NNN",
       "lycPic_SAMN09924608":"NNN",
       "root":"AAG",
       "uroCin_SAMN04495241":"NNN",
       "vulVul_marble_Fox4":"NNN"
      },
     "770":{
       "DireGB":"ANN",
       "canBai_SAMN02921314":"NCN",
       "canLup_SAMN02921310":"NNN",
       "canRuf_SAMN02921317":"NNN",
       "root":"ACT"
      },
     "771":{
       "DireGB":"NNN",
       "canLup_SAMN02921310":"NNN",
       "canRuf_SAMN02921317":"NNN",
       "root":"GGA"
      },
     "772":{
       "DireGB":"NNN",
       "Node16":"NNN",
       "root":"ATG"
      },
     "773":{
       "DireGB":"NNN",
       "Node16":"NNN",
       "root":"GAG"
      },
     "774":{
       "DireGB":"NNN",
       "Node16":"NNN",
       "root":"GTT"
      },
     "775":{
       "DireGB":"NNN",
       "Node16":"NNN",
       "root":"GAA"
      },
     "776":{
       "DireGB":"NNN",
       "Node16":"NNN",
       "root":"CAC"
      },
     "777":{
       "DireGB":"NNN",
       "Node16":"NNN",
       "root":"ATC"
      },
     "778":{
       "DireGB":"NNN",
       "Node16":"NNN",
       "root":"GTT"
      },
     "779":{
       "DireGB":"NNN",
       "Node16":"NNN",
       "root":"GAT"
      },
     "78":{
       "Node16":"NNN",
       "cuoAlp_SAMN10180424":"NNN",
       "lupMes_SAMEA5411047":"NNN",
       "lycPic_SAMN09924608":"NNN",
       "root":"CCC",
       "uroCin_SAMN04495241":"NNN",
       "vulVul_marble_Fox4":"NNN"
      },
     "780":{
       "DireGB":"NNN",
       "Node16":"NNN",
       "root":"AAC"
      },
     "781":{
       "DireGB":"NNN",
       "Node16":"NNN",
       "root":"ATC"
      },
     "782":{
       "DireGB":"NNN",
       "Node16":"NNN",
       "chrBra_SAMN27257233":"NNA",
       "cuoAlp_SAMN10180424":"NNN",
       "lupMes_SAMEA5411047":"NNA",
       "lycPic_SAMN09924608":"NNA",
       "root":"GAA",
       "speVen_SAMN27257238":"NNA",
       "uroCin_SAMN04495241":"NNN",
       "vulVul_marble_Fox4":"NNA"
      },
     "783":{
       "DireGB":"NNN",
       "Node16":"NNN",
       "cuoAlp_SAMN10180424":"NNN",
       "root":"TCG",
       "uroCin_SAMN04495241":"NNN"
      },
     "784":{
       "DireGB":"NTT",
       "Node16":"NNN",
       "root":"GTT"
      },
     "785":{
       "Node16":"NNN",
       "root":"GCG"
      },
     "786":{
       "Node16":"NNN",
       "root":"AAG"
      },
     "787":{
       "DireGB":"ATG",
       "Node16":"NNN",
       "root":"AGG"
      },
     "788":{
       "Node16":"NNN",
       "root":"CTT"
      },
     "789":{
       "Node16":"NNN",
       "root":"TCA"
      },
     "79":{
       "Node16":"NNN",
       "cuoAlp_SAMN10180424":"NNN",
       "lupMes_SAMEA5411047":"NNN",
       "lycPic_SAMN09924608":"NNN",
       "root":"TTC",
       "uroCin_SAMN04495241":"NNN",
       "vulVul_marble_Fox4":"NNN"
      },
     "790":{
       "Node16":"NNN",
       "root":"CAA"
      },
     "791":{
       "Node16":"NNN",
       "root":"AAG"
      },
     "792":{
       "canBai_SAMN02921314":"NNG",
       "canLup_SAMN02921310":"NNN",
       "canRuf_SAMN02921317":"NNN",
       "root":"TTG"
      },
     "793":{
       "canBai_SAMN02921314":"CCN",
       "canLup_SAMN02921310":"NNN",
       "canRuf_SAMN02921317":"NNN",
       "root":"CCA"
      },
     "794":{
       "canBai_SAMN02921314":"NAN",
       "canLup_SAMN02921310":"NNN",
       "canRuf_SAMN02921317":"NNN",
       "root":"GAG"
      },
     "795":{
       "canRuf_SAMN02921317":"NNN",
       "root":"AAG"
      },
     "796":{
       "canLup_SAMN02921310":"NGG",
       "canRuf_SAMN02921317":"NNN",
       "root":"TGG"
      },
     "797":{
       "canLup_SAMN02921310":"GNG",
       "canRuf_SAMN02921317":"NNN",
       "root":"GAG"
      },
     "798":{
       "Node16":"AGT",
       "canLup_SAMN02921310":"AGN",
       "canRuf_SAMN02921317":"NNN",
       "root":"AGC"
      },
     "799":{
       "canLup_SAMN02921310":"NTG",
       "canRuf_SAMN02921317":"NNN",
       "root":"GTG"
      },
     "8":{
       "DireGB":"NNN",
       "Node16":"NNN",
       "cuoAlp_SAMN10180424":"NNN",
       "lycPic_SAMN09924608":"NNN",
       "root":"GGC",
       "uroCin_SAMN04495241":"NNN"
      },
     "80":{
       "Node16":"NNN",
       "cuoAlp_SAMN10180424":"NNN",
       "lupMes_SAMEA5411047":"NNN",
       "lycPic_SAMN09924608":"NNN",
       "root":"GTG",
       "uroCin_SAMN04495241":"NNN",
       "vulVul_marble_Fox4":"NNN"
      },
     "800":{
       "canRuf_SAMN02921317":"NNN",
       "root":"AAA"
      },
     "801":{
       "canLup_SAMN02921310":"NTC",
       "canRuf_SAMN02921317":"NNN",
       "root":"CTC"
      },
     "802":{
       "canBai_SAMN02921314":"TTN",
       "canRuf_SAMN02921317":"NNN",
       "root":"TTG"
      },
     "803":{
       "canBai_SAMN02921314":"NAN",
       "canLup_SAMN02921310":"NNN",
       "canRuf_SAMN02921317":"NNN",
       "root":"TAT"
      },
     "804":{
       "canBai_SAMN02921314":"GNN",
       "canLup_SAMN02921310":"GNG",
       "canRuf_SAMN02921317":"NNN",
       "root":"GTG"
      },
     "805":{
       "canBai_SAMN02921314":"ANN",
       "canRuf_SAMN02921317":"NNN",
       "root":"AAG"
      },
     "806":{
       "canBai_SAMN02921314":"NNN",
       "canLup_SAMN02921310":"ANN",
       "canRuf_SAMN02921317":"NNN",
       "root":"ACA"
      },
     "807":{
       "canBai_SAMN02921314":"NAN",
       "canRuf_SAMN02921317":"NNN",
       "root":"GAG"
      },
     "808":{
       "Node16":"NNN",
       "root":"AGG"
      },
     "809":{
       "Node16":"NNN",
       "root":"TCA"
      },
     "81":{
       "Node16":"NNN",
       "cuoAlp_SAMN10180424":"NNN",
       "lupMes_SAMEA5411047":"NNN",
       "lycPic_SAMN09924608":"NNN",
       "root":"CCC",
       "uroCin_SAMN04495241":"NNN",
       "vulVul_marble_Fox4":"NNN"
      },
     "810":{
       "Node16":"NNN",
       "root":"GCT"
      },
     "811":{
       "Node16":"NNN",
       "root":"TCC"
      },
     "812":{
       "Node16":"NNN",
       "root":"CTG",
       "speVen_SAMN27257238":"CTA"
      },
     "813":{
       "Node16":"NNN",
       "root":"CCC"
      },
     "814":{
       "Node16":"NNN",
       "root":"ATC"
      },
     "815":{
       "Node16":"NNN",
       "root":"TTT"
      },
     "816":{
       "Node16":"NNN",
       "root":"TCC"
      },
     "817":{
       "Node16":"NNN",
       "root":"TCA"
      },
     "818":{
       "Node16":"NNN",
       "root":"TTT"
      },
     "819":{
       "Node16":"NNN",
       "root":"GTC"
      },
     "82":{
       "Node16":"NNN",
       "chrBra_SAMN27257233":"ANC",
       "cuoAlp_SAMN10180424":"NNN",
       "lupMes_SAMEA5411047":"NNN",
       "lycPic_SAMN09924608":"NNN",
       "root":"AAC",
       "uroCin_SAMN04495241":"NNN",
       "vulVul_marble_Fox4":"NNN"
      },
     "820":{
       "Node16":"NNN",
       "root":"AGC"
      },
     "821":{
       "Node16":"NNN",
       "root":"TGT"
      },
     "822":{
       "Node16":"NNN",
       "root":"CAG"
      },
     "823":{
       "Node16":"NNN",
       "root":"GAT"
      },
     "824":{
       "Node16":"NNN",
       "root":"GAA"
      },
     "825":{
       "Node16":"NNN",
       "root":"GCC"
      },
     "826":{
       "DireGB":"AAN",
       "Node16":"NNN",
       "root":"AAG",
       "uroCin_SAMN04495241":"AAA"
      },
     "827":{
       "Node16":"NNN",
       "root":"GGA"
      },
     "828":{
       "DireGB":"NTA",
       "Node16":"NNN",
       "root":"ATA"
      },
     "829":{
       "Node16":"NNN",
       "root":"TGC"
      },
     "83":{
       "Node16":"NNN",
       "cuoAlp_SAMN10180424":"NNN",
       "lupMes_SAMEA5411047":"NNN",
       "lycPic_SAMN09924608":"NNN",
       "root":"GTC",
       "uroCin_SAMN04495241":"NNN",
       "vulVul_marble_Fox4":"NNN"
      },
     "830":{
       "Node16":"NNN",
       "root":"ACT"
      },
     "831":{
       "Node16":"NNN",
       "root":"CCT"
      },
     "832":{
       "Node16":"NNN",
       "root":"AGT"
      },
     "833":{
       "Node16":"NNN",
       "lupMes_SAMEA5411047":"CAA",
       "root":"CAG"
      },
     "834":{
       "Node16":"NNN",
       "cuoAlp_SAMN10180424":"NNN",
       "root":"AGG"
      },
     "835":{
       "Node16":"NNN",
       "cuoAlp_SAMN10180424":"NNN",
       "root":"AAA"
      },
     "836":{
       "Node16":"NNN",
       "cuoAlp_SAMN10180424":"NNN",
       "root":"AAG"
      },
     "837":null,
     "838":null,
     "839":null,
     "84":{
       "Node16":"NNN",
       "cuoAlp_SAMN10180424":"NNN",
       "lupMes_SAMEA5411047":"NNN",
       "lycPic_SAMN09924608":"NNN",
       "root":"CAC",
       "uroCin_SAMN04495241":"NNN",
       "vulVul_marble_Fox4":"NNN"
      },
     "840":null,
     "841":{
       "canRuf_SAMN02921317":"AAN",
       "root":"AAA"
      },
     "842":{
       "canRuf_SAMN02921317":"NNG",
       "root":"CAG",
       "uroCin_SAMN04495241":"CAA"
      },
     "843":{
       "canRuf_SAMN02921317":"AAN",
       "root":"AAA"
      },
     "844":{
       "canLup_SAMN02921310":"NAA",
       "canRuf_SAMN02921317":"NNA",
       "root":"CAA"
      },
     "845":null,
     "846":{
       "DireGB":"NAG",
       "root":"GAG",
       "uroCin_SAMN04495241":"GAA"
      },
     "847":{
       "Node4":"AAT",
       "canRuf_SAMN02921317":"AAN",
       "root":"TAT"
      },
     "848":{
       "DireGB":"CAT",
       "canBai_SAMN02921314":"NNT",
       "canLup_SAMN02921310":"NNN",
       "canRuf_SAMN02921317":"NNN",
       "root":"CGT",
       "speVen_SAMN27257238":"CNT"
      },
     "849":{
       "DireGB":"GAN",
       "root":"GAA"
      },
     "85":{
       "Node16":"NNN",
       "cuoAlp_SAMN10180424":"NNN",
       "lupMes_SAMEA5411047":"NNN",
       "lycPic_SAMN09924608":"NNN",
       "root":"GCC",
       "uroCin_SAMN04495241":"NNN",
       "vulVul_marble_Fox4":"NNN"
      },
     "850":{
       "DireGB":"NNN",
       "root":"AAA"
      },
     "851":{
       "DireGB":"NAA",
       "canLup_SAMN02921310":"NAA",
       "canRuf_SAMN02921317":"NNA",
       "root":"CAA"
      },
     "852":{
       "DireGB":"NNN",
       "root":"AAA"
      },
     "853":{
       "DireGB":"NNN",
       "cuoAlp_SAMN10180424":"NNG",
       "root":"GAG"
      },
     "854":null,
     "855":null,
     "856":{
       "DireGB":"ANA",
       "root":"AAA"
      },
     "857":{
       "canLup_SAMN02921310":"AAN",
       "canRuf_SAMN02921317":"ANN",
       "root":"AAC"
      },
     "858":{
       "canRuf_SAMN02921317":"NAN",
       "root":"AAA"
      },
     "859":{
       "canRuf_SAMN02921317":"NNN",
       "root":"AGG"
      },
     "86":{
       "Node16":"NNN",
       "cuoAlp_SAMN10180424":"NNN",
       "lupMes_SAMEA5411047":"NNN",
       "lycPic_SAMN09924608":"NNN",
       "root":"GCC",
       "uroCin_SAMN04495241":"NNN",
       "vulVul_marble_Fox4":"NNN"
      },
     "860":{
       "canRuf_SAMN02921317":"NNN",
       "root":"CTT"
      },
     "861":{
       "canRuf_SAMN02921317":"NNN",
       "root":"GAG"
      },
     "862":{
       "canRuf_SAMN02921317":"NNN",
       "root":"AAA"
      },
     "863":{
       "canLup_SAMN02921310":"NAG",
       "canRuf_SAMN02921317":"NNN",
       "root":"CAG"
      },
     "864":{
       "Node4":"GGT",
       "canLup_SAMN02921310":"GGN",
       "canRuf_SAMN02921317":"NNN",
       "root":"GCT"
      },
     "865":{
       "canLup_SAMN02921310":"NAA",
       "canRuf_SAMN02921317":"NNN",
       "root":"AAA"
      },
     "866":{
       "canRuf_SAMN02921317":"NNN",
       "root":"AAG"
      },
     "867":{
       "canRuf_SAMN02921317":"NNN",
       "root":"GCT"
      },
     "868":{
       "canLup_SAMN02921310":"GNN",
       "canRuf_SAMN02921317":"NNN",
       "root":"GCA"
      },
     "869":{
       "canBai_SAMN02921314":"TNN",
       "canLup_SAMN02921310":"NNN",
       "canRuf_SAMN02921317":"NNN",
       "root":"TCG"
      },
     "87":{
       "Node16":"NNN",
       "chrBra_SAMN27257233":"GNG",
       "cuoAlp_SAMN10180424":"NNN",
       "lupMes_SAMEA5411047":"NNN",
       "lycPic_SAMN09924608":"NNN",
       "root":"GAG",
       "uroCin_SAMN04495241":"NNN",
       "vulVul_marble_Fox4":"NNN"
      },
     "870":{
       "canLup_SAMN02921310":"GNC",
       "canRuf_SAMN02921317":"NNN",
       "root":"GCC"
      },
     "871":{
       "DireGB":"GCA",
       "canLup_SAMN02921310":"CCN",
       "canRuf_SAMN02921317":"NNN",
       "root":"CCA"
      },
     "872":{
       "canLup_SAMN02921310":"NAG",
       "canRuf_SAMN02921317":"NNN",
       "lupMes_SAMEA5411047":"ANN",
       "root":"AAG"
      },
     "873":{
       "canRuf_SAMN02921317":"NNN",
       "lupMes_SAMEA5411047":"NAA",
       "root":"GAA"
      },
     "874":{
       "canRuf_SAMN02921317":"NNN",
       "root":"GAG"
      },
     "875":{
       "canLup_SAMN02921310":"GAN",
       "canRuf_SAMN02921317":"NNN",
       "root":"GAT"
      },
     "876":{
       "canBai_SAMN02921314":"GNN",
       "canLup_SAMN02921310":"GNN",
       "canRuf_SAMN02921317":"NNN",
       "root":"GCG"
      },
     "877":{
       "canRuf_SAMN02921317":"NNN",
       "root":"GAC"
      },
     "878":{
       "canRuf_SAMN02921317":"NNN",
       "root":"CCC"
      },
     "879":{
       "canLup_SAMN02921310":"AAN",
       "canRuf_SAMN02921317":"NNN",
       "root":"AAA"
      },
     "88":{
       "Node16":"NNN",
       "chrBra_SAMN27257233":"TNC",
       "cuoAlp_SAMN10180424":"NNN",
       "lupMes_SAMEA5411047":"NNN",
       "lycPic_SAMN09924608":"NNN",
       "root":"TTC",
       "uroCin_SAMN04495241":"NNN",
       "vulVul_marble_Fox4":"NNN"
      },
     "880":{
       "canRuf_SAMN02921317":"NNN",
       "root":"ATT"
      },
     "881":{
       "canRuf_SAMN02921317":"NNN",
       "root":"AGT"
      },
     "882":{
       "Node5":"GTT",
       "canLup_SAMN02921310":"GAN",
       "canRuf_SAMN02921317":"NNN",
       "root":"GAT"
      },
     "883":{
       "canRuf_SAMN02921317":"NNN",
       "root":"GCT"
      },
     "884":{
       "Node8":"GTT",
       "canBai_SAMN02921314":"GTN",
       "canRuf_SAMN02921317":"NNN",
       "root":"GCT"
      },
     "885":{
       "canBai_SAMN02921314":"NNN",
       "canLup_SAMN02921310":"GNN",
       "canRuf_SAMN02921317":"NNN",
       "root":"GCG",
       "uroCin_SAMN04495241":"GTG"
      },
     "886":{
       "canRuf_SAMN02921317":"NNN",
       "root":"AAG"
      },
     "887":{
       "canBai_SAMN02921314":"GAN",
       "canLup_SAMN02921310":"GAN",
       "canRuf_SAMN02921317":"NNN",
       "lupMes_SAMEA5411047":"GAA",
       "root":"GAC"
      },
     "888":{
       "canRuf_SAMN02921317":"NNN",
       "root":"CCT"
      },
     "889":{
       "canRuf_SAMN02921317":"NNN",
       "cuoAlp_SAMN10180424":"NNC",
       "root":"GCC"
      },
     "89":{
       "Node16":"NNN",
       "chrBra_SAMN27257233":"GNG",
       "cuoAlp_SAMN10180424":"NNN",
       "lupMes_SAMEA5411047":"NNN",
       "lycPic_SAMN09924608":"NNN",
       "root":"GTG",
       "uroCin_SAMN04495241":"NNN",
       "vulVul_marble_Fox4":"NNN"
      },
     "890":{
       "Node4":"CCA",
       "canLup_SAMN02921310":"CCN",
       "canRuf_SAMN02921317":"NNN",
       "root":"CCG"
      },
     "891":{
       "canBai_SAMN02921314":"NNN",
       "canLup_SAMN02921310":"NNG",
       "canRuf_SAMN02921317":"NNN",
       "root":"CAG"
      },
     "892":{
       "canBai_SAMN02921314":"NNN",
       "canRuf_SAMN02921317":"NNN",
       "root":"AAG"
      },
     "893":{
       "canBai_SAMN02921314":"NNN",
       "canRuf_SAMN02921317":"NNN",
       "root":"GAG"
      },
     "894":{
       "canBai_SAMN02921314":"NNN",
       "canRuf_SAMN02921317":"NNN",
       "root":"AAG"
      },
     "895":{
       "DireGB":"NNN",
       "canBai_SAMN02921314":"NNN",
       "canRuf_SAMN02921317":"NNN",
       "root":"ATG",
       "uroCin_SAMN04495241":"ANG"
      },
     "896":{
       "canBai_SAMN02921314":"NNN",
       "canRuf_SAMN02921317":"NNN",
       "root":"CAA"
      },
     "897":{
       "canBai_SAMN02921314":"NNN",
       "canRuf_SAMN02921317":"NNN",
       "root":"GCT"
      },
     "898":{
       "Node16":"NNN",
       "root":"CGT"
      },
     "899":{
       "canBai_SAMN02921314":"NNG",
       "canRuf_SAMN02921317":"NNN",
       "root":"GAG"
      },
     "9":{
       "DireGB":"NNN",
       "Node16":"NNN",
       "cuoAlp_SAMN10180424":"NNN",
       "lycPic_SAMN09924608":"NNN",
       "root":"GGC",
       "uroCin_SAMN04495241":"NNN"
      },
     "90":{
       "Node16":"NNN",
       "chrBra_SAMN27257233":"CCN",
       "cuoAlp_SAMN10180424":"NNN",
       "lupMes_SAMEA5411047":"NNN",
       "lycPic_SAMN09924608":"NNN",
       "root":"CCG",
       "uroCin_SAMN04495241":"NNN",
       "vulVul_marble_Fox4":"NNN"
      },
     "900":{
       "canBai_SAMN02921314":"NNN",
       "canRuf_SAMN02921317":"NNN",
       "root":"AAG"
      },
     "901":{
       "canBai_SAMN02921314":"NNN",
       "canRuf_SAMN02921317":"NNN",
       "root":"AAA",
       "uroCin_SAMN04495241":"AGA"
      },
     "902":{
       "canBai_SAMN02921314":"NNN",
       "canRuf_SAMN02921317":"NNN",
       "root":"GAG"
      },
     "903":{
       "canBai_SAMN02921314":"NNN",
       "canLup_SAMN02921310":"GCN",
       "canRuf_SAMN02921317":"NNN",
       "root":"GCC"
      },
     "904":{
       "canBai_SAMN02921314":"NNN",
       "canLup_SAMN02921310":"NGN",
       "canRuf_SAMN02921317":"NNN",
       "root":"GGT"
      },
     "905":{
       "canBai_SAMN02921314":"NAA",
       "canRuf_SAMN02921317":"NNN",
       "root":"AAA"
      },
     "906":{
       "canRuf_SAMN02921317":"NNN",
       "root":"GGA"
      },
     "907":{
       "canBai_SAMN02921314":"AAN",
       "canRuf_SAMN02921317":"NNN",
       "root":"AAA"
      },
     "908":{
       "canBai_SAMN02921314":"NNN",
       "canLup_SAMN02921310":"ANC",
       "canRuf_SAMN02921317":"NNN",
       "cuoAlp_SAMN10180424":"ACN",
       "root":"ACC"
      },
     "909":{
       "canBai_SAMN02921314":"NNN",
       "canRuf_SAMN02921317":"NNN",
       "root":"CAG"
      },
     "91":{
       "Node16":"NNN",
       "chrBra_SAMN27257233":"NCN",
       "cuoAlp_SAMN10180424":"NNN",
       "lupMes_SAMEA5411047":"NNN",
       "lycPic_SAMN09924608":"NNN",
       "root":"TCC",
       "uroCin_SAMN04495241":"NNN",
       "vulVul_marble_Fox4":"NNN"
      },
     "910":{
       "canBai_SAMN02921314":"NAG",
       "canRuf_SAMN02921317":"NNN",
       "root":"CAG"
      },
     "911":{
       "canRuf_SAMN02921317":"NNN",
       "cuoAlp_SAMN10180424":"ANG",
       "root":"AAG",
       "vulVul_marble_Fox4":"AAN"
      },
     "912":{
       "canBai_SAMN02921314":"NTN",
       "canLup_SAMN02921310":"NNG",
       "canRuf_SAMN02921317":"NNN",
       "cuoAlp_SAMN10180424":"GNG",
       "root":"GTG"
      },
     "913":{
       "canBai_SAMN02921314":"NNN",
       "canRuf_SAMN02921317":"NNN",
       "root":"CAA"
      },
     "914":{
       "canBai_SAMN02921314":"NAN",
       "canLup_SAMN02921310":"GAN",
       "canRuf_SAMN02921317":"NNN",
       "root":"GAC"
      },
     "915":{
       "canBai_SAMN02921314":"NAN",
       "canLup_SAMN02921310":"NAN",
       "canRuf_SAMN02921317":"NNN",
       "root":"GAG"
      },
     "916":{
       "canBai_SAMN02921314":"NNN",
       "canLup_SAMN02921310":"NCN",
       "canRuf_SAMN02921317":"NNN",
       "root":"TCC"
      },
     "917":{
       "canBai_SAMN02921314":"NNN",
       "canLup_SAMN02921310":"NAN",
       "canRuf_SAMN02921317":"NNN",
       "root":"GAA"
      },
     "918":{
       "DireGB":"NNN",
       "Node16":"NNN",
       "root":"GAC",
       "uroCin_SAMN04495241":"GAN"
      },
     "919":{
       "DireGB":"NAG",
       "canBai_SAMN02921314":"NAG",
       "canLup_SAMN02921310":"NAN",
       "canRuf_SAMN02921317":"NAN",
       "root":"GAG"
      },
     "92":{
       "Node16":"NNN",
       "chrBra_SAMN27257233":"NNC",
       "cuoAlp_SAMN10180424":"NNN",
       "lupMes_SAMEA5411047":"NNN",
       "lycPic_SAMN09924608":"NNN",
       "root":"TTC",
       "speVen_SAMN27257238":"TNC",
       "uroCin_SAMN04495241":"NNN",
       "vulVul_marble_Fox4":"NNN"
      },
     "920":{
       "canLup_SAMN02921310":"NNC",
       "canRuf_SAMN02921317":"NNN",
       "root":"ATC"
      },
     "921":{
       "canLup_SAMN02921310":"CCN",
       "canRuf_SAMN02921317":"NNN",
       "root":"CCA"
      },
     "922":{
       "canRuf_SAMN02921317":"NNN",
       "root":"CTC"
      },
     "923":{
       "Node5":"CTT",
       "canBai_SAMN02921314":"CTN",
       "canLup_SAMN02921310":"CTN",
       "canRuf_SAMN02921317":"NNN",
       "root":"CTC",
       "uroCin_SAMN04495241":"CTN"
      },
     "924":{
       "canBai_SAMN02921314":"NTA",
       "canLup_SAMN02921310":"NNN",
       "canRuf_SAMN02921317":"NNA",
       "root":"GTA"
      },
     "925":{
       "canBai_SAMN02921314":"NCA",
       "canLup_SAMN02921310":"NCN",
       "root":"CCA"
      },
     "926":{
       "canLup_SAMN02921310":"NNN",
       "root":"ATA",
       "vulVul_marble_Fox4":"ANA"
      },
     "927":{
       "canLup_SAMN02921310":"NNN",
       "canRuf_SAMN02921317":"NNG",
       "root":"GGG"
      },
     "928":{
       "canBai_SAMN02921314":"ANT",
       "canLup_SAMN02921310":"NNN",
       "canRuf_SAMN02921317":"NCT",
       "root":"ACT"
      },
     "929":{
       "canLup_SAMN02921310":"NNN",
       "canRuf_SAMN02921317":"NCA",
       "root":"CCA"
      },
     "93":{
       "Node16":"NNN",
       "chrBra_SAMN27257233":"NNG",
       "cuoAlp_SAMN10180424":"NNN",
       "lupMes_SAMEA5411047":"NNN",
       "lycPic_SAMN09924608":"NNN",
       "root":"CTG",
       "uroCin_SAMN04495241":"NNN",
       "vulVul_marble_Fox4":"NNN"
      },
     "930":{
       "canLup_SAMN02921310":"NNN",
       "canRuf_SAMN02921317":"NCA",
       "root":"GCA"
      },
     "931":{
       "canLup_SAMN02921310":"NNN",
       "root":"AAA"
      },
     "932":{
       "canLup_SAMN02921310":"GAN",
       "canRuf_SAMN02921317":"GAN",
       "root":"GAA"
      },
     "933":{
       "canBai_SAMN02921314":"ANC",
       "canLup_SAMN02921310":"NNC",
       "canRuf_SAMN02921317":"NNC",
       "root":"AAC"
      },
     "934":{
       "canBai_SAMN02921314":"NTA",
       "canLup_SAMN02921310":"NNN",
       "canRuf_SAMN02921317":"NNA",
       "root":"ATA"
      },
     "935":{
       "canLup_SAMN02921310":"GAN",
       "canRuf_SAMN02921317":"GAN",
       "root":"GAG"
      },
     "936":{
       "Node5":"GTA",
       "canLup_SAMN02921310":"NNN",
       "canRuf_SAMN02921317":"NNN",
       "root":"GTG"
      },
     "937":{
       "canLup_SAMN02921310":"NNN",
       "canRuf_SAMN02921317":"NNN",
       "root":"CAA"
      },
     "938":{
       "canLup_SAMN02921310":"NNN",
       "canRuf_SAMN02921317":"NNN",
       "root":"AAC"
      },
     "939":{
       "canBai_SAMN02921314":"CAN",
       "canLup_SAMN02921310":"NNN",
       "canRuf_SAMN02921317":"NNN",
       "root":"CAC"
      },
     "94":{
       "Node16":"NNN",
       "chrBra_SAMN27257233":"NGG",
       "cuoAlp_SAMN10180424":"NNN",
       "lupMes_SAMEA5411047":"NNN",
       "lycPic_SAMN09924608":"NNN",
       "root":"CGG",
       "uroCin_SAMN04495241":"NNN",
       "vulVul_marble_Fox4":"NNN"
      },
     "940":{
       "canBai_SAMN02921314":"NCT",
       "canLup_SAMN02921310":"NNN",
       "canRuf_SAMN02921317":"NNN",
       "root":"GCT"
      },
     "941":{
       "canLup_SAMN02921310":"NNN",
       "canRuf_SAMN02921317":"NNN",
       "root":"GCA"
      },
     "942":{
       "canLup_SAMN02921310":"GNA",
       "canRuf_SAMN02921317":"NNN",
       "root":"GGA"
      },
     "943":{
       "canLup_SAMN02921310":"NAN",
       "canRuf_SAMN02921317":"NNN",
       "root":"AAG"
      },
     "944":{
       "canLup_SAMN02921310":"NNN",
       "canRuf_SAMN02921317":"NNN",
       "root":"AAG"
      },
     "945":{
       "canLup_SAMN02921310":"NCN",
       "canRuf_SAMN02921317":"NNN",
       "root":"TCT"
      },
     "946":{
       "canLup_SAMN02921310":"CNA",
       "canRuf_SAMN02921317":"NNN",
       "root":"CAA",
       "uroCin_SAMN04495241":"CAN"
      },
     "947":{
       "canLup_SAMN02921310":"NNA",
       "canRuf_SAMN02921317":"NNN",
       "root":"AAA"
      },
     "948":{
       "canLup_SAMN02921310":"NNG",
       "canRuf_SAMN02921317":"NNN",
       "root":"AAG"
      },
     "949":{
       "canLup_SAMN02921310":"ANT",
       "canRuf_SAMN02921317":"NNN",
       "root":"AGT"
      },
     "95":{
       "DireGB":"GNN",
       "Node16":"NNN",
       "chrBra_SAMN27257233":"GNC",
       "cuoAlp_SAMN10180424":"NNN",
       "lupMes_SAMEA5411047":"NNN",
       "lycPic_SAMN09924608":"NNN",
       "root":"GGC",
       "uroCin_SAMN04495241":"NNN",
       "vulVul_marble_Fox4":"NNN"
      },
     "950":{
       "canLup_SAMN02921310":"CNT",
       "canRuf_SAMN02921317":"NNN",
       "root":"CCT"
      },
     "951":{
       "canLup_SAMN02921310":"GNN",
       "canRuf_SAMN02921317":"NNN",
       "root":"GGT"
      },
     "952":{
       "canLup_SAMN02921310":"CNN",
       "canRuf_SAMN02921317":"NNN",
       "root":"CCC"
      },
     "953":{
       "canBai_SAMN02921314":"AAN",
       "canLup_SAMN02921310":"NNN",
       "canRuf_SAMN02921317":"NNN",
       "root":"AAC"
      },
     "954":{
       "canBai_SAMN02921314":"NGA",
       "canLup_SAMN02921310":"NNN",
       "canRuf_SAMN02921317":"NNN",
       "root":"AGA"
      },
     "955":{
       "canBai_SAMN02921314":"NNC",
       "canLup_SAMN02921310":"NNN",
       "canRuf_SAMN02921317":"NNN",
       "root":"CCC"
      },
     "956":{
       "Node16":"NNN",
       "root":"CGT",
       "uroCin_SAMN04495241":"NGT"
      },
     "957":{
       "canBai_SAMN02921314":"GNN",
       "canLup_SAMN02921310":"NNN",
       "canRuf_SAMN02921317":"NNN",
       "root":"GGA"
      },
     "958":{
       "canBai_SAMN02921314":"NNN",
       "canRuf_SAMN02921317":"NNN",
       "root":"AAA"
      },
     "959":{
       "canBai_SAMN02921314":"NNN",
       "canLup_SAMN02921310":"NAN",
       "canRuf_SAMN02921317":"NNN",
       "root":"AAG"
      },
     "96":{
       "Node8":"NNN",
       "chrBra_SAMN27257233":"CNN",
       "root":"CCG",
       "uroCin_SAMN04495241":"NNN",
       "vulVul_marble_Fox4":"NNN"
      },
     "960":{
       "canBai_SAMN02921314":"NNN",
       "canLup_SAMN02921310":"ANN",
       "canRuf_SAMN02921317":"NNN",
       "root":"AGA"
      },
     "961":{
       "canBai_SAMN02921314":"NNN",
       "canLup_SAMN02921310":"NNG",
       "canRuf_SAMN02921317":"NNN",
       "root":"AAG"
      },
     "962":{
       "canBai_SAMN02921314":"NNN",
       "canLup_SAMN02921310":"GNN",
       "canRuf_SAMN02921317":"NNN",
       "root":"GCC"
      },
     "963":{
       "Node16":"NNN",
       "root":"TGT"
      },
     "964":{
       "Node16":"NNN",
       "root":"CCA"
      },
     "965":{
       "Node16":"NNN",
       "root":"GGT"
      },
     "966":{
       "canBai_SAMN02921314":"NNG",
       "canLup_SAMN02921310":"NNN",
       "canRuf_SAMN02921317":"NNN",
       "root":"TTG"
      },
     "967":{
       "canBai_SAMN02921314":"GNN",
       "canLup_SAMN02921310":"NNN",
       "canRuf_SAMN02921317":"NNN",
       "root":"GAG",
       "speVen_SAMN27257238":"GAN"
      },
     "968":{
       "canBai_SAMN02921314":"NNC",
       "canLup_SAMN02921310":"NNN",
       "canRuf_SAMN02921317":"NNN",
       "root":"ACC"
      },
     "969":{
       "canBai_SAMN02921314":"CNN",
       "canLup_SAMN02921310":"NNN",
       "canRuf_SAMN02921317":"NNN",
       "root":"CCG"
      },
     "97":{
       "Node8":"NNN",
       "chrBra_SAMN27257233":"NCN",
       "root":"GCC",
       "uroCin_SAMN04495241":"NNN",
       "vulVul_marble_Fox4":"NNN"
      },
     "970":{
       "canBai_SAMN02921314":"AAN",
       "canRuf_SAMN02921317":"NNN",
       "root":"AAG"
      },
     "971":{
       "canBai_SAMN02921314":"NCT",
       "canRuf_SAMN02921317":"NNN",
       "root":"GCT"
      },
     "972":{
       "canRuf_SAMN02921317":"NNN",
       "root":"GCA"
      },
     "973":{
       "canRuf_SAMN02921317":"NNN",
       "root":"GAG"
      },
     "974":{
       "canRuf_SAMN02921317":"NNN",
       "root":"GCC"
      },
     "975":{
       "canRuf_SAMN02921317":"NNN",
       "root":"AAG"
      },
     "976":{
       "canBai_SAMN02921314":"ANT",
       "canLup_SAMN02921310":"NNT",
       "canRuf_SAMN02921317":"NNN",
       "root":"ACT"
      },
     "977":{
       "canBai_SAMN02921314":"CCN",
       "canRuf_SAMN02921317":"NNN",
       "root":"CCA"
      },
     "978":{
       "canBai_SAMN02921314":"GNN",
       "canLup_SAMN02921310":"GNN",
       "canRuf_SAMN02921317":"NNN",
       "root":"GGT"
      },
     "979":{
       "canBai_SAMN02921314":"ANN",
       "canLup_SAMN02921310":"AAN",
       "canRuf_SAMN02921317":"NNN",
       "root":"AAC"
      },
     "98":{
       "Node8":"NNN",
       "chrBra_SAMN27257233":"NNN",
       "root":"CAG",
       "speVen_SAMN27257238":"CNG",
       "uroCin_SAMN04495241":"NNN",
       "vulVul_marble_Fox4":"NNN"
      },
     "980":{
       "DireGB":"NGC",
       "Node5":"AGC",
       "canBai_SAMN02921314":"NGC",
       "canLup_SAMN02921310":"NGC",
       "canRuf_SAMN02921317":"NNN",
       "root":"GGC"
      },
     "981":{
       "Node8":"CCA",
       "canRuf_SAMN02921317":"NNN",
       "cuoAlp_SAMN10180424":"CNN",
       "root":"CCG",
       "uroCin_SAMN04495241":"CCN"
      },
     "982":{
       "canRuf_SAMN02921317":"NNN",
       "root":"GAG"
      },
     "983":{
       "canRuf_SAMN02921317":"NNN",
       "root":"AAG"
      },
     "984":{
       "canRuf_SAMN02921317":"NNN",
       "root":"AAG"
      },
     "985":{
       "DireGB":"NNN",
       "canRuf_SAMN02921317":"NNN",
       "root":"CCA"
      },
     "986":{
       "DireGB":"NNN",
       "canRuf_SAMN02921317":"NNN",
       "root":"AGA",
       "vulVul_marble_Fox4":"ANA"
      },
     "987":{
       "DireGB":"NNN",
       "canRuf_SAMN02921317":"NNN",
       "root":"ATC"
      },
     "988":{
       "DireGB":"NNN",
       "canRuf_SAMN02921317":"NNN",
       "root":"AAA"
      },
     "989":{
       "DireGB":"NNN",
       "canRuf_SAMN02921317":"NNN",
       "root":"GAA"
      },
     "99":{
       "Node8":"NNN",
       "chrBra_SAMN27257233":"NNN",
       "root":"CCG",
       "uroCin_SAMN04495241":"NNN",
       "vulVul_marble_Fox4":"NNN"
      },
     "990":{
       "DireGB":"NNN",
       "canRuf_SAMN02921317":"NNN",
       "root":"GAG"
      },
     "991":{
       "DireGB":"NNN",
       "canRuf_SAMN02921317":"NNN",
       "root":"GCA"
      },
     "992":{
       "DireGB":"NNN",
       "canRuf_SAMN02921317":"NNN",
       "root":"GAG"
      },
     "993":{
       "DireGB":"NNN",
       "canRuf_SAMN02921317":"NNN",
       "root":"AAA"
      },
     "994":{
       "DireGB":"NNN",
       "canRuf_SAMN02921317":"NNN",
       "root":"GAA"
      },
     "995":{
       "DireGB":"NNN",
       "canRuf_SAMN02921317":"NNN",
       "root":"AGA"
      },
     "996":{
       "DireGB":"NNC",
       "canBai_SAMN02921314":"AAN",
       "canRuf_SAMN02921317":"NNN",
       "root":"AAC",
       "uroCin_SAMN04495241":"ANC"
      },
     "997":{
       "canRuf_SAMN02921317":"NNN",
       "root":"TCT"
      },
     "998":{
       "canLup_SAMN02921310":"TCN",
       "canRuf_SAMN02921317":"NNN",
       "root":"TCA"
      },
     "999":{
       "canBai_SAMN02921314":"CNG",
       "canRuf_SAMN02921317":"NNN",
       "root":"CTG"
      }
    }
  },
 "tested":{
   "0":{
     "DireGB":"test",
     "Node16":"test",
     "Node4":"test",
     "Node5":"test",
     "Node8":"test",
     "canBai_SAMN02921314":"test",
     "canLup_SAMN02921310":"test",
     "canRuf_SAMN02921317":"test",
     "chrBra_SAMN27257233":"test",
     "cuoAlp_SAMN10180424":"test",
     "lupMes_SAMEA5411047":"test",
     "lycPic_SAMN09924608":"test",
     "speVen_SAMN27257238":"test",
     "uroCin_SAMN04495241":"test",
     "vulVul_marble_Fox4":"test"
    }
  },
 "timers":{
   "MEME analysis":{
     "order":2,
     "timer":96
    },
   "Model fitting":{
     "order":1,
     "timer":2
    },
   "Total time":{
     "order":0,
     "timer":98
    }
  }
}
```
