## Supplementary material for "On the ancestry and evolution of the extinct dire wolf": HyPhy results: FormBio013361.t1.cds.aln.fa.BUSTED.json

```
{
 "Evidence Ratios":{
   "constrained":    [
[0.9961064087290487, 0.9980533321176096, 0.9978581000072873, 0.9970128604340099, 0.9965335685619376, 0.9980207388485676, 0.997728016874439, 0.9972995060459179, 0.9980505647474874, 0.997848236660705, 0.9961081775359706, 0.9978501389161201, 0.9969518759754288, 0.996518362268177, 0.9975455019849423, 0.9975455019849423, 0.9973100010563369, 0.9980249332917096, 0.996659337262544, 0.9977311727276897, 0.9980542100076479, 0.9973100010563369, 0.9977311727276897, 0.9978501389161201, 0.9978501389161201, 0.9978501389161201, 0.996518362268177, 0.9986576783696599, 0.9971211869446827, 0.9969021889069726, 0.9977311727276897, 0.9975453670371797, 0.9968942040484751, 0.9970022180447266, 0.9987246124378246, 0.9970147538236056, 0.9975169157941142, 0.9978501389161201, 0.9983405978330253, 0.9980617299756765, 0.9969662063571643, 0.9970820257664655, 0.9999999999999996, 1, 1, 1, 1, 0.9976826152427722, 0.9987246124378246, 0.9967838436889072, 0.9978501389161201, 0.997854538666021, 0.9987242689982501, 0.9969943896143182, 0.9965160232457061, 0.997546617893118, 0.9965208629226555, 0.9964823401068864, 0.9965202721948954, 0.9978501389161201, 0.9977311727276897, 0.9969512193735, 0.9975461955304264, 0.9979999115776066, 0.9969423535176488, 0.9969499671656036, 0.9977302735298328, 0.997165861503477, 0.9975432788825843, 0.9968860830804686, 0.9969475700789205, 0.9978490796005751, 0.9980533016171544, 0.9969656720416428, 0.9975978648236893, 0.9972767613504199, 0.9978487705005457, 0.9975451660680903, 2.09779974337086, 0.9969499671656036, 0.9975495361117342, 0.9964707931961255, 0.9974840623188717, 0.9965009722842243, 0.9971194481439584, 0.9968761186533743, 0.9971152576422089, 0.998656000820354, 0.9977302735298328, 0.9968780124809327, 0.9975420773148562, 0.9964669485375983, 0.9979993571753366, 0.9980533016171544, 0.9970123410837283, 0.9975416529432206, 0.9966537145734795, 2.102142326560916, 0.9961020697167524, 0.9969987195359575, 0.9970743788398115, 0.9967954317931123, 0.9965149394378182, 0.99707159715949, 0.9975451660680903, 0.9971970330487223, 0.9984674655511223, 0.9980511668546118, 0.9980568604021464, 0.9964723362601731, 0.9970074494507407, 0.9975419891381642, 0.9980587302156173, 0.9971988508280195, 0.9969493353415632, 0.9971970497342012, 0.9975432999793039, 0.996949991680208, 0.9971209622060399, 0.9965280674724413, 0.9961058731974479, 0.9975451792897292, 0.998472832786092, 0.9978580690909165, 0.9974694119257042, 0.9970128198098192, 0.99651897092865, 0.997119470475163, 0.9977572602150782, 0.9978595408854533, 0.9980537193505649, 0.9971205779019618, 0.9974846332535383, 0.9968960869451249, 0.9971680372653405, 0.9970143004400441, 0.9975654489888366, 0.9984736521495061, 0.9977311727276897, 0.9968942040484751, 0.996659337262544, 0.9986576783696599, 0.997586504141146, 0.9975455019849423, 0.9984737606830173, 0.9977311727276897, 0.9971181936696163, 0.9969518759754288, 0.9987246124378246, 0.9961081775359706, 0.997076161729103, 0.9980542100076479, 0.9961081775359706, 0.9978501389161201, 0.9969498478877795, 0.997586504141146, 0.9971181936696163, 0.9971983322263438, 0.9978501389161201, 0.9987246124378246, 0.9970789389202058, 0.9984734138136945, 0.9975455019849423, 0.9970147538236056, 0.9969021889069726, 0.9980542100076479, 0.9975443593235138, 0.9969518759754288, 0.9961081775359706, 0.9971211869446827, 0.9965663858944026, 0.9969518759754288, 0.996071481129473, 0.9984700557731665, 0.9984697132190821, 0.9984737606830173, 0.9969021889069726, 0.9969455285216996, 0.9965208629226555, 0.9975751835478232, 0.9964823401068864, 0.9974715139288578, 0.9989540340755426, 0.9999999999999996, 0.9999999999999996, 1, 1, 0.9999999999999996, 1, 1, 0.9999999999999996, 1, 0.9999999999999996, 0.9999999999999991, 1, 0.9971739122132462, 0.9984700557731665, 0.9975461955304264, 0.9980542100076479, 0.9975462264432272, 0.9986576783696599, 0.9969988080409531, 0.997830831316538, 0.9968608632515171, 0.9978304370055125, 0.9975273540891345, 0.9980375804865177, 0.9987098975954544, 0.9978506790539254, 0.9984606987179264, 0.99625387283983, 0.9984596849037727, 0.9980405907288307, 0.9960807737994214, 0.9975455808912939, 0.9975814199050109, 0.9978342600743084, 0.998042289854696, 0.9978342600743084, 0.9984605476813146, 0.9964921660392716, 0.9986393303219909, 0.9984605476813146, 0.998042289854696, 0.9969233035458338, 0.9984605476813146, 0.9975307681171912, 0.9978342600743084, 0.9966326755683361, 0.9969464090087793, 0.998042289854696, 0.9987113401629547, 0.998050352257732, 0.9975604556313425, 0.9972803697947609, 0.9987113401629547, 0.9970951559139032, 0.9978342600743084, 0.9984649018822361, 0.9965046289260078, 0.9980500742552689, 0.9984662863478001, 0.9968665510975183, 0.9980540121971694, 0.9970078009982415, 0.9968942040484751, 0.9978501389161201, 0.9977579241342762, 0.9984697132190821, 0.9968888354404437, 0.9977311727276897, 0.9978501389161201, 0.9969021889069726, 0.9983250170381365, 0.9980003258466511, 0.9977311727276897, 0.995007036589539, 0.997849151644288, 0.9978595408854533, 0.9983405978330253, 0.9965200531278531, 0.9980542100076479, 0.9968942040484751, 0.9969680449490075, 0.9984696582373221, 0.9971181936696163, 0.9980003258466511, 0.9980542100076479, 0.9978501389161201, 0.9980542100076479, 0.9975747753420836, 0.9968942040484751, 0.9978501389161201, 0.9980542100076479, 0.9983405978330253, 0.9978501389161201, 0.998300460335078, 0.996071481131467, 0.9984700557731665, 0.997546617893118, 0.9978501389161201, 0.9978501389161201, 0.9978501389161201, 0.9969662063571643, 0.9987246124378246, 0.9978595408854533, 0.9980542100076479, 0.9977311727276897, 0.9983250170381365, 0.997599394094885, 0.9963021818935648, 0.996659337262544, 0.9978501389161201, 0.9980542100076479, 0.9978501389161201, 0.9977311727276897, 0.9980542100076479, 0.9968888354404437, 0.9983250170381365, 0.9984737606830173, 0.9978501389161201, 0.9980617299756765, 0.9966562381787071, 0.9967456409372635, 0.9983250170381365, 0.9980003258466511, 0.9980542100076479, 0.9965208629226555, 0.9973100010563369, 0.9971211869446827, 0.9978501389161201, 0.997599394094885, 0.9983405978330253, 0.9980542100076479, 0.9978595408854533, 0.9980542100076479, 0.9987246124378246, 0.9968888354404437, 0.9984737606830173, 0.9987246124378246, 0.9980542100076479, 0.9978501389161201, 0.9978501389161201, 0.9977311727276897, 0.9974918533639041, 0.9963917406602828, 0.9967456409372635, 0.9980617299756765, 0.9978501389161201, 0.9980542100076479, 0.9987246124378246, 0.9968888354404437, 0.9974715139288578, 0.9961081775359706, 0.9969021889069726, 0.9975751835478232, 0.9980542100076479, 0.9977311727276897, 0.9975455019849423, 0.9978501389161201, 0.997546617893118, 0.9961081775359706, 0.9969021889069726, 0.9984700557731665, 0.9983250170381365, 0.9953047843903475, 0.9978501389161201, 0.9969518759754288, 0.9969970179452806, 0.9984679158380094, 0.996518362268177, 0.997599394094885, 0.9983405978330253, 0.9980589730166214, 0.9987246124378246, 0.9978595408854533, 0.997729957434443, 0.9978475415594242, 0.9987165815828593, 0.9978405381874691, 0.997292093788345, 0.9968802029660193, 0.9980439199743876, 2.098881917288051, 0.9975334385634663, 0.9970995016578053, 0.9969955751588813, 0.9978405381874691, 0.9980439199743876, 0.9971860984025007, 0.996934608242974, 0.9983133743752188, 0.9960916255227541, 0.9977311727276897, 0.9978501389161201, 0.9974869325031602, 0.9977542919849611, 0.9978417689927427, 0.9987179640603754, 0.9980470498123057, 0.9971660707494134, 0.9963143793857505, 0.9975456098377595, 0.9968777572583895, 0.9968798179251838, 0.9984723981240599, 0.9977311727276897, 0.9978595408854533, 0.9977573993176374, 0.9972764175995109, 0.998909568686802, 0.998655736514092, 0.9967870442562023, 0.9990756291274564, 0.9984700557731665, 0.9978501389161201, 0.9969662063571643, 0.9978501389161201, 0.9965208629226555, 0.9975455019849423, 0.9949433395056336, 0.997573527787597, 0.9978501389161201, 0.998338243126317, 0.9970147538236056, 0.9965208629226555, 0.9986576783696599, 0.9978501389161201, 0.9980542100076479, 0.997546617893118, 0.9961081775359706, 0.9970022180447266, 2.103015154017962, 0.9986576783696599, 0.9964823401068864, 0.9987246124378246, 0.9980542100076479, 0.9970147538236056, 0.9978501389161201, 0.9961074393473454, 0.9971983322263438, 0.9967432838679625, 0.9980003258466511, 0.9980542100076479, 0.9975455019849423, 0.9951014660916155, 0.9971211869446827, 0.9969518759754288, 0.9980542100076479, 0.9968892721854713, 0.9984737606830173, 0.9961081775359706, 0.9965208629226555, 0.9965195742370248, 0.9986576783696599, 0.9975451585762474, 0.9974918533639041, 0.9980617299756765, 0.9978501389161201, 0.9960932846500321, 0.997599394094885, 0.9967994980366921, 0.9965410973832832, 0.996659337262544, 0.9978595408854533, 0.9969021889069726, 0.9977311727276897, 0.9980542100076479, 0.9961081775359706, 0.9975751835478232, 0.997599394094885, 0.9975455019849423, 0.9978501389161201, 0.9986576783696599, 0.9971152776327793, 1, 1, 1, 1, 1, 1, 1, 1, 0.9999999999999996, 1, 1, 1, 1, 1, 1, 1.000000000000001, 0.9999999999999991, 0.9971735137893537, 1, 1, 1, 0.9990579983702204, 0.9969452169677231, 0.9984708598675475, 0.996514165273668, 0.9971158202306774, 0.9961643455095988, 0.9967363739073106, 0.9979980860819205, 0.9963917406553003, 0.9967458704287663, 0.9997653324307278, 0.9987016983129208, 0.9987619432855026, 1, 0.9967860013028664, 0.998051407033722, 0.9987218804096101, 0.9977283973946588, 0.9965136765326307, 0.9987218804096101, 0.9978549398809163, 0.9970776464235509, 0.9978457727919492, 0.9964698150723208, 0.9975454022058432, 0.9980496338658363, 0.9983190191366074, 0.9968729494546431, 0.9967349304980943, 0.9977288420380537, 0.9984688173513957, 0.9979454422449546, 0.9968995827942182, 0.9978501389161201, 0.9970147538236056, 0.9969662063571643, 0.9980542100076479, 0.9973100010563369, 2.094079649247731, 0.9984700557731665, 0.9971181936696163, 0.997076161729103, 0.9937869237967835, 0.9963021818935648, 0.9980617299756765, 0.9984700557731665, 0.9980003258466511, 0.9978501389161201, 0.9980542100076479, 0.9978501389161201, 0.9968888354404437, 0.9984700557731665, 0.9970147538236056, 0.9971211869446827, 0.9968942040484751, 0.9969518759754288, 0.9968794541944759, 0.9969662063571643, 0.9978501389161201, 0.9978501389161201, 0.9983250170381365, 0.9963173521060745, 0.997076161729103, 0.9980617299756765, 0.9986576783696599, 0.9937869237871678, 0.9984700557731665, 0.9969662063571643, 0.9978501389161201, 0.9968942040484751, 0.9978595408854533, 0.9977311727276897, 0.9969518759754288, 0.9975461955304264, 0.9986576783696599, 0.998060448220355, 0.9975403259765603, 0.9977267120249081, 0.9960905761196091, 0.9968764006592854, 0.99686696564427, 0.9969970179452806, 0.9970666868786348, 0.9965002506193616, 0.9984709173945842, 0.9971983322263438, 0.9984737606830173, 0.9983405978330253, 0.9969662063571643, 0.9984700557731665, 0.9978595408854533, 0.9978595408854533, 0.9983405978330253, 0.9983250170381365, 0.9978595408854533, 0.9980542100076479, 0.9968942040484751, 0.9975455019849423, 0.9963021818935648, 0.9969518759754288, 0.9963021818935648, 0.9968960869457818, 0.9983396387063045, 0.9978501389161201, 0.9965192703863613, 0.9978501389161201, 0.9961081775359706, 0.9970836630783723, 0.9980617299756765, 0.9980542100076479, 0.9966569393765833, 0.9969518759754288, 0.998469668226491, 0.9971192407036084, 0.9987246124378246, 0.9970742191700549, 0.9971632019543278, 0.997849151644288, 0.9980526437115298, 0.9984737606830173, 0.9983405978330253, 0.9978501389161201, 0.9978501389161201, 0.9980542100076479, 0.997599394094885, 0.997546617893118, 0.9968942040484751, 0.9980003258466511, 0.9970022180447266, 0.9969518759754288, 0.997599394094885, 0.9968942040484751, 0.9969021889069726, 0.9980542100076479, 0.9963917406563074, 0.9969021889069726, 0.9965663858903788, 0.9983240631062198, 0.9978501389161201, 0.9984737606830173, 0.9978595408854533, 0.9971211869446827, 0.9961081775359706, 0.99784476705117, 0.9980551463162421, 0.9977260178347777, 0.99784476705117, 0.9980551463162421, 0.9969592108908103, 0.9970033516063205, 0.9965090851832097, 0.9983145414104002, 0.997843392126885, 0.9970638069190778, 0.997724939712137, 0.9974567627049045, 0.997724939712137, 0.9970701542896983, 0.9978427978550761, 0.9971087276309231, 0.9978492111784713, 0.9980496034245107, 0.9975916688444281, 0.9966469982188986, 0.9979454422424781, 0.9968815239659112, 0.9971909251615839, 0.997843842394048, 0.9980548448732649, 0.9969249779517313, 0.9980546946493177, 0.9980496034245107, 0.9975928927968875, 0.9971100732576903, 0.9971140829710337, 0.9978447661792584, 0.9984631404093545, 0.9971110088427692, 0.9980504989790988, 0.99784581133356, 0.9961006983095961, 0.99784581133356, 0.9980551463162421, 0.9984685491584289, 0.9975933082363612, 0.99784476705117, 0.9970048198175314, 0.9971211869446827, 0.9978501389161201, 0.9969518759754288, 0.9984700557731665, 0.9983250170381365, 0.9978595408854533, 0.9980617299756765, 0.9980542100076479, 0.9956565124298635, 0.9984700557731665, 0.9984737606830173, 0.9971983322263438, 0.9980542100076479, 0.9978501389161201, 0.9984700557731665, 0.9978501389161201, 0.9980617299756765, 0.997076161729103, 0.9961081775359706, 0.9970022180447266, 0.997599394094885, 0.9986576783696599, 0.9984737606830173, 0.9984700557731665, 0.9975461955304264, 0.9969662063571643, 0.9969662063571643, 0.9966569393765833, 0.9980542100076479, 0.9984737606830173, 0.9971181936696163, 0.9971181936696163, 0.9971211869446827, 0.9978501389161201, 0.9975455019849423, 0.9983250170381365, 0.9973100010563369, 0.9977585131032464, 0.9971686526144469, 0.9986576783696599, 0.9970817167281023, 0.9978501389161201, 0.9939914298358096, 0.9980542100076479, 0.9967838436889072, 0.9978460471183285, 0.9960898005760561, 0.9978456383131786, 0.9980617299756765, 0.9978501389161201, 0.9974881050973498, 0.9988201579072572, 1, 1, 1, 0.9999999999999996, 1, 1, 0.9970147538236056, 0.9970836630783723, 0.9987246124378246, 0.9984737606830173, 0.9974918533639041, 0.9984700557731665, 0.9975524901464117, 0.9969518759754288, 0.9978501389161201, 0.997845032442405, 0.9953051444261005, 0.9974650789383699, 0.9980617299756765, 0.9975868995751448, 0.9970133054248523, 0.9984686998532142, 0.9983200240823613, 1, 1, 1, 0.9999999999999991, 0.9999999999999996, 1, 1, 1, 0.9999999999999996, 0.9999999999999996, 1, 1, 0.9999999999999991, 0.9995996608991311, 0.9999999999999991, 0.998415141914453, 0.9984694299026796, 0.9987237381528711, 0.9978490932047623, 0.9968773112008931, 0.9977302850784514, 0.998060448220355, 0.9978490932047623, 0.998056829778098, 0.9971970497342012, 0.9978490932047623, 0.998060448220355, 0.998472832786092, 0.9983235238609912, 0.998060448220355, 0.998060448220355, 0.9980520736859337, 0.9969492238763599, 0.9978490932047623, 0.9978525159923433, 1, 1, 0.9994349189565088, 0.9975885323368999, 0.9981211029594093, 0.9975885323368999, 0.9975885323368999, 0.9968639458675355, 0.9970651257657004, 0.9980487001982294, 0.9968576709885837, 0.9975873514156988, 0.9971930712815285, 0.9953783347035219, 0.997119470475163, 0.994315508693885, 0.99651897092865, 0.9968960869476307, 0.9980236819072273, 0.9969657025156818, 0.998472832786092, 0.9977198253090711, 1, 0.9990596863360011, 0.9980617299756765, 0.9980533132830822, 0.9978490932047623, 0.9983235095594075, 0.9980617299756765, 0.9969662063571643, 0.9980542100076479, 0.9977311727276897, 0.9968892721854713, 0.9965200803275285, 0.9971204721701947, 0.9984694299026796, 0.9978580690909165, 0.9970733900475237, 0.9968922610721673, 0.9978580690909165, 0.998472832786092, 0.9977308574336686, 0.997546011261659, 0.997599394094885, 0.9983247914267653, 0.9984737606830173, 0.9971181936696163, 0.9970757487788664, 0.9971211869446827, 0.9984737606830173, 0.9984700557731665, 0.9984729436559077, 0.9984736498197208, 0.9984700557731665, 0.9961058189014654, 0.9987242785370105, 0.9984694299026796, 0.9984694299026796, 0.9978490932047623, 0.9970817383645473, 0.9975982095224872, 0.9970128198098192, 0.9959546820834589, 0.9968754012461459, 0.9978550197170682, 0.9983188600536106, 0.997845825544317, 0.9973019343630308, 0.9975945070135551, 0.9984674740840922, 0.9970689009924795, 0.998050511191838, 0.9971141058597768, 0.9978481062576779, 0.9980512526605585, 0.9984703252649898, 0.9975528822998119, 0.9975455019849423, 0.9980542100076479, 0.9983405978330253, 0.9978501389161201, 0.9984700557731665, 0.9978595408854533, 0.9971211869446827, 0.9984700557731665, 0.9980542100076479, 0.9984700557731665, 0.9968888354404437, 0.9978501389161201, 0.9965208629226555, 0.9975455019849423, 0.9968942040484751, 0.9978501389161201, 0.9980617299756765, 0.9986576783696599, 0.9970147538236056, 0.9980533132830822, 0.996106370768414, 0.9978590447911769, 0.9978583879383051, 0.9980538143944644, 0.9966569393765833, 0.9978501389161201, 0.9969021889069726, 0.9969455285216996, 0.9970827736552028, 0.9940722853397792, 0.9978495840409644, 0.9968936945510229, 0.9975461955304264, 0.9986564681495373, 0.9980533132830822, 0.9968861184256627, 0.9984698223069477, 0.9980542100076479, 0.9975450449010412, 0.997599394094885, 0.9978595408854533, 0.9971211869446827, 0.997076161729103, 0.9967432838679625, 0.9953047843892372, 0.9969455285216996, 0.9970132101271364, 0.9978480697942713, 0.9965308329778603, 0.9980530810720211, 0.996104566963918, 0.9978580499443473, 0.997729320026119, 0.9985311229394722, 0.9982286373576863, 1, 1, 0.9999999999999996, 1, 1, 1, 1, 1, 1, 0.9984728207148401, 0.9968953018233905, 0.9971194481439584, 0.9980604315459868, 0.997853997536346, 0.9970113526540704, 0.9977205248466754, 0.998120297843719, 0.9978384598431991, 0.9983083564624731, 0.9980474324699993, 0.9984634600862238, 0.9969946643962301, 0.996879484026638, 0.99687318796813, 0.9984636748177433, 0.997546617893118, 0.9970836630783723, 0.9971181936696163, 0.9986570572684415, 0.9975461955304264, 0.996106370768414, 0.9970744017374067, 0.9975982095224872, 0.9980900487140079, 0.9978595408854533, 0.9968892721854713, 0.9949433395046368, 0.9968773112008931, 0.9978498232970383, 0.9961076334230412, 0.9978501389161201, 0.9984737606830173, 0.9980542100076479, 0.9969662063571643, 0.997599394094885, 0.9980542100076479, 0.9987246124378246, 0.9978595408854533, 0.9967456409372635, 0.9953047843903545, 0.9983405978330253, 0.9978595408854533, 0.9980542100076479, 0.9975455019849423, 0.9978501389161201, 0.9986576783696599, 0.9978501389161201, 0.9971211869446827, 0.9980542100076479, 0.9978501389161201, 0.9965410973832832, 0.9974918533639041, 0.9980542100076479, 0.9984737606830173, 0.9980622448005833, 0.9980811505861655, 1, 0.9999999999999991, 1, 0.9999999999999996, 1, 1, 1, 1, 1, 1, 1, 1, 1.000000000000001, 1, 0.9999999999999996, 1, 0.9999999999999996, 1, 1, 0.9999999999999996, 1, 1, 1, 0.9999999999999996, 1, 1, 0.9999999999999996, 1, 1, 1, 1, 1, 0.9999999999999996, 1, 0.9999999999999996, 1, 1, 1, 1, 1, 0.9999999999999991, 1, 0.9999999999999996, 0.9999999999999991, 0.9978495840409644, 0.9965164711762834, 0.9975452893398491, 0.9961074235032958, 0.9980538143944644, 0.997849648005608, 0.9984737606830173, 0.9978501389161201, 0.9984737606830173, 0.9980249332917096, 0.997599394094885, 0.9969021889069726, 0.997076161729103, 0.998470898545915, 0.9980224983397946, 0.9980617299756765, 0.9978501389161201, 0.9969455285216996, 0.9969662063571643, 0.9975461955304264, 0.9961081775359706, 0.9975461955304264, 0.9984700557731665, 0.9978501389161201, 0.9986576783696599, 0.9968888354404437, 0.9983405978330253, 0.997076161729103, 0.9966309442488797, 0.9978595408854533, 0.997549536111224, 0.9961081775359706, 0.9975495361100031, 0.9974881050973498, 0.9969518759754288, 0.9971174595703436, 0.9970817167281023, 0.9978484048154321, 0.998338243126317, 0.9961081775359706, 0.9978501389161201, 0.9982405212516492, 0.9963173521060745, 0.996659337262544, 0.9984700557731665, 0.9984700557731665, 0.997546617893118, 0.9984700557731665, 0.9969021889069726, 0.9984737606830173, 0.9970147538236056, 0.9978501389161201, 0.9969662063571643, 0.9978501389161201, 0.9968888354404437, 0.9971686526144469, 0.9969518759754288, 0.9965208629226555, 0.9965663858929227, 0.9983405978330253, 0.9978595408854533, 0.9978501389161201, 0.9969662063571643, 0.9980617299756765, 0.9984700557731665, 0.9971686526144469, 0.9951014660893635, 0.9980542100076479, 0.9978501389161201, 0.9980542100076479, 0.9978501389161201, 0.9968942040484751, 0.9971181936696163, 0.9968794541944759, 0.9968824655396941, 0.9971174595703436, 0.9987246124378246, 0.9968942040484751, 0.9978501389161201, 0.9978595408854533, 0.9986576783696599, 0.9967838436889072, 0.9968935571839628, 0.9969518759754288, 0.9984700557731665, 0.9975528822998119, 0.9963148144986627, 0.9978501389161201, 0.9968935571839628, 0.9971174774570473, 0.9987241907694342, 0.997849595693678, 0.9969001150394342, 0.9970143004400441, 0.9961076798084335, 0.9991557850489072, 0.9968991689430824, 0.9987632321743523, 1, 0.9980604751446993, 1, 0.9986564935669577, 0.9975440600604778, 0.9968991541705062, 0.9978498299289691, 0.9960714781455773, 0.9978501389161201, 0.9969518759754288, 0.9971686526144469, 0.9980542100076479, 0.9978501389161201, 0.9968942040484751, 0.9979998548304306, 0.9971174525701986, 0.9983396053792345, 0.9978583729392839, 0.9961081775359706, 0.997599394094885, 0.9975455019849423, 0.9971181936696163, 0.9984700557731665, 0.9978595408854533, 0.9974918533639041, 0.9971181936696163, 0.9950070369291476, 0.9980589730166214, 0.9981239227407214, 0.9980617299756765, 0.997599394094885, 0.995101466089938, 0.9968942040484751, 0.9975461955304264, 0.9969518759754288, 0.9984700557731665, 0.9980617299756765, 0.9970742191700549, 0.9969495049680229, 0.9975443593235138, 0.9984712067987677, 0.9984693255167449, 0.9983210548015417, 0.9977301864636016, 0.997847418070508, 0.9984707476947285, 0.9987218804096101, 0.9978549398809163, 0.998057723068111, 0.9968955668731565, 0.998051407033722, 0.9983340992988126, 0.997849151644288, 0.9987246124378246, 0.9978501389161201, 0.9978501389161201, 0.9968942040484751, 0.9984715987934575, 0.9973052757044478, 0.9953047833819115, 0.9975747889299056, 0.9983405971197424, 0.9975462264432272, 0.9980249332917096, 0.9971686526144469, 0.9965189765720996] 
    ],
   "optimized null":    [
[0.9988076203205876, 0.9999280760528235, 1.000289971435939, 0.9997373670313401, 0.9997314217359917, 1.000156260027, 0.9996144943832608, 1.000100362829033, 0.9999329729491041, 0.9998872912712545, 0.9988058484177864, 0.9998850640673105, 0.999689236823798, 0.999222357196627, 0.999864795257918, 0.999864795257918, 1.000093796670405, 1.000143574030214, 0.9992101484780054, 0.9996111813732266, 0.999927038464071, 1.000093796670405, 0.9996111813732266, 0.9998850640673105, 0.9998850640673105, 0.9998850640673105, 0.999222357196627, 1.001042141907273, 0.9997664692932915, 0.9998196678118301, 0.9996111813732266, 0.9998815355218132, 0.9997246073966846, 1.00058075386569, 1.000665879858224, 0.9997362533238988, 0.999289888401343, 0.9998850640673105, 1.001378288292671, 1.000330937559152, 0.9992726463356971, 0.9991775594865341, 0.9999586464189794, 1.000007880640704, 0.9999089625845237, 0.9998410610368487, 1.000037086707621, 0.9995458068475733, 1.000665879858224, 1.000154951187918, 0.9998850640673105, 1.000294740904594, 1.00066975573947, 1.000573707022182, 0.9992246859025832, 0.999880752695257, 0.9992189056550022, 0.9997064620529854, 0.9992191490936667, 0.9998850640673105, 0.9996111813732266, 0.999689309367251, 0.9995773168402808, 0.9996297163860721, 1.000612834097987, 0.9996890117830707, 0.9996116931137502, 1.000655708087131, 0.999866254708455, 1.000103440369724, 0.9996949925347036, 0.9998855211006299, 0.9999278104810403, 0.9999125677033921, 0.9997669786985005, 0.9857185858151291, 0.9998858449269217, 0.9995774651250502, 1.176201975108385, 0.9996890117830707, 0.996973548517757, 0.9996101938995124, 1.000133499314159, 1.000129899679281, 0.9997657236530475, 0.999758242585567, 0.9997660528260147, 1.001048060384749, 0.9996116931137502, 0.9999849102240075, 0.9998701095092688, 0.9996108795506085, 0.9996314260657307, 0.9999278104810403, 0.9997366436645143, 0.9998853292419975, 0.9992177512058986, 1.175262118141096, 0.9988128092432337, 1.000580061838557, 0.9997575082587284, 1.000525011292057, 0.99922562103075, 0.9997591033285692, 0.9995774651250502, 0.9993948519731357, 1.000167740196168, 0.9999316718455716, 1.000338517463594, 0.9997059331592133, 0.9997405967614965, 0.9995794459307485, 1.000335340930272, 0.9991150494120399, 0.9996900441800686, 0.9993955524684516, 0.9998671647807169, 0.9996899744875799, 1.000649217513455, 1.000498709840359, 0.9988086730720364, 0.9995781221728415, 1.000576182348317, 1.000290630044717, 1.000433973924677, 0.9997379835720501, 0.9992210371519671, 0.9997666621507802, 1.000366297721631, 1.000288500176285, 0.9999274007776334, 0.9997665279853731, 1.000132991066163, 1.005542933496634, 1.000658544275807, 0.9997359087878881, 1.002456355079152, 1.000574469392573, 0.9996111813732266, 0.9997246073966846, 0.9992101484780054, 1.001042141907273, 1.000774735177534, 0.999864795257918, 1.000576180454157, 0.9996111813732266, 0.9994636203025912, 0.999689236823798, 1.000665879858224, 0.9988058484177864, 0.9997583511097857, 0.999927038464071, 0.9988058484177864, 0.9998850640673105, 0.9996902265651431, 1.000774735177534, 0.9994636203025912, 0.9993931316515084, 0.9998850640673105, 1.000665879858224, 0.9998533622433987, 1.000570833992239, 0.999864795257918, 0.9997362533238988, 0.9998196678118301, 0.999927038464071, 0.9998840740214979, 0.999689236823798, 0.9988058484177864, 0.9997664692932915, 1.002111376912954, 0.999689236823798, 1.006339140886332, 1.00017276404987, 1.000167225978243, 1.000576180454157, 0.9998196678118301, 1.000615035860527, 0.9992189056550022, 1.000402043818332, 0.9997064620529854, 1.000432968243619, 1.000212830026009, 0.9999586464189794, 0.9999586464189794, 1.000031588923687, 0.9999653901773246, 0.9999574499333036, 0.9999545178851238, 0.9998410610368487, 0.9999586464189794, 0.99999862532447, 0.9999586464189794, 1.000003914660344, 0.9998851168904325, 1.001618588408815, 1.00017276404987, 0.9995773168402808, 0.999927038464071, 0.9998809130636482, 1.001042141907273, 0.9997469737385151, 1.000323083810831, 0.9998217082554338, 0.9999034263628359, 0.9995883533663567, 0.9999503461183687, 1.000730955125467, 1.000298491939704, 1.000587315090383, 0.9997749702014351, 1.000571462572894, 0.9999464487766457, 0.998836850675316, 1.000420255568137, 0.9997782823672292, 0.9999000957310816, 1.00036239174792, 0.9999000957310816, 1.00015565360556, 0.9992475631861304, 1.00111637983436, 1.00015565360556, 1.00036239174792, 0.9996958892908555, 1.00015565360556, 0.99958666259083, 0.9999000957310816, 0.9992523826952722, 0.9992839284839188, 1.00036239174792, 1.00072482627144, 1.000351216646143, 1.000416867023276, 1.000113988664492, 1.00072482627144, 0.9997649454024944, 0.9999000957310816, 1.000149753261184, 0.9992373051027772, 0.9999333253577569, 1.000165457127366, 0.9997626144659338, 1.000342595529675, 0.9997414442109186, 0.9997246073966846, 0.9998850640673105, 1.000352834860469, 1.000167225978243, 1.000102119685361, 0.9996111813732266, 0.9998850640673105, 0.9998196678118301, 1.000969556442678, 0.999629079859913, 0.9996111813732266, 1.00526666614107, 0.9998863480787223, 1.000288500176285, 1.001378288292671, 0.999219751029636, 0.999927038464071, 0.9997246073966846, 0.999910444009622, 1.00017301893564, 0.9994636203025912, 0.999629079859913, 0.999927038464071, 0.9998850640673105, 0.999927038464071, 1.000402237928649, 0.9997246073966846, 0.9998850640673105, 0.999927038464071, 1.001378288292671, 0.9998850640673105, 0.9994536878914678, 0.9893136906591887, 1.00017276404987, 0.999880752695257, 0.9998850640673105, 0.9998850640673105, 0.9998850640673105, 0.9992726463356971, 1.000665879858224, 1.000288500176285, 0.999927038464071, 0.9996111813732266, 1.000969556442678, 0.999766272338018, 0.9997352223505889, 0.9992101484780054, 0.9998850640673105, 0.999927038464071, 0.9998850640673105, 0.9996111813732266, 0.999927038464071, 1.000102119685361, 1.000969556442678, 1.000576180454157, 0.9998850640673105, 1.000330937559152, 0.9992154778774218, 0.9996351351661661, 1.000969556442678, 0.999629079859913, 0.999927038464071, 0.9992189056550022, 1.000093796670405, 0.9997664692932915, 0.9998850640673105, 0.999766272338018, 1.001378288292671, 0.999927038464071, 1.000288500176285, 0.999927038464071, 1.000665879858224, 1.000102119685361, 1.000576180454157, 1.000665879858224, 0.999927038464071, 0.9998850640673105, 0.9998850640673105, 0.9996111813732266, 1.000128126330811, 1.005813672289746, 0.9996351351661661, 1.000330937559152, 0.9998850640673105, 0.999927038464071, 1.000665879858224, 1.000102119685361, 1.000432968243619, 0.9988058484177864, 0.9998196678118301, 1.000402043818332, 0.999927038464071, 0.9996111813732266, 0.999864795257918, 0.9998850640673105, 0.999880752695257, 0.9988058484177864, 0.9998196678118301, 1.00017276404987, 1.000969556442678, 0.9823969873844293, 0.9998850640673105, 0.999689236823798, 0.9997504688123754, 1.000157920888038, 0.999222357196627, 0.999766272338018, 1.001378288292671, 1.000334720039846, 1.000665879858224, 1.000288500176285, 0.9996123732817688, 1.000303715692925, 1.000702734922542, 0.9998950385577705, 1.000107426309552, 1.002842455516447, 0.9999414513045335, 1.174381918582094, 0.999985533173588, 0.9997663863554376, 0.9997495611767538, 0.9998950385577705, 0.9999414513045335, 0.9994145906338495, 0.9996944808264969, 1.00098235683085, 0.998825385668604, 0.9996111813732266, 0.9998850640673105, 1.000131741147814, 1.000355613318573, 0.9998931529316512, 1.000705487892257, 0.9999342644503323, 1.000659957155727, 0.9995265382607155, 0.9998832944966571, 0.999821869022435, 0.999820844892902, 1.000555252867241, 0.9996111813732266, 1.000288500176285, 1.00035396098211, 1.002882230012916, 0.9999525902397316, 1.001047281168652, 0.9989648910700105, 1.00072784419807, 1.00017276404987, 0.9998850640673105, 0.9992726463356971, 0.9998850640673105, 0.9992189056550022, 0.999864795257918, 1.002455216245772, 1.000403519704548, 0.9998850640673105, 1.00138326595993, 0.9997362533238988, 0.9992189056550022, 1.001042141907273, 0.9998850640673105, 0.999927038464071, 0.999880752695257, 0.9988058484177864, 1.00058075386569, 1.171894011508805, 1.001042141907273, 0.9997064620529854, 1.000665879858224, 0.999927038464071, 0.9997362533238988, 0.9998850640673105, 0.9988067119329629, 0.9993931316515084, 0.9996389412758981, 0.999629079859913, 0.999927038464071, 0.999864795257918, 1.007859502571468, 0.9997664692932915, 0.999689236823798, 0.999927038464071, 0.9999795171569456, 1.000576180454157, 0.9988058484177864, 0.9992189056550022, 0.9992206295854826, 1.001042141907273, 0.9998667555788927, 1.000128126330811, 1.000330937559152, 0.9998850640673105, 1.003560611908797, 0.999766272338018, 1.000525726125598, 0.9997225893876786, 0.9992101484780054, 1.000288500176285, 0.9998196678118301, 0.9996111813732266, 0.999927038464071, 0.9988058484177864, 1.000402043818332, 0.999766272338018, 0.999864795257918, 0.9998850640673105, 1.001042141907273, 0.9992374845303272, 0.9999698729827827, 0.9999365111105434, 0.9999585544822731, 0.9999990161965248, 0.9916007869550009, 0.9999365111105434, 0.999947066573061, 0.9999999267540689, 0.9999639946901547, 0.9999698729827827, 1.00004922042122, 0.9999350735911273, 1.000006018460459, 1.000035465153103, 0.9999993329881431, 0.9999470197537546, 0.9998575055534169, 0.9869328646505501, 0.9999988975429412, 0.9999585238457218, 1.000051807388397, 1.000118884601827, 0.9996894151968031, 1.000575415202582, 0.9992258500091442, 0.9997663165360068, 0.9953760164658125, 0.9996396557047679, 0.9996354619417162, 1.003516027046353, 1.007083092571023, 1.000408371684719, 0.9997080543683173, 0.9996181700762174, 0.9999120973784632, 1.000521845730136, 0.9999311235610037, 1.000678141193193, 0.9996142154592448, 0.9992263774708229, 1.000678141193193, 1.000294307917645, 0.9998551612416964, 0.9998892132300242, 0.9997067959615551, 0.9999795910398743, 0.9999336244700419, 1.000981157719301, 0.9997626164561747, 0.9996370625914967, 0.9996133027098714, 1.000170555737914, 1.005532127340237, 0.9998209979098838, 0.9998850640673105, 0.9997362533238988, 0.9992726463356971, 0.999927038464071, 1.000093796670405, 1.175073195401422, 1.00017276404987, 0.9994636203025912, 0.9997583511097857, 1.004745744838311, 0.9997352223505889, 1.000330937559152, 1.00017276404987, 0.999629079859913, 0.9998850640673105, 0.999927038464071, 0.9998850640673105, 1.000102119685361, 1.00017276404987, 0.9997362533238988, 0.9997664692932915, 0.9997246073966846, 0.999689236823798, 0.9997563424387488, 0.9992726463356971, 0.9998850640673105, 0.9998850640673105, 1.000969556442678, 0.9995278203375025, 0.9997583511097857, 1.000330937559152, 1.001042141907273, 1.004586260063571, 1.00017276404987, 0.9992726463356971, 0.9998850640673105, 0.9997246073966846, 1.000288500176285, 0.9996111813732266, 0.999689236823798, 0.9995773168402808, 1.001042141907273, 1.000333325263247, 0.9998729951503053, 0.9996160661618549, 0.9988265536263774, 0.9997211001673335, 0.9999923987313899, 0.9997504688123754, 0.9997669452195419, 0.9992415442973596, 1.000563375770334, 0.9993931316515084, 1.000576180454157, 1.001378288292671, 0.9992726463356971, 1.00017276404987, 1.000288500176285, 1.000288500176285, 1.001378288292671, 1.000969556442678, 1.000288500176285, 0.999927038464071, 0.9997246073966846, 0.999864795257918, 0.9997352223505889, 0.999689236823798, 0.9997352223505889, 1.006187448272585, 1.001380615943802, 0.9998850640673105, 0.9992207111554714, 0.9998850640673105, 0.9988058484177864, 0.9998535145304802, 1.000330937559152, 0.999927038464071, 0.9992135821820505, 0.999689236823798, 1.000173166385937, 0.9997670102953558, 1.000665879858224, 0.9997593783831472, 1.000649450395577, 0.9998863480787223, 0.9999286308248515, 1.000576180454157, 1.001378288292671, 0.9998850640673105, 0.9998850640673105, 0.999927038464071, 0.999766272338018, 0.999880752695257, 0.9997246073966846, 0.999629079859913, 1.00058075386569, 0.999689236823798, 0.999766272338018, 0.9997246073966846, 0.9998196678118301, 0.999927038464071, 1.003529778214478, 0.9998196678118301, 1.002064347527956, 1.000971524816189, 0.9998850640673105, 1.000576180454157, 1.000288500176285, 0.9997664692932915, 0.9988058484177864, 0.9998899047726171, 1.000341295990496, 0.9996167261453363, 0.9998899047726171, 1.000341295990496, 0.9992777238881536, 0.9997440866251474, 0.9992296632263178, 1.000984439157214, 0.9998908788139108, 0.9997565072593871, 0.9996174601653951, 1.000436467191743, 0.9996174601653951, 0.9998562585225858, 0.9998915691283257, 0.9994666301675078, 1.000300568058876, 0.9999333579621174, 0.9997699286981331, 0.9992291156516315, 1.00539246035111, 0.9997201100891759, 0.9994063321437685, 0.9998907628905013, 1.000341555256608, 1.000600244337011, 1.000342659911697, 0.9999333579621174, 0.9997694080715178, 0.9994659454995651, 0.9997655440873924, 0.9998895206447901, 1.000583569207653, 0.9994653436077285, 0.9999318823729825, 0.9998887050365652, 0.9988138060150739, 0.9998887050365652, 1.000341295990496, 1.00057139264668, 0.9997700722130026, 0.9998899047726171, 0.9997432719806619, 0.9997664692932915, 0.9998850640673105, 0.999689236823798, 1.00017276404987, 1.000969556442678, 1.000288500176285, 1.000330937559152, 0.999927038464071, 1.004494940568529, 1.00017276404987, 1.000576180454157, 0.9993931316515084, 0.999927038464071, 0.9998850640673105, 1.00017276404987, 0.9998850640673105, 1.000330937559152, 0.9997583511097857, 0.9988058484177864, 1.00058075386569, 0.999766272338018, 1.001042141907273, 1.000576180454157, 1.00017276404987, 0.9995773168402808, 0.9992726463356971, 0.9992726463356971, 0.9992135821820505, 0.999927038464071, 1.000576180454157, 0.9994636203025912, 0.9994636203025912, 0.9997664692932915, 0.9998850640673105, 0.999864795257918, 1.000969556442678, 1.000093796670405, 1.000350876040623, 1.000658208842179, 1.001042141907273, 0.999854646303217, 0.9998850640673105, 1.007232695958927, 0.999927038464071, 1.000154951187918, 1.000306281228454, 0.9988268911429469, 0.9998901874347236, 1.000330937559152, 0.9998850640673105, 1.000131073761537, 0.9995625669130379, 0.9999462406548947, 0.9999462406548947, 0.9999690062653709, 0.9999586464189794, 1.000024568139274, 0.9998410610368487, 0.9997362533238988, 0.9998535145304802, 1.000665879858224, 1.000576180454157, 1.000128126330811, 1.00017276404987, 0.9999762808622357, 0.999689236823798, 0.9998850640673105, 0.9998900235202326, 0.56737209583106, 1.000448085501668, 1.000330937559152, 1.000774367459123, 0.9997354102606476, 1.000166694195421, 1.000305209451225, 0.9999699496976705, 0.9998880386450827, 0.9999991661363866, 0.9999526535461476, 0.9999586464189794, 0.9999653901773246, 0.9998641091473317, 0.9999267445874486, 0.9999586464189794, 0.9999586464189794, 1.000006564742015, 1.00013224414397, 0.9998452229872709, 1.000147531333981, 0.9998452229872709, 0.9998004532971664, 1.000171842130324, 1.00067007065058, 0.9998862827400529, 0.9997578541616122, 0.999612310591879, 1.000333325263247, 0.9998862827400529, 1.000338023218926, 0.9993955524684516, 0.9998862827400529, 1.000333325263247, 1.000576182348317, 1.000972213548578, 1.000333325263247, 1.000333325263247, 0.9999296398281101, 0.9996886340589026, 0.9998862827400529, 1.000297330650877, 0.9999741918428531, 0.9999266713802767, 0.9998623925450379, 0.99977446595195, 0.9994923120852925, 0.99977446595195, 0.99977446595195, 1.000123839598537, 0.9998587020698219, 1.000353492893232, 0.9997698497231178, 0.9997754435123386, 0.9994063194442733, 1.009588970837274, 0.9997666621507802, 1.007903923244513, 0.9992210371519671, 1.006404396750596, 1.000148007144699, 0.9999137167938061, 1.000576182348317, 0.9993224081453358, 0.9999664779123681, 1.000110318851404, 1.000330937559152, 0.9999285298880908, 0.9998862827400529, 1.000971855146866, 1.000330937559152, 0.9992726463356971, 0.999927038464071, 0.9996111813732266, 0.9999795171569456, 0.9992198659017536, 0.9997655505495403, 1.000171842130324, 1.000290630044717, 0.9997591384712249, 0.9997244004931016, 1.000290630044717, 1.000576182348317, 0.9996117475990532, 0.9998798428115581, 0.999766272338018, 1.000970603170216, 1.000576180454157, 0.9994636203025912, 0.9997589650447598, 0.9997664692932915, 1.000576180454157, 1.00017276404987, 1.000577864041849, 1.000574500635385, 1.00017276404987, 0.9988089325560131, 1.000666739754317, 1.000171842130324, 1.000171842130324, 0.9998862827400529, 0.999854304699426, 0.9997672933280085, 0.9997379835720501, 1.004421571400049, 0.9997594968922646, 1.000294375010469, 1.000979370051743, 0.9998894683857407, 1.000099819568647, 0.9997698466257589, 1.000168416560472, 0.9997579967153484, 0.999932603225632, 0.9997664838674896, 0.9998875626566124, 0.9999304608367822, 1.000574844543687, 0.9999760956767597, 0.999864795257918, 0.999927038464071, 1.001378288292671, 0.9998850640673105, 1.00017276404987, 1.000288500176285, 0.9997664692932915, 1.00017276404987, 0.999927038464071, 1.00017276404987, 1.000102119685361, 0.9998850640673105, 0.9992189056550022, 0.999864795257918, 0.9997246073966846, 0.9998850640673105, 1.000330937559152, 1.001042141907273, 0.9997362533238988, 0.9999285298880908, 0.9988080908698975, 1.000289250575408, 1.000290074677634, 0.9999279194951932, 0.9992135821820505, 0.9998850640673105, 0.9998196678118301, 1.000615035860527, 0.9998532274019369, 1.005823863096817, 0.9998856717727258, 0.9997249117661919, 0.9995773168402808, 1.001047455228611, 0.9999285298880908, 1.000104739059813, 1.000171183158591, 0.999927038464071, 0.9998823990354752, 0.999766272338018, 1.000288500176285, 0.9997664692932915, 0.9997583511097857, 0.9996389412758981, 0.9956743518725374, 1.000615035860527, 0.9997372293358145, 0.9998870266613382, 0.9997401994685479, 0.9999291384609515, 0.9988092889829446, 1.000289584218174, 0.9996125364500916, 1.000074096426999, 0.9997662290358403, 0.9999298744641995, 0.999930600265942, 1.000054460576498, 0.9999606835603676, 1.000114766473449, 1.000004814941315, 0.99995910795131, 0.9998933441810786, 0.9999692923108293, 1.000575221387092, 0.9998168652685836, 0.9997657236530475, 1.000332320708488, 1.000295398050811, 0.999738444543247, 0.9996221539642128, 0.9994914174185009, 0.9998961510378076, 1.000994400949164, 1.000354145277955, 1.000160037422314, 0.9997510303195942, 0.9998219451771292, 0.999718771459441, 1.000161595153292, 0.999880752695257, 0.9998535145304802, 0.9994636203025912, 1.001043962539787, 0.9995773168402808, 0.9988080908698975, 0.9997584562871579, 0.9997672933280085, 1.000014256323873, 1.000288500176285, 0.9999795171569456, 1.002511565340646, 0.9997578541616122, 0.999885532765593, 0.9988063130974379, 0.9998850640673105, 1.000576180454157, 0.999927038464071, 0.9992726463356971, 0.999766272338018, 0.999927038464071, 1.000665879858224, 1.000288500176285, 0.9996351351661661, 0.9958166714269951, 1.001378288292671, 1.000288500176285, 0.999927038464071, 0.999864795257918, 0.9998850640673105, 1.001042141907273, 0.9998850640673105, 0.9997664692932915, 0.999927038464071, 0.9998850640673105, 0.9997225893876786, 1.000128126330811, 0.999927038464071, 1.000576180454157, 0.9995793923311116, 0.9994279534220866, 0.9999058169168256, 0.9998452229872709, 0.999955761169349, 0.9999598717907912, 0.9999525984679828, 0.9998810999056327, 1.000045908618221, 0.9886166204766512, 1.000090651169214, 0.9999525984679828, 0.9999698627482634, 1.00003161061921, 1.000007737099101, 1.000119114990731, 0.9999586464189794, 0.9999462406548947, 0.9999586464189794, 0.9998936661629104, 0.9999779714823568, 0.9999848647329952, 0.999957126864477, 1.000055342448134, 0.9999545178851238, 0.9999586464189794, 1.002252096116226, 0.9999388390091807, 0.9999574499333036, 1.004098659162624, 1.000057129483366, 0.9999527278043466, 0.9999394736190866, 0.9999268998348316, 0.9999591174367201, 0.9999545178851238, 0.9999586464189794, 1.000097282811881, 0.9999847885244375, 1.000057129483366, 1.000057129483366, 0.9999267444700555, 0.999889562295735, 0.9999462406548947, 0.9999586464189794, 0.999889562295735, 0.9998856717727258, 0.9992244836357018, 0.9998810205355311, 0.9988069108478274, 0.9999279194951932, 0.9998856762850963, 1.000576180454157, 0.9998850640673105, 1.000576180454157, 1.000143574030214, 0.999766272338018, 0.9998196678118301, 0.9997583511097857, 1.000580995710608, 1.000152215902489, 1.000330937559152, 0.9998850640673105, 1.000615035860527, 0.9992726463356971, 0.9995773168402808, 0.9988058484177864, 0.9995773168402808, 1.00017276404987, 0.9998850640673105, 1.001042141907273, 1.000102119685361, 1.001378288292671, 0.9997583511097857, 1.000360895184498, 1.000288500176285, 0.989717379518972, 0.9988058484177864, 1.003240864431625, 1.000131073761537, 0.999689236823798, 0.9994638602477486, 0.999854646303217, 0.9998866455342851, 1.00138326595993, 0.9988058484177864, 0.9998850640673105, 1.000094826732465, 0.9995278203375025, 0.9992101484780054, 1.00017276404987, 1.00017276404987, 0.999880752695257, 1.00017276404987, 0.9998196678118301, 1.000576180454157, 0.9997362533238988, 0.9998850640673105, 0.9992726463356971, 0.9998850640673105, 1.000102119685361, 1.000658208842179, 0.999689236823798, 0.9992189056550022, 1.001983273459027, 1.001378288292671, 1.000288500176285, 0.9998850640673105, 0.9992726463356971, 1.000330937559152, 1.00017276404987, 1.000658208842179, 0.9883315963799174, 0.999927038464071, 0.9998850640673105, 0.999927038464071, 0.9998850640673105, 0.9997246073966846, 0.9994636203025912, 0.9997563424387488, 0.9999831727725497, 0.9994638602477486, 1.000665879858224, 0.9997246073966846, 0.9998850640673105, 1.000288500176285, 1.001042141907273, 1.000154951187918, 0.9997248191198393, 0.999689236823798, 1.00017276404987, 0.9999760956767597, 0.9995286928656574, 0.9998850640673105, 0.9997248191198393, 0.9994639231632046, 1.000667597008392, 0.9998854231554866, 0.9998195285031434, 0.9997359087878881, 0.9988064312881698, 1.000361352030704, 0.9998192349867275, 0.9996160371260161, 1.000005759723796, 1.000332682906822, 0.9999472614757581, 1.00104655807954, 0.999867140161197, 0.9998187501909476, 0.9998853888058588, 1.006352959594202, 0.9998850640673105, 0.999689236823798, 1.000658208842179, 0.999927038464071, 0.9998850640673105, 0.9997246073966846, 0.9996302925981071, 0.9994637679086005, 1.001380337764227, 1.000289254315715, 0.9988058484177864, 0.999766272338018, 0.999864795257918, 0.9994636203025912, 1.00017276404987, 1.000288500176285, 1.000128126330811, 0.9994636203025912, 1.001874586116913, 1.000334720039846, 0.9994977652161717, 1.000330937559152, 0.999766272338018, 0.9826983353486844, 0.9997246073966846, 0.9995773168402808, 0.999689236823798, 1.00017276404987, 1.000330937559152, 0.9997593783831472, 0.9996860089774464, 0.9998840740214979, 1.000580780542137, 1.000167623507525, 1.000973663244792, 0.9996127782140464, 0.9998879223766085, 1.000573589786893, 1.000678141193193, 1.000294307917645, 1.000337584433924, 0.9998203182479408, 0.9999311235610037, 1.001389767317248, 0.9998863480787223, 1.000665879858224, 0.9998850640673105, 0.9998850640673105, 0.9997246073966846, 1.000580230918867, 1.000097191512277, 1.005491264463261, 1.000402332468098, 1.00137828934014, 0.9998809130636482, 1.000143574030214, 1.000658208842179, 0.9992199711929527] 
    ]
  },
 "Site Log Likelihood":{
   "constrained":    [
[-4.037373915681087, -2.662107944957198, -3.425504374546163, -4.035732517328149, -5.96600962814983, -4.591646707062696, -3.17649545386929, -4.481132911937835, -2.659713738148524, -2.809306760084566, -4.038136211137489, -2.810789651379067, -4.721869510170838, -4.549285036438396, -4.19909871234985, -4.19909871234985, -4.487500333395458, -4.595147841932182, -4.809771372522119, -3.178854346825573, -2.66286626069104, -4.487500333395458, -3.178854346825573, -2.810789651379067, -2.810789651379067, -2.810789651379067, -4.549285036438396, -4.329223083346595, -4.441960363745721, -4.09076191381109, -3.178854346825573, -4.10838412383761, -4.607644714071824, -5.886282815150405, -3.712853846272854, -4.0367742804615, -3.658596826041451, -2.810789651379067, -4.557079750073297, -3.278700539532085, -3.434162065164752, -3.942124349432104, -2.80813355613917, -4.863240380967164, -4.545370749580744, -4.325846688928613, -3.746247883681267, -4.547850978439024, -3.712853846272854, -4.802630019814751, -2.810789651379067, -3.42277705929173, -3.712412973033792, -5.882155716896786, -4.548166198904769, -4.109232442859637, -4.55047980538222, -4.423461889441308, -4.550197694745809, -2.810789651379067, -3.178854346825573, -4.721514605856568, -3.326592212521195, -3.436505505521057, -5.770409287401699, -4.720837417202824, -3.178182793678924, -5.604841568666333, -4.19760161994049, -4.652507917969684, -4.719539802448925, -2.809964139910284, -2.662081588522264, -5.37750791066138, -3.958650620663496, -11.97599728728983, -2.80972313359945, -3.325883409777337, -11.27615309482046, -4.720837417202824, -11.98712201644031, -4.93922743740946, -4.334707014784036, -5.032956145623535, -4.440962189172492, -4.183813302267938, -4.438552491049317, -4.327225935572824, -3.178182793678924, -4.814327063454607, -4.196791520310033, -4.937442015708445, -3.436033601244022, -2.662081588522264, -4.035446575496369, -4.105861010310716, -4.806965076934829, -9.822798094560968, -4.035501484549178, -5.88444052857983, -4.458917710059539, -5.866094659912041, -4.547647350390801, -4.457344542309585, -3.325883409777337, -4.217136628286334, -3.13017945442632, -2.660235142861315, -3.274570599248998, -4.41883436151162, -4.032749340121139, -3.323692865322663, -3.276158427057905, -4.036045852194397, -4.72049555532711, -4.217146638369062, -4.19761583753419, -4.720850678997865, -5.622472297602691, -6.103024841237636, -4.037143005178734, -3.325892516290888, -3.747913785762848, -3.425480730418268, -5.120673338233832, -4.035710153568865, -4.549575975226014, -4.440975014924217, -4.508705401240312, -3.426605705240032, -2.662442505162319, -4.441610850524883, -4.335080256254922, -12.04749167118554, -5.606058019678479, -4.036524922799563, -8.765491310887988, -3.748800824661001, -3.178854346825573, -4.607644714071824, -4.809771372522119, -4.329223083346595, -5.27348322145235, -4.19909871234985, -3.748918263524975, -3.178854346825573, -3.659344801809873, -4.721869510170838, -3.712853846272854, -4.038136211137489, -4.459924715790449, -2.66286626069104, -4.038136211137489, -2.810789651379067, -4.720772888340113, -5.27348322145235, -3.659344801809873, -4.217915741435163, -2.810789651379067, -3.712853846272854, -3.940387396911279, -3.748542884594761, -4.19909871234985, -4.0367742804615, -4.09076191381109, -2.66286626069104, -4.107700177874785, -4.721869510170838, -4.038136211137489, -4.441960363745721, -8.399968020611555, -4.721869510170838, -10.4574450674283, -3.133046929627896, -3.132668180578351, -3.748918263524975, -4.09076191381109, -5.772048503419357, -4.55047980538222, -4.208241907489135, -4.423461889441308, -5.122010649615269, -3.711939919782263, -2.80813355613917, -2.80813355613917, -3.745871898662013, -3.956905560882308, -3.431194758970355, -3.176414814725649, -4.325846688928613, -2.80813355613917, -4.087034428849954, -2.80813355613917, -4.105987906556019, -4.195952093739704, -9.684751139665117, -3.133046929627896, -3.326592212521195, -2.66286626069104, -4.108967042492174, -4.329223083346595, -4.027966632080642, -3.404429211047264, -4.068714454374833, -2.795323373463357, -3.313539328995664, -2.64840314437257, -3.693787968383551, -3.41981290182481, -3.73468455224872, -5.690115048246005, -3.733571272824011, -2.651036781997238, -4.026260396419888, -4.188359136565603, -3.947112602431969, -2.798343439233555, -3.262110292390731, -2.798343439233555, -3.122480555924696, -4.536682375912268, -4.30715963602671, -3.122480555924696, -3.262110292390731, -4.706307918872175, -3.122480555924696, -3.315917157281465, -2.798343439233555, -4.796394041821488, -3.423107101956238, -3.262110292390731, -3.695673242781302, -3.269024202067176, -4.198399241315584, -4.469417366851146, -3.695673242781302, -4.426911802583668, -2.798343439233555, -3.127333255053561, -4.542697917074523, -2.659288787194518, -3.128871302415499, -4.178782057778869, -3.272147075087847, -4.032943425438105, -4.607644714071824, -2.810789651379067, -4.509193145395228, -3.132668180578351, -4.653923654026094, -3.178854346825573, -2.810789651379067, -4.09076191381109, -3.941393757057561, -3.436857983820849, -3.178854346825573, -11.90343058089656, -2.810020304284766, -3.426605705240032, -4.557079750073297, -4.550093055859992, -2.66286626069104, -4.607644714071824, -5.37877486948131, -3.132607375970692, -3.659344801809873, -3.436857983820849, -2.66286626069104, -2.810789651379067, -2.66286626069104, -4.207970404915409, -4.607644714071824, -2.810789651379067, -2.66286626069104, -4.557079750073297, -2.810789651379067, -3.277194295539814, -13.84333115270077, -3.133046929627896, -4.109232442859637, -2.810789651379067, -2.810789651379067, -2.810789651379067, -3.434162065164752, -3.712853846272854, -3.426605705240032, -2.66286626069104, -3.178854346825573, -3.941393757057561, -3.959716847014634, -5.711242885580437, -4.809771372522119, -2.810789651379067, -2.66286626069104, -2.810789651379067, -3.178854346825573, -2.66286626069104, -4.653923654026094, -3.941393757057561, -3.748918263524975, -2.810789651379067, -3.278700539532085, -4.808225587646405, -4.703714711598448, -3.941393757057561, -3.436857983820849, -2.66286626069104, -4.55047980538222, -4.487500333395458, -4.441960363745721, -2.810789651379067, -3.959716847014634, -4.557079750073297, -2.66286626069104, -3.426605705240032, -2.66286626069104, -3.712853846272854, -4.653923654026094, -3.748918263524975, -3.712853846272854, -2.66286626069104, -2.810789651379067, -2.810789651379067, -3.178854346825573, -4.339788332874918, -10.30532058463061, -4.703714711598448, -3.278700539532085, -2.810789651379067, -2.66286626069104, -3.712853846272854, -4.653923654026094, -5.122010649615269, -4.038136211137489, -4.09076191381109, -4.208241907489135, -2.66286626069104, -3.178854346825573, -4.19909871234985, -2.810789651379067, -4.109232442859637, -4.038136211137489, -4.09076191381109, -3.133046929627896, -3.941393757057561, -14.82917569097508, -2.810789651379067, -4.721869510170838, -4.026973016612478, -3.130678530111527, -4.549285036438396, -3.959716847014634, -4.557079750073297, -3.276364426535153, -3.712853846272854, -3.426605705240032, -3.177946615154276, -3.417396835018245, -3.702493429055352, -2.803282904628251, -4.476611270527349, -7.602416361394079, -2.653941458019509, -10.68413345514746, -3.579154340203736, -4.429439880827949, -4.026171457566484, -2.803282904628251, -2.653941458019509, -4.210554985104972, -4.712493853876912, -3.930224911607681, -4.030980031663831, -3.178854346825573, -2.810789651379067, -4.336581953644796, -4.50652189525697, -2.804248418083524, -3.704284596597867, -2.656664483450608, -5.604958620724615, -5.031392849745327, -4.108548845260589, -4.07778643864412, -4.078887368931156, -3.747442903120964, -3.178854346825573, -3.426605705240032, -4.508807611781723, -10.61860774744512, -3.325356684958344, -4.326910910941546, -4.809269686921699, -3.748374602091563, -3.133046929627896, -2.810789651379067, -3.434162065164752, -2.810789651379067, -4.55047980538222, -4.19909871234985, -11.41268492804374, -4.207140184152094, -2.810789651379067, -4.554863886480773, -4.0367742804615, -4.55047980538222, -4.329223083346595, -2.810789651379067, -2.66286626069104, -4.109232442859637, -4.038136211137489, -5.886282815150405, -18.60054347996873, -4.329223083346595, -4.423461889441308, -3.712853846272854, -2.66286626069104, -4.0367742804615, -2.810789651379067, -4.037818147664788, -4.217915741435163, -4.702524885594907, -3.436857983820849, -2.66286626069104, -4.19909871234985, -12.07258731549577, -4.441960363745721, -4.721869510170838, -2.66286626069104, -4.820192623272612, -3.748918263524975, -4.038136211137489, -4.55047980538222, -4.549864272210351, -4.329223083346595, -4.198867598713085, -4.339788332874918, -3.278700539532085, -2.810789651379067, -9.533136752337287, -3.959716847014634, -5.868093771951235, -5.969512674294251, -4.809771372522119, -3.426605705240032, -4.09076191381109, -3.178854346825573, -2.66286626069104, -4.038136211137489, -4.208241907489135, -3.959716847014634, -4.19909871234985, -2.810789651379067, -4.329223083346595, -4.647965233516784, -3.951913170036554, -3.269093055065237, -4.542538394640135, -4.080266164004908, -10.65153114860333, -3.269093055065237, -3.416575856444517, -4.081214109498549, -2.803208227193164, -3.951913170036554, -3.127030093138069, -3.269735501016464, -4.434503707289796, -3.740659354717423, -4.081876846373115, -4.331300198709603, -4.318459026576071, -14.40422546503474, -4.082387689025895, -3.173664028589041, -3.128080280971587, -3.707576682968952, -4.718264353088135, -3.745774679784274, -4.547276571920165, -4.438876338496686, -12.41103446064731, -4.699028622917063, -3.434950811924566, -9.457012274897433, -10.83760130184329, -2.658892753000759, -3.131742853057857, -2.806696969567558, -4.543732886535858, -5.861442850385296, -2.66044305414163, -3.709341354186811, -3.176780174981937, -4.547042423291802, -3.709341354186811, -3.423084686226706, -3.939658618473234, -2.80738279219483, -4.417664737100028, -3.587304326107946, -2.658907090202032, -3.935655530284969, -4.182149533148618, -4.698296748960154, -3.177112773055149, -3.131676974992556, -9.066823700234256, -4.089385820324722, -2.810789651379067, -4.0367742804615, -3.434162065164752, -2.66286626069104, -4.487500333395458, -11.87088071169145, -3.133046929627896, -3.659344801809873, -4.459924715790449, -10.45164513533536, -5.711242885580437, -3.278700539532085, -3.133046929627896, -3.436857983820849, -2.810789651379067, -2.66286626069104, -2.810789651379067, -4.653923654026094, -3.133046929627896, -4.0367742804615, -4.441960363745721, -4.607644714071824, -4.721869510170838, -4.185561413233616, -3.434162065164752, -2.810789651379067, -2.810789651379067, -3.941393757057561, -5.032717839371523, -4.459924715790449, -3.278700539532085, -4.329223083346595, -10.05030467405463, -3.133046929627896, -3.434162065164752, -2.810789651379067, -4.607644714071824, -3.426605705240032, -3.178854346825573, -4.721869510170838, -3.326592212521195, -4.329223083346595, -3.277615121202852, -4.104958009818433, -3.175518494909081, -4.030524596536304, -4.59816601113144, -4.808538763547959, -4.026973016612478, -4.454561498817871, -4.540588732679519, -3.745837117380858, -4.217915741435163, -3.748918263524975, -4.557079750073297, -3.434162065164752, -3.133046929627896, -3.426605705240032, -3.426605705240032, -4.557079750073297, -3.941393757057561, -3.426605705240032, -2.66286626069104, -4.607644714071824, -4.19909871234985, -5.711242885580437, -4.721869510170838, -5.711242885580437, -10.85054116468311, -4.556177769966294, -2.810789651379067, -4.549719084498529, -2.810789651379067, -4.038136211137489, -3.943046619574236, -3.278700539532085, -2.66286626069104, -4.808575545732698, -4.721869510170838, -3.132618423317771, -4.440843039577818, -3.712853846272854, -4.458827476413202, -5.603352623376166, -2.810020304284766, -2.661512901718191, -3.748918263524975, -4.557079750073297, -2.810789651379067, -2.810789651379067, -2.66286626069104, -3.959716847014634, -4.109232442859637, -4.607644714071824, -3.436857983820849, -5.886282815150405, -4.721869510170838, -3.959716847014634, -4.607644714071824, -4.09076191381109, -2.66286626069104, -9.460761163687813, -4.09076191381109, -8.483176093631799, -3.940483324049907, -2.810789651379067, -3.748918263524975, -3.426605705240032, -4.441960363745721, -4.038136211137489, -2.806596371528175, -3.273112795506175, -3.174998355703425, -2.806596371528175, -3.273112795506175, -3.430269700121629, -4.030484184439143, -4.544840094434793, -3.931350094087356, -2.805520272487898, -4.45292558747611, -3.174190008675857, -5.112587818119383, -3.174190008675857, -3.935423659731551, -2.805054800741185, -3.653819904862979, -3.418683272059541, -2.658880700528216, -3.954319037301239, -4.803602575553499, -9.109367322846337, -4.600902930568836, -4.213465588024532, -2.80587280609113, -3.27285620254805, -5.761390590753911, -3.272728305464701, -2.658880700528216, -3.955176185929657, -3.654607150158778, -4.437875967082637, -2.806595689485403, -3.737360721867552, -3.65515413934808, -2.659656768441955, -2.807412916804132, -4.034908945873616, -2.807412916804132, -3.273112795506175, -3.743263497195528, -3.95546695619748, -2.806596371528175, -4.031296354020176, -4.441960363745721, -2.810789651379067, -4.721869510170838, -3.133046929627896, -3.941393757057561, -3.426605705240032, -3.278700539532085, -2.66286626069104, -9.610101914331512, -3.133046929627896, -3.748918263524975, -4.217915741435163, -2.66286626069104, -2.810789651379067, -3.133046929627896, -2.810789651379067, -3.278700539532085, -4.459924715790449, -4.038136211137489, -5.886282815150405, -3.959716847014634, -4.329223083346595, -3.748918263524975, -3.133046929627896, -3.326592212521195, -3.434162065164752, -3.434162065164752, -4.808575545732698, -2.66286626069104, -3.748918263524975, -3.659344801809873, -3.659344801809873, -4.441960363745721, -2.810789651379067, -4.19909871234985, -3.941393757057561, -4.487500333395458, -4.509625628789413, -5.606401788167618, -4.329223083346595, -3.941951877884499, -2.810789651379067, -17.94165678957542, -2.66286626069104, -4.802630019814751, -3.416243966358488, -4.030187881609228, -2.807277674785261, -3.278700539532085, -2.810789651379067, -4.337346936791124, -4.034936176755298, -2.660394309526209, -2.660394309526209, -3.32398524534425, -2.80813355613917, -4.604075928260544, -4.325846688928613, -4.0367742804615, -3.943046619574236, -3.712853846272854, -3.748918263524975, -4.339788332874918, -3.133046929627896, -3.592101691609434, -4.721869510170838, -2.810789651379067, -2.80680394944475, -13.53845726474061, -5.117911000868218, -3.278700539532085, -5.27374419580025, -4.035977453608703, -3.131546899788629, -3.936814349363535, -3.323284470845557, -4.194958597843988, -4.085913479022103, -4.552079908696345, -2.80813355613917, -3.956905560882308, -4.806359821749775, -3.275658544197642, -2.80813355613917, -2.80813355613917, -4.438596391161178, -5.766163479322235, -4.324403265537859, -3.656172937062239, -4.324403265537859, -3.177569895446716, -3.132354819962424, -3.711731144411762, -2.809974745805225, -4.184438650961347, -3.178191421459657, -3.277615121202852, -2.809974745805225, -3.274544572602482, -4.217146638369062, -2.809974745805225, -3.277615121202852, -3.747913785762848, -3.939968301232375, -3.277615121202852, -3.277615121202852, -2.661019915873216, -4.720435232571381, -2.809974745805225, -3.421224754597284, -3.949295156262705, -3.429044381855101, -4.860310404652381, -3.952119144369182, -4.86150319694386, -3.952119144369182, -3.952119144369182, -4.641047679823524, -3.932571175042674, -3.267611367971143, -4.174089558099079, -3.951289610594249, -4.214757012881146, -11.67670878079892, -4.440975014924217, -11.0301274405261, -4.549575975226014, -9.793024668505856, -4.594104583807784, -5.377524191745654, -3.747913785762848, -3.432530432136985, -3.956078376685267, -3.710530382751736, -3.278700539532085, -2.662091669511629, -2.809974745805225, -3.939954638452159, -3.278700539532085, -3.434162065164752, -2.66286626069104, -3.178854346825573, -4.820192623272612, -4.550106048568274, -4.441550161463613, -3.132354819962424, -3.425480730418268, -4.458358786153129, -4.606614610841308, -3.425480730418268, -3.747913785762848, -3.178618925303478, -4.108821120842906, -3.959716847014634, -3.941178508298464, -3.748918263524975, -3.659344801809873, -4.459691564801742, -4.441960363745721, -3.748918263524975, -3.133046929627896, -3.74803385893327, -3.748798303560894, -3.133046929627896, -4.037119590861129, -3.712425220560869, -3.132354819962424, -3.132354819962424, -2.809974745805225, -3.941964054081116, -3.95889104809212, -4.035710153568865, -9.370206227525737, -4.183436919415513, -3.423145888396506, -3.935502885517119, -2.807424023881548, -4.482609804086485, -3.956305518755425, -3.130188914262652, -4.455817370707504, -2.659667347571032, -4.437889153683777, -2.809205024637708, -2.660309425824853, -3.745194256543384, -3.592366444015823, -4.19909871234985, -2.66286626069104, -4.557079750073297, -2.810789651379067, -3.133046929627896, -3.426605705240032, -4.441960363745721, -3.133046929627896, -2.66286626069104, -3.133046929627896, -4.653923654026094, -2.810789651379067, -4.55047980538222, -4.19909871234985, -4.607644714071824, -2.810789651379067, -3.278700539532085, -4.329223083346595, -4.0367742804615, -2.662091669511629, -4.037357549571378, -3.426226654038783, -3.425724550707676, -2.662524603760956, -4.808575545732698, -2.810789651379067, -4.09076191381109, -5.772048503419357, -3.942546504446285, -10.86028496902864, -2.81035732904177, -4.607374697619037, -3.326592212521195, -4.327782698937508, -2.662091669511629, -4.652526111247308, -3.132788810458263, -2.66286626069104, -4.108165537483877, -3.959716847014634, -3.426605705240032, -4.441960363745721, -4.459924715790449, -4.702524885594907, -12.70583676320096, -5.772048503419357, -4.035925003941089, -2.809176575432542, -5.964733756660194, -2.661890987627255, -4.036579559700265, -3.425466087283711, -3.177470189969773, -2.808962403163199, -3.324700839627072, -3.273468879651814, -3.27273434699507, -3.129556063342808, -2.806064569198063, -5.600121133066506, -4.437192855842805, -2.807306737652077, -4.033281155306387, -3.323275350305599, -3.747900711601025, -4.087121241150149, -4.440962189172492, -3.277600993218969, -3.422362004351283, -4.034902143800974, -3.170873031600971, -4.860756922967562, -2.801650414405104, -3.925372474999882, -3.266525857123957, -3.125728998918921, -4.025665140343425, -4.078709062811441, -4.59644593146826, -3.12596808933917, -4.109232442859637, -3.943046619574236, -3.659344801809873, -4.328484117886132, -3.326592212521195, -4.037357549571378, -4.458930649434633, -3.95889104809212, -5.03140708936734, -3.426605705240032, -4.820192623272612, -10.71515783692214, -4.184438650961347, -2.810543764606672, -4.03790177889952, -2.810789651379067, -3.748918263524975, -2.66286626069104, -3.434162065164752, -3.959716847014634, -2.66286626069104, -3.712853846272854, -3.426605705240032, -4.703714711598448, -14.88697752994432, -4.557079750073297, -3.426605705240032, -2.66286626069104, -4.19909871234985, -2.810789651379067, -4.329223083346595, -2.810789651379067, -4.441960363745721, -2.66286626069104, -2.810789651379067, -5.969512674294251, -4.339788332874918, -2.66286626069104, -3.748918263524975, -3.433167395317943, -2.809867765479632, -4.546271476976851, -4.324403265537859, -3.175750936085926, -2.807317360327408, -2.655620371280829, -4.311072806027404, -3.123872781288722, -11.1943548029347, -5.880192659975218, -2.655620371280829, -2.799795134224507, -3.735972020321665, -4.438020246916752, -4.506630618056173, -2.80813355613917, -2.660394309526209, -2.80813355613917, -4.214992853379615, -3.589226915356936, -3.939140196143978, -3.937165064191414, -3.1308326603713, -3.176414814725649, -2.80813355613917, -9.8666253319075, -3.423381984982852, -3.431194758970355, -11.91136907904961, -3.130951300388465, -4.551272192377366, -4.032571867257073, -3.275522839869847, -2.80788727994537, -3.176414814725649, -2.80813355613917, -4.5071830339777, -3.938631572866979, -3.130951300388465, -3.130951300388465, -3.275658613336764, -4.034605966713711, -2.660394309526209, -2.80813355613917, -4.034605966713711, -2.81035732904177, -4.548380556941548, -4.108331406474698, -4.037811319827269, -2.662524603760956, -2.81040717562994, -3.748918263524975, -2.810789651379067, -3.748918263524975, -4.595147841932182, -3.959716847014634, -4.09076191381109, -4.459924715790449, -3.745816660201506, -4.593116861094111, -3.278700539532085, -2.810789651379067, -5.772048503419357, -3.434162065164752, -3.326592212521195, -4.038136211137489, -3.326592212521195, -3.133046929627896, -2.810789651379067, -4.329223083346595, -4.653923654026094, -4.557079750073297, -4.459924715790449, -5.134795547251946, -3.426605705240032, -11.36431845175254, -4.038136211137489, -8.789493768739428, -4.337346936791124, -4.721869510170838, -3.658917431551246, -3.941951877884499, -2.809437932684687, -4.554863886480773, -4.038136211137489, -2.810789651379067, -4.606421151189697, -5.032717839371523, -4.809771372522119, -3.133046929627896, -3.133046929627896, -4.109232442859637, -3.133046929627896, -4.09076191381109, -3.748918263524975, -4.0367742804615, -2.810789651379067, -3.434162065164752, -2.810789651379067, -4.653923654026094, -5.606401788167618, -4.721869510170838, -4.55047980538222, -9.530239631867872, -4.557079750073297, -3.426605705240032, -2.810789651379067, -3.434162065164752, -3.278700539532085, -3.133046929627896, -5.606401788167618, -11.84702352365128, -2.66286626069104, -2.810789651379067, -2.66286626069104, -2.810789651379067, -4.607644714071824, -3.659344801809873, -4.185561413233616, -4.81665092630849, -3.658917431551246, -3.712853846272854, -4.607644714071824, -2.810789651379067, -3.426605705240032, -4.329223083346595, -4.802630019814751, -4.607301885233014, -4.721869510170838, -3.133046929627896, -3.592366444015823, -5.031586896333143, -2.810789651379067, -4.607301885233014, -3.65892784681702, -3.712312523550274, -2.81036640999406, -4.089667013186269, -4.036524922799563, -4.037921766289581, -3.131748397972923, -4.089167122115819, -2.8084502782992, -5.116656849217339, -3.277637933442138, -2.659634879889979, -4.327812971679355, -4.198127940008445, -4.089159314714816, -2.810548931912606, -10.91240452362186, -2.810789651379067, -4.721869510170838, -5.606401788167618, -2.66286626069104, -2.810789651379067, -4.607644714071824, -3.436457212853937, -3.658913355400715, -4.556146413956434, -3.425713082397704, -4.038136211137489, -3.959716847014634, -4.19909871234985, -3.659344801809873, -3.133046929627896, -3.426605705240032, -4.339788332874918, -3.659344801809873, -11.4429485148002, -3.276364426535153, -4.864112512871019, -3.278700539532085, -3.959716847014634, -12.8519523576938, -4.607644714071824, -3.326592212521195, -4.721869510170838, -3.133046929627896, -3.278700539532085, -4.458827476413202, -4.720587346818439, -4.107700177874785, -3.746151166240775, -3.132239339690049, -3.937606756108594, -3.178117745547069, -2.808667955860964, -3.745652920579175, -3.709341354186811, -3.423084686226706, -3.275303480258371, -4.087261598134352, -2.66044305414163, -4.550952432623383, -2.810020304284766, -3.712853846272854, -2.810789651379067, -2.810789651379067, -4.607644714071824, -3.746576384661516, -4.48463843475153, -10.78575724950868, -4.207979443526217, -4.557079079591365, -4.108967042492174, -4.595147841932182, -5.606401788167618, -4.549578672390242] 
    ],
   "optimized null":    [
[-4.040082015582186, -2.663984583526255, -3.427938501089774, -4.038461459837499, -5.969213467244321, -4.593784177359566, -3.178384441921309, -4.483937416596663, -2.661598046725723, -2.811348126712061, -4.040840761299634, -2.812826884193456, -4.724611477714094, -4.551994803851227, -4.201421013700276, -4.201421013700276, -4.490287749159532, -4.597268425381154, -4.812327464112795, -3.180736857549768, -2.664740981994228, -4.490287749159532, -3.180736857549768, -2.812826884193456, -2.812826884193456, -2.812826884193456, -4.551994803851227, -4.331607905952016, -4.444609770574085, -4.09368418460332, -3.180736857549768, -4.110723302855261, -4.610479912486229, -5.889865684747722, -3.714795706092527, -4.039500209909658, -3.660372634366448, -2.812826884193456, -4.560117869898293, -3.280971573243971, -3.436472851774016, -3.944223810349174, -2.808092201703067, -4.863248261576816, -4.545279708021111, -4.325687737333326, -3.746284969701193, -4.549716756158482, -3.714795706092527, -4.806006298256537, -2.812826884193456, -3.425219522902065, -3.714359050026268, -5.885739395715627, -4.550880644030459, -4.111569585024577, -4.553183609173184, -4.426692169809753, -4.552902334956039, -2.812826884193456, -3.180736857549768, -4.724257304575495, -3.328626259987525, -3.438137244605493, -5.774084264427668, -4.723581074283108, -3.18006671758559, -5.608335224142299, -4.199927609512606, -4.655730128236884, -4.722291846546603, -2.81200289140882, -2.663957992060346, -5.380459415407527, -3.960822597139978, -11.96433986565896, -2.811762518727661, -3.32791863758631, -10.69755462287827, -4.723581074283108, -11.98654444718135, -4.942373004460369, -4.337359613158908, -5.036591200497176, -4.443612594008543, -4.186700286474903, -4.441207427751826, -4.329618350282324, -3.18006671758559, -4.81743884465381, -4.199122569718803, -4.940592126960212, -3.437667606153455, -2.663957992060346, -4.038175315355039, -4.108207706730889, -4.80953441878567, -9.241332316318053, -4.038219135536141, -5.888026215585666, -4.461605098067574, -5.869829247265416, -4.550363818967442, -4.460036315619308, -3.32791863758631, -4.219338199702728, -3.131880890536653, -2.662117546963917, -3.276854089371284, -4.422074152042318, -4.035486940413669, -3.32573325952571, -3.278436868264677, -4.037965589538595, -4.723240878882243, -4.219348893972307, -4.199942716151213, -4.723595274492075, -5.626004494660755, -6.107001400435886, -4.039852696712542, -3.327928388171005, -3.750018136704209, -3.427915546362251, -5.123641013443487, -4.038439753526607, -4.552283810779165, -4.443626336081763, -4.511316890383679, -3.429036916979442, -2.664318080419221, -4.444260926860327, -4.337731774074949, -12.05612803934283, -5.609552327537191, -4.039250962361936, -8.770382173407375, -3.750902643015262, -3.180736857549768, -4.610479912486229, -4.812327464112795, -4.331607905952016, -5.276674069712157, -4.201421013700276, -3.751021683257552, -3.180736857549768, -3.661694244938559, -4.724611477714094, -3.714795706092527, -4.040840761299634, -4.462611158734564, -2.664740981994228, -4.040840761299634, -2.812826884193456, -4.723517880222377, -5.276674069712157, -3.661694244938559, -4.220114288658207, -2.812826884193456, -3.714795706092527, -3.943166084107345, -3.750641308329494, -4.201421013700276, -4.039500209909658, -4.09368418460332, -2.664740981994228, -4.110042905883486, -4.724611477714094, -4.040840761299634, -4.444609770574085, -8.405516694187881, -4.724611477714094, -10.46770045624202, -3.134750794542378, -3.134366851441525, -3.751021683257552, -4.09368418460332, -5.775722496120163, -4.553183609173184, -4.211071631590181, -4.426692169809753, -5.124975212245879, -3.713199240491734, -2.808092201703067, -2.808092201703067, -3.745903487086781, -3.956870950460699, -3.431152207998379, -3.17636933157643, -4.325687737333326, -2.808092201703067, -4.087033054173479, -2.808092201703067, -4.105991821208702, -4.195837204030567, -9.689198508284074, -3.134750794542378, -3.328626259987525, -2.664740981994228, -4.111304737457325, -4.331607905952016, -4.030719278369309, -3.406923767415346, -4.071680220908193, -2.797398715068535, -3.31560330556065, -2.650317836839664, -3.69580959179451, -3.422262983275996, -3.736812182160557, -5.693643154592058, -3.735684074775453, -2.652944560764749, -4.029023496605651, -4.191236739984094, -3.94931236980046, -2.800411618505871, -3.264432247455168, -2.800411618505871, -3.124176835910425, -4.539443656711822, -4.309636989402075, -3.124176835910425, -3.264432247455168, -4.709085201127215, -3.124176835910425, -3.317976019888398, -2.800411618505871, -4.799019151539605, -3.42544903665146, -3.264432247455168, -3.697687297366204, -3.271326907830521, -4.201258546379385, -4.472254684137743, -3.697687297366204, -4.429585791690495, -2.800411618505871, -3.129019274690947, -4.5454364253335, -2.661173939654321, -3.130571636851286, -4.18168301249731, -3.274437495642159, -4.035681520796966, -4.610479912486229, -2.812826884193456, -4.511790511105162, -3.134366851441525, -4.657141782791101, -3.180736857549768, -2.812826884193456, -4.09368418460332, -3.944039231098199, -3.438488671043947, -3.180736857549768, -11.91368889655443, -2.81205981065673, -3.429036916979442, -4.560117869898293, -4.552798518308421, -2.664740981994228, -4.610479912486229, -5.381721870219111, -3.134311893871947, -3.661694244938559, -3.438488671043947, -2.664740981994228, -2.812826884193456, -2.664740981994228, -4.210800732246798, -4.610479912486229, -2.812826884193456, -2.664740981994228, -4.560117869898293, -2.812826884193456, -3.278348819669333, -13.83652359045416, -3.134750794542378, -4.111569585024577, -2.812826884193456, -2.812826884193456, -2.812826884193456, -3.436472851774016, -3.714795706092527, -3.429036916979442, -2.664740981994228, -3.180736857549768, -3.944039231098199, -3.961886584013365, -5.714682744808408, -4.812327464112795, -2.812826884193456, -2.664740981994228, -2.812826884193456, -3.180736857549768, -2.664740981994228, -4.657141782791101, -3.944039231098199, -3.751021683257552, -2.812826884193456, -3.280971573243971, -4.810790122311402, -4.706609446191364, -3.944039231098199, -3.438488671043947, -2.664740981994228, -4.553183609173184, -4.490287749159532, -4.444609770574085, -2.812826884193456, -3.961886584013365, -4.560117869898293, -2.664740981994228, -3.429036916979442, -2.664740981994228, -3.714795706092527, -4.657141782791101, -3.751021683257552, -3.714795706092527, -2.664740981994228, -2.812826884193456, -2.812826884193456, -3.180736857549768, -4.342427748303451, -10.31473220755094, -4.706609446191364, -3.280971573243971, -2.812826884193456, -2.664740981994228, -3.714795706092527, -4.657141782791101, -5.124975212245879, -4.040840761299634, -4.09368418460332, -4.211071631590181, -2.664740981994228, -3.180736857549768, -4.201421013700276, -2.812826884193456, -4.111569585024577, -4.040840761299634, -4.09368418460332, -3.134750794542378, -3.944039231098199, -14.81612217555211, -2.812826884193456, -4.724611477714094, -4.029730954339341, -3.132369697534428, -4.551994803851227, -3.961886584013365, -4.560117869898293, -3.278642003786214, -3.714795706092527, -3.429036916979442, -3.179831536307468, -3.419855282907685, -3.704480159879229, -2.805339734489543, -4.479430270289066, -7.608379458519109, -2.655840903258628, -10.10347065500002, -3.581609481683269, -4.432110952830573, -4.028929934563932, -2.805339734489543, -2.655840903258628, -4.212787272381028, -4.715258387716831, -3.932894835820951, -4.033720759064273, -3.180736857549768, -2.812826884193456, -4.339229916666893, -4.509125678758955, -2.806302128650837, -3.70627269420129, -2.658553605421679, -5.608456312635206, -5.034611705136058, -4.110889540061934, -4.080735418910268, -4.081833257766074, -3.749526771741673, -3.180736857549768, -3.429036916979442, -4.51140662921157, -10.62421312989628, -3.326400300340163, -4.329302811912459, -4.811452170265169, -3.750026979906262, -3.134750794542378, -2.812826884193456, -3.436472851774016, -2.812826884193456, -4.553183609173184, -4.201421013700276, -11.42020662383591, -4.209973043331414, -2.812826884193456, -4.557909335732846, -4.039500209909658, -4.553183609173184, -4.331607905952016, -2.812826884193456, -2.664740981994228, -4.111569585024577, -4.040840761299634, -5.889865684747722, -18.01579263056847, -4.331607905952016, -4.426692169809753, -3.714795706092527, -2.664740981994228, -4.039500209909658, -2.812826884193456, -4.040524303447159, -4.220114288658207, -4.705425792447421, -3.438488671043947, -2.664740981994228, -4.201421013700276, -12.08532666411201, -4.444609770574085, -4.724611477714094, -2.664740981994228, -4.82328771640533, -3.751021683257552, -4.040840761299634, -4.553183609173184, -4.552571094463546, -4.331607905952016, -4.201192204901369, -4.342427748303451, -3.280971573243971, -2.812826884193456, -9.540605406770643, -3.961886584013365, -5.871824994455092, -5.972700123646856, -4.812327464112795, -3.429036916979442, -4.09368418460332, -3.180736857549768, -2.664740981994228, -4.040840761299634, -4.211071631590181, -3.961886584013365, -4.201421013700276, -2.812826884193456, -4.331607905952016, -4.650091318382321, -3.951883042565509, -3.269029564160276, -4.542496948263519, -4.080265180200949, -10.64309646340333, -3.269029564160276, -3.416522921616555, -4.081214036252615, -2.803172221235112, -3.951883042565509, -3.127079312348003, -3.269670572499781, -4.434509725732144, -3.740694819241652, -4.081876179361036, -4.331247217059854, -4.318316521976191, -14.39390269183409, -4.082386586568228, -3.173622551574603, -3.128132087018028, -3.70863800609671, -4.721013178449383, -3.747880239959449, -4.549994046524524, -4.441530974754934, -12.4102427829088, -4.701937177018225, -3.436590127832231, -9.464136919985725, -10.84791886290716, -2.659535736432471, -3.132750010012645, -2.807553890468026, -4.54364498005066, -5.865183734685633, -2.662324669273983, -3.711298202628041, -3.178668502615682, -4.549760916217139, -3.711298202628041, -3.425526314900124, -3.942440401213836, -2.809428550180793, -4.420907920802933, -3.589741532197662, -2.660792983043954, -3.938318602280684, -4.185044071409301, -4.701204157146368, -3.178999741931194, -3.133379872294255, -9.074397252814983, -4.092312035668527, -2.812826884193456, -4.039500209909658, -3.436472851774016, -2.664740981994228, -4.490287749159532, -11.29309700269105, -3.134750794542378, -3.661694244938559, -4.462611158734564, -10.46261211231028, -5.714682744808408, -3.280971573243971, -3.134750794542378, -3.438488671043947, -2.812826884193456, -2.664740981994228, -2.812826884193456, -4.657141782791101, -3.134750794542378, -4.039500209909658, -4.444609770574085, -4.610479912486229, -4.724611477714094, -4.18844315084448, -3.436472851774016, -2.812826884193456, -2.812826884193456, -3.944039231098199, -5.035934993732798, -4.462611158734564, -3.280971573243971, -4.331607905952016, -10.06111290696439, -3.134750794542378, -3.436472851774016, -2.812826884193456, -4.610479912486229, -3.429036916979442, -3.180736857549768, -4.724611477714094, -3.328626259987525, -4.331607905952016, -3.279889826071424, -4.107293700894038, -3.177410363166354, -4.033267546788601, -4.60101556035883, -4.811669114833663, -4.029730954339341, -4.45726604059184, -4.543335877033543, -3.747930587359945, -4.220114288658207, -3.751021683257552, -4.560117869898293, -3.436472851774016, -3.134750794542378, -3.429036916979442, -3.429036916979442, -4.560117869898293, -3.944039231098199, -3.429036916979442, -2.664740981994228, -4.610479912486229, -4.201421013700276, -5.714682744808408, -4.724611477714094, -5.714682744808408, -10.85981828947775, -4.559219174957367, -2.812826884193456, -4.552426293297265, -2.812826884193456, -4.040840761299634, -3.945820721092781, -3.280971573243971, -2.664740981994228, -4.811137479662008, -4.724611477714094, -3.134323078639325, -4.443494939396491, -3.714795706092527, -4.461516895135779, -5.606842692353213, -2.81205981065673, -2.663390784848056, -3.751021683257552, -4.560117869898293, -2.812826884193456, -2.812826884193456, -2.664740981994228, -3.961886584013365, -4.111569585024577, -4.610479912486229, -3.438488671043947, -5.889865684747722, -4.724611477714094, -3.961886584013365, -4.610479912486229, -4.09368418460332, -2.664740981994228, -9.467899511669257, -4.09368418460332, -8.488677835813451, -3.943131720088396, -2.812826884193456, -3.751021683257552, -3.429036916979442, -4.444609770574085, -4.040840761299634, -2.808643829045673, -3.275400780635817, -3.176891579969511, -2.808643829045673, -3.275400780635817, -3.432592584744659, -4.033229385647429, -4.547566483077086, -3.934020929575071, -2.807570082048382, -4.455622577238644, -3.176085047823614, -5.115570666903841, -3.176085047823614, -3.938214054032311, -2.807105896247548, -3.65618185290923, -3.421136900046492, -2.660766357345301, -3.95650017537854, -4.806190029609767, -9.116801967197773, -4.603746350094648, -4.215684771571216, -2.807922048475336, -3.275144748885741, -5.765070414659545, -3.275018106596436, -2.660766357345301, -3.957355576353893, -3.656967063643765, -4.440531572997645, -2.808642763706499, -3.739482162635643, -3.657512512323187, -2.661540052266188, -2.809458127915383, -4.037628971591359, -2.809458127915383, -3.275400780635817, -3.745367351370634, -3.957646594474354, -2.808643829045673, -4.03403926775205, -4.444609770574085, -2.812826884193456, -4.724611477714094, -3.134750794542378, -3.944039231098199, -3.429036916979442, -3.280971573243971, -2.664740981994228, -9.618939730741797, -3.134750794542378, -3.751021683257552, -4.220114288658207, -2.664740981994228, -2.812826884193456, -3.134750794542378, -2.812826884193456, -3.280971573243971, -4.462611158734564, -4.040840761299634, -5.889865684747722, -3.961886584013365, -4.331607905952016, -3.751021683257552, -3.134750794542378, -3.328626259987525, -3.436472851774016, -3.436472851774016, -4.811137479662008, -2.664740981994228, -3.751021683257552, -3.661694244938559, -3.661694244938559, -4.444609770574085, -2.812826884193456, -4.201421013700276, -3.944039231098199, -4.490287749159532, -4.512220446076204, -5.609895143716887, -4.331607905952016, -3.944729063385944, -2.812826884193456, -17.95489014928569, -2.664740981994228, -4.806006298256537, -3.418706476667089, -4.032931948362245, -2.809324541852493, -3.280971573243971, -2.812826884193456, -4.3399930569669, -4.035679186620941, -2.660340548736018, -2.660340548736018, -3.323954251129305, -2.808092201703067, -4.604100496098027, -4.325687737333326, -4.039500209909658, -3.945820721092781, -3.714795706092527, -3.751021683257552, -4.342427748303451, -3.134750794542378, -3.594528482092295, -4.724611477714094, -2.812826884193456, -2.808851259758516, -12.97642323894065, -5.120897125423578, -3.280971573243971, -5.276934280235634, -4.038703992507423, -3.133246053877253, -3.938800900907482, -3.323254420091708, -4.194846630220931, -4.085912645158142, -4.552032561121615, -2.808092201703067, -3.956870950460699, -4.806223921663109, -3.275585286101782, -2.808092201703067, -2.808092201703067, -4.438602955881644, -5.766295714722719, -4.324248476545932, -3.656720876772503, -4.324248476545932, -3.178956444133428, -3.13405838994588, -3.713678067628127, -2.812014245396584, -4.187324050366501, -3.180075951509235, -3.279889826071424, -2.812014245396584, -3.276827599330904, -4.219348893972307, -2.812014245396584, -3.279889826071424, -3.750018136704209, -3.942617925485178, -3.279889826071424, -3.279889826071424, -2.662899379215815, -4.723179257373435, -2.812014245396584, -3.423671834212103, -3.949269347772522, -3.428971050546703, -4.860738028490601, -3.954307964818589, -4.862876044493759, -3.954307964818589, -3.954307964818589, -4.644312493609897, -3.935369056551779, -3.269918004467912, -4.177006657827913, -3.953480592600629, -4.216974031557569, -11.69088444746646, -4.443626336081763, -11.04370100090858, -4.552283810779165, -9.802517384432425, -4.596230853586757, -5.380476815115244, -3.750018136704209, -3.434135388860908, -3.956044854035758, -3.711581451554689, -3.280971573243971, -2.663968780819758, -2.812014245396584, -3.94260391897689, -3.280971573243971, -3.436472851774016, -2.664740981994228, -3.180736857549768, -4.82328771640533, -4.552811598683855, -4.444199366171588, -3.13405838994588, -3.427915546362251, -4.461048796461839, -4.609451551326608, -3.427915546362251, -3.750018136704209, -3.18050231848463, -4.111157961138823, -3.961886584013365, -3.943825254042141, -3.751021683257552, -3.661694244938559, -4.462379035990297, -4.444609770574085, -3.751021683257552, -3.134750794542378, -3.75013977955896, -3.750900155473377, -3.134750794542378, -4.039829596696624, -3.714368274031326, -3.13405838994588, -3.13405838994588, -2.812014245396584, -3.94474087622928, -3.961062993742648, -4.038439753526607, -9.378671574846983, -4.186325877887305, -3.425587504135235, -3.938164330946821, -2.809469984185213, -4.485411330649736, -3.958483729724629, -3.131891018077559, -4.458510741226069, -2.661551340060166, -4.44054567664384, -2.811246793365353, -2.662190532861689, -3.747299781809113, -3.594792656193321, -4.201421013700276, -2.664740981994228, -4.560117869898293, -2.812826884193456, -3.134750794542378, -3.429036916979442, -4.444609770574085, -3.134750794542378, -2.664740981994228, -3.134750794542378, -4.657141782791101, -2.812826884193456, -4.553183609173184, -4.201421013700276, -4.610479912486229, -2.812826884193456, -3.280971573243971, -4.331607905952016, -4.039500209909658, -2.663968780819758, -4.040066158692436, -3.428659113119154, -3.428158491914029, -2.664400602543707, -4.811137479662008, -2.812826884193456, -4.09368418460332, -5.775722496120163, -3.945321210819192, -10.87203729229176, -2.81239572570203, -4.610210711571655, -3.328626259987525, -4.330174041166254, -2.663968780819758, -4.655749584613832, -3.134491328577275, -2.664740981994228, -4.110505903045988, -3.961886584013365, -3.429036916979442, -4.444609770574085, -4.462611158734564, -4.705425792447421, -12.70620800515002, -5.775722496120163, -4.038653457977954, -2.811217844646539, -5.967949120910383, -2.663768940215569, -4.039291179220331, -3.427899876892133, -3.179355913213311, -2.810506453763213, -3.326239974694489, -3.273398751657103, -3.272664944852739, -3.129610522436383, -2.806025251985519, -5.600235892954787, -4.437197670772528, -2.807265844767284, -4.033174493799329, -3.323244642144938, -3.750004114223784, -4.09004761739835, -4.443612594008543, -3.279874710573782, -3.42480566720728, -4.037633676403241, -3.172777191275014, -4.862129682027419, -2.80371043970685, -3.928059457842085, -3.268834415982295, -3.127426745138472, -4.028426000358288, -4.081656387070825, -4.59929637409834, -3.127667177977282, -4.111569585024577, -3.945820721092781, -3.661694244938559, -4.330871381163281, -3.328626259987525, -4.040066158692436, -4.461618962735812, -3.961062993742648, -5.03333312315832, -3.429036916979442, -4.82328771640533, -10.72273574222003, -4.187324050366501, -2.812581782472241, -4.040607340535712, -2.812826884193456, -3.751021683257552, -2.664740981994228, -3.436472851774016, -3.961886584013365, -2.664740981994228, -3.714795706092527, -3.429036916979442, -4.706609446191364, -14.88749169953094, -4.560117869898293, -3.429036916979442, -2.664740981994228, -4.201421013700276, -2.812826884193456, -4.331607905952016, -2.812826884193456, -4.444609770574085, -2.664740981994228, -2.812826884193456, -5.972700123646856, -4.342427748303451, -2.664740981994228, -3.751021683257552, -3.434686334244747, -2.811216247984472, -4.546177289458171, -4.324248476545932, -3.17570669627671, -2.807277231313041, -2.655572968625324, -4.31095389886386, -3.123918688853175, -11.18290613681909, -5.880283307035863, -2.655572968625324, -2.799764996518634, -3.736003630441269, -4.438027983985921, -4.506749725953276, -2.808092201703067, -2.660340548736018, -2.808092201703067, -4.214886513888683, -3.589204886596661, -3.939125060762434, -3.937122190136812, -3.130888001288097, -3.17636933157643, -2.808092201703067, -9.868874895856344, -3.423320822121623, -3.431152207998379, -11.91545936158958, -3.131008428240004, -4.551224919064348, -4.032511339044365, -3.275449737032731, -2.807846396546376, -3.17636933157643, -2.808092201703067, -4.507280312057915, -3.938616361275721, -3.131008428240004, -3.131008428240004, -3.275585355123503, -4.034495522910754, -2.660340548736018, -2.808092201703067, -4.034495522910754, -2.81239572570203, -4.551094350146881, -4.110670148333441, -4.040517690668096, -2.664400602543707, -2.812445512700598, -3.751021683257552, -2.812826884193456, -3.751021683257552, -4.597268425381154, -3.961886584013365, -4.09368418460332, -4.462611158734564, -3.747927758922289, -4.595248524911059, -3.280971573243971, -2.812826884193456, -5.775722496120163, -3.436472851774016, -3.328626259987525, -4.040840761299634, -3.328626259987525, -3.134750794542378, -2.812826884193456, -4.331607905952016, -4.657141782791101, -4.560117869898293, -4.462611158734564, -5.138531121128048, -3.429036916979442, -11.35643607109914, -4.040840761299634, -8.795182864079392, -4.3399930569669, -4.724611477714094, -3.661267850975021, -3.944729063385944, -2.811478484984894, -4.557909335732846, -4.040840761299634, -2.812826884193456, -4.608277001875519, -5.035934993732798, -4.812327464112795, -3.134750794542378, -3.134750794542378, -4.111569585024577, -3.134750794542378, -4.09368418460332, -3.751021683257552, -4.039500209909658, -2.812826884193456, -3.436472851774016, -2.812826884193456, -4.657141782791101, -5.609895143716887, -4.724611477714094, -4.553183609173184, -9.535660463725156, -4.560117869898293, -3.429036916979442, -2.812826884193456, -3.436472851774016, -3.280971573243971, -3.134750794542378, -5.609895143716887, -11.84019708102777, -2.664740981994228, -2.812826884193456, -2.664740981994228, -2.812826884193456, -4.610479912486229, -3.661694244938559, -4.18844315084448, -4.819756503033791, -3.661267850975021, -3.714795706092527, -4.610479912486229, -2.812826884193456, -3.429036916979442, -4.331607905952016, -4.806006298256537, -4.610137944308885, -4.724611477714094, -3.134750794542378, -3.594792656193321, -5.034807470624688, -2.812826884193456, -4.610137944308885, -3.661278311251587, -3.714256521582946, -2.812404546330797, -4.092591224958793, -4.039250962361936, -4.040627399691104, -3.132954256232924, -4.092091989357614, -2.809303774946743, -5.116662608924548, -3.279911969191455, -2.659582139975012, -4.330203392245754, -4.200454032049903, -4.09208371189159, -2.812586799155729, -10.9226736469979, -2.812826884193456, -4.724611477714094, -5.609895143716887, -2.664740981994228, -2.812826884193456, -4.610479912486229, -3.438089585224587, -3.661263689456186, -4.55918757453392, -3.428146218510911, -4.040840761299634, -3.961886584013365, -4.201421013700276, -3.661694244938559, -3.134750794542378, -3.429036916979442, -4.342427748303451, -3.661694244938559, -11.44982681563124, -3.278642003786214, -4.865487991221435, -3.280971573243971, -3.961886584013365, -12.83940984117479, -4.610479912486229, -3.328626259987525, -4.724611477714094, -3.134750794542378, -3.280971573243971, -4.461516895135779, -4.723328463766179, -4.110042905883486, -3.748261741193127, -3.133938796312578, -3.940260301857294, -3.180002842239259, -2.810710774020497, -3.747756768731381, -3.711298202628041, -3.425526314900124, -3.277585173321158, -4.09019116211323, -2.662324669273983, -4.55400852496463, -2.81205981065673, -3.714795706092527, -2.812826884193456, -2.812826884193456, -4.610479912486229, -3.748686017714663, -4.487433983141911, -10.79593976571912, -4.210809851738183, -4.560117201176857, -4.111304737457325, -4.597268425381154, -5.609895143716887, -4.552285435489656] 
    ],
   "unconstrained":    [
[-4.041275106711851, -2.664056510060082, -3.427648571687426, -4.038724127300236, -5.969482081581931, -4.593627929539893, -3.178770021864441, -4.483837058803641, -2.661665076023032, -2.811460841792913, -4.042035626448977, -2.812941826731786, -4.724922289187178, -4.55277274917561, -4.201556227583343, -4.201556227583343, -4.49019395688776, -4.597124861656705, -4.813117627731854, -3.181125751786103, -2.66481394619198, -4.49019395688776, -3.181125751786103, -2.812941826731786, -2.812941826731786, -2.812941826731786, -4.55277274917561, -4.330566306697638, -4.444843328553335, -4.093864533053294, -3.181125751786103, -4.110841774350918, -4.61075534301705, -5.889285099454296, -3.714130047833929, -4.039763991373031, -3.66108299821377, -2.812941826731786, -4.558740530573064, -3.280640690432576, -3.437200470088332, -3.945046589252388, -2.80813355613917, -4.863240380967164, -4.545370749580744, -4.325846688928613, -3.746247883681267, -4.550171052487861, -3.714130047833929, -4.805851359072314, -2.812941826731786, -3.424924825425038, -3.713689518473079, -5.885165853200403, -4.551656258839291, -4.111688839439846, -4.553965008731313, -4.426985750847463, -4.553683490885237, -2.812941826731786, -3.181125751786103, -4.724568043482578, -3.329049032502951, -3.438507596791327, -5.773471618035813, -4.723892110866901, -3.180455099882481, -5.607679730937787, -4.20006136374885, -4.655626693216747, -4.722596900536137, -2.812117376861399, -2.664030184185094, -5.380546851526561, -3.961055645595159, -11.97872424069943, -2.811876680316926, -3.328341261754274, -10.53526404060761, -4.723892110866901, -11.98957548762907, -4.942762886555004, -4.33722612275499, -5.036461309254127, -4.443846897802485, -4.186942073117371, -4.44144140229572, -4.328570838729421, -3.180455099882481, -4.817453934543654, -4.199252468646034, -4.940981323136611, -3.438036248027792, -2.664030184185094, -4.038438706374894, -4.108322384064086, -4.810316973696009, -9.079841114331392, -4.039407031562102, -5.887446321917947, -4.461847619214722, -5.869304373743569, -4.551138497922965, -4.460277241311003, -3.328341261754274, -4.219943530905562, -3.131713164407298, -2.66218587745282, -3.2765156291918, -4.422368262129236, -4.035746377303012, -3.326153902052626, -3.278101583548608, -4.038850931926492, -4.723550882748408, -4.219953524255911, -4.200075560193875, -4.723905348072339, -5.625355487797822, -6.10650281490995, -4.041044733834535, -3.32835035501365, -3.749442120285207, -3.427624958542264, -5.123207133658259, -4.038701804286858, -4.553063077176403, -4.443859701158495, -4.51095065973268, -3.42874845841133, -2.664390682277039, -4.444494426133788, -4.337598791851313, -12.05060041136979, -5.608894000006513, -4.039515088452273, -8.767928830237157, -3.750328338567063, -3.181125751786103, -4.61075534301705, -4.813117627731854, -4.330566306697638, -5.275899634487008, -4.201556227583343, -3.75044566873162, -3.181125751786103, -3.662230768539018, -4.724922289187178, -3.714130047833929, -4.042035626448977, -4.462852836826576, -2.66481394619198, -4.042035626448977, -2.812941826731786, -4.723827701646935, -5.275899634487008, -3.662230768539018, -4.22072134122583, -2.812941826731786, -3.714130047833929, -3.943312732616313, -3.750070637201003, -4.201556227583343, -4.039763991373031, -4.093864533053294, -2.66481394619198, -4.110158838581923, -4.724922289187178, -4.042035626448977, -4.444843328553335, -8.403407543098677, -4.724922289187178, -10.46138132319877, -3.134578045414498, -3.134199639443988, -3.75044566873162, -4.093864533053294, -5.775107649316676, -4.553965008731313, -4.21066966856981, -4.426985750847463, -5.124542337705964, -3.712986433110822, -2.80813355613917, -2.80813355613917, -3.745871898662013, -3.956905560882308, -3.431194758970355, -3.176414814725649, -4.325846688928613, -2.80813355613917, -4.087034428849954, -2.80813355613917, -4.10598790655602, -4.195952093739704, -9.687581228377717, -3.134578045414498, -3.329049032502951, -2.66481394619198, -4.111423831485089, -4.330566306697638, -4.03097233664734, -3.40660073578485, -4.071858528548622, -2.797495293369233, -3.316015036944027, -2.65036749195409, -3.695078903686631, -3.421964535876147, -3.736225039472182, -5.693868209713627, -3.735112775425114, -2.652998113422021, -4.030187322913517, -4.190816572698595, -3.949534112016219, -2.800511527765553, -3.264069921355278, -2.800511527765553, -3.12402119441763, -4.540196376748352, -4.308521232256288, -3.12402119441763, -3.264069921355278, -4.709389358087399, -3.12402119441763, -3.318389442745021, -2.800511527765553, -4.799767048449517, -3.426165364669206, -3.264069921355278, -3.69696273365446, -3.270975752846507, -4.200841766221026, -4.472140701969465, -3.69696273365446, -4.429820873917662, -2.800511527765553, -3.128869532641664, -4.546199411230448, -2.661240616519417, -3.130406193410441, -4.181920426211782, -3.274094958784933, -4.035940110017358, -4.61075534301705, -2.812941826731786, -4.511437738476275, -3.134199639443988, -4.657039668319601, -3.181125751786103, -2.812941826731786, -4.093864533053294, -3.943070144371782, -3.438859659991925, -3.181125751786103, -11.90843605079582, -2.812173469036876, -3.42874845841133, -4.558740530573064, -4.553579071831441, -2.66481394619198, -4.61075534301705, -5.381811430219866, -3.134138889902357, -3.662230768539018, -3.438859659991925, -2.66481394619198, -2.812941826731786, -2.66481394619198, -4.210398575194138, -4.61075534301705, -2.812941826731786, -2.66481394619198, -4.558740530573064, -2.812941826731786, -3.278895281060697, -13.84726740846924, -3.134578045414498, -4.111688839439846, -2.812941826731786, -2.812941826731786, -2.812941826731786, -3.437200470088332, -3.714130047833929, -3.42874845841133, -2.66481394619198, -3.181125751786103, -3.943070144371782, -3.962120338993914, -5.714947557517609, -4.813117627731854, -2.812941826731786, -2.66481394619198, -2.812941826731786, -3.181125751786103, -2.66481394619198, -4.657039668319601, -3.943070144371782, -3.75044566873162, -2.812941826731786, -3.280640690432576, -4.811574952332506, -4.706974377604567, -3.943070144371782, -3.438859659991925, -2.66481394619198, -4.553965008731313, -4.49019395688776, -4.444843328553335, -2.812941826731786, -3.962120338993914, -4.558740530573064, -2.66481394619198, -3.42874845841133, -2.66481394619198, -3.714130047833929, -4.657039668319601, -3.75044566873162, -3.714130047833929, -2.66481394619198, -2.812941826731786, -2.812941826731786, -3.181125751786103, -4.342299630180118, -10.30893536943985, -4.706974377604567, -3.280640690432576, -2.812941826731786, -2.66481394619198, -3.714130047833929, -4.657039668319601, -5.124542337705964, -4.042035626448977, -4.093864533053294, -4.21066966856981, -2.66481394619198, -3.181125751786103, -4.201556227583343, -2.812941826731786, -4.111688839439846, -4.042035626448977, -4.093864533053294, -3.134578045414498, -3.943070144371782, -14.83388196373358, -2.812941826731786, -4.724922289187178, -4.029980516665052, -3.132211789114581, -4.55277274917561, -3.962120338993914, -4.558740530573064, -3.278307339752623, -3.714130047833929, -3.42874845841133, -3.180219238172356, -3.419551613327035, -3.703777671759255, -2.80544470144061, -4.479322849749306, -7.605541035140369, -2.655899453668137, -9.94272867254314, -3.581623948614327, -4.432344593767054, -4.029180404752217, -2.80544470144061, -2.655899453668137, -4.213372853166145, -4.715563953570825, -3.931912961186805, -4.034896063795771, -3.181125751786103, -2.812941826731786, -4.339098184196182, -4.508770128655812, -2.80640898142774, -3.705567455048635, -2.658619343132023, -5.607796573155436, -5.035085278993742, -4.111006252375894, -4.08091356575504, -4.082012428923365, -3.748971672970267, -3.181125751786103, -3.42874845841133, -4.51105273085887, -10.62133504554436, -3.32644771122431, -4.328256078760146, -4.812487815290384, -3.749299400458324, -3.134578045414498, -2.812941826731786, -3.437200470088332, -2.812941826731786, -4.553965008731313, -4.201556227583343, -11.4177544167092, -4.209569605019047, -2.812941826731786, -4.556527025603931, -4.039763991373031, -4.553965008731313, -4.330566306697638, -2.812941826731786, -2.66481394619198, -4.111688839439846, -4.042035626448977, -5.889285099454296, -17.85717137736925, -4.330566306697638, -4.426985750847463, -3.714130047833929, -2.66481394619198, -4.039763991373031, -2.812941826731786, -4.041718304049298, -4.22072134122583, -4.705786916368917, -3.438859659991925, -2.66481394619198, -4.201556227583343, -12.07749788654703, -4.444843328553335, -4.724922289187178, -2.66481394619198, -4.823308199458161, -3.75044566873162, -4.042035626448977, -4.553965008731313, -4.553350768745078, -4.330566306697638, -4.201325458200302, -4.342299630180118, -3.280640690432576, -2.812941826731786, -9.537051118833402, -3.962120338993914, -5.871299406475058, -5.972977572744619, -4.813117627731854, -3.42874845841133, -4.093864533053294, -3.181125751786103, -2.66481394619198, -4.042035626448977, -4.21066966856981, -3.962120338993914, -4.201556227583343, -2.812941826731786, -4.330566306697638, -4.650854124714782, -3.951913170036554, -3.269093055065237, -4.542538394640135, -4.080266164004908, -10.65153114860333, -3.269093055065237, -3.416575856444517, -4.081214109498549, -2.803208227193164, -3.951913170036554, -3.127030093138069, -3.269735501016464, -4.434503707289796, -3.740659354717423, -4.081876846373115, -4.331300198709602, -4.318459026576072, -14.40705595330049, -4.082387689025895, -3.173664028589041, -3.128080280971587, -3.708519128561097, -4.721323811494028, -3.747304990244715, -4.550768496324225, -4.441764685527162, -12.41487749012504, -4.702297586253064, -3.436954732350665, -9.460627059711669, -10.84086073760865, -2.659127448108773, -3.13304199826875, -2.807935793307415, -4.543732886535858, -5.864662025069628, -2.66239354808507, -3.710620291268687, -3.179054361590437, -4.55053483814665, -3.710620291268687, -3.425232050282558, -3.942585250462285, -2.809539343088077, -4.421201167834086, -3.589761941366053, -2.660859360776865, -3.937337925582006, -4.18528148313306, -4.701567160432592, -3.179386514008001, -3.133209331099317, -9.068880371488452, -4.09249105378143, -2.812941826731786, -4.039763991373031, -3.437200470088332, -2.66481394619198, -4.49019395688776, -11.13176656307646, -3.134578045414498, -3.662230768539018, -4.462852836826576, -10.4578775930173, -5.714947557517609, -3.280640690432576, -3.134578045414498, -3.438859659991925, -2.812941826731786, -2.66481394619198, -2.812941826731786, -4.657039668319601, -3.134578045414498, -4.039763991373031, -4.444843328553335, -4.61075534301705, -4.724922289187178, -4.188686838095058, -3.437200470088332, -2.812941826731786, -2.812941826731786, -3.943070144371782, -5.036407284907217, -4.462852836826576, -3.280640690432576, -4.330566306697638, -10.05653713174624, -3.134578045414498, -3.437200470088332, -2.812941826731786, -4.61075534301705, -3.42874845841133, -3.181125751786103, -4.724922289187178, -3.329049032502951, -4.330566306697638, -3.279556556348701, -4.107420713809532, -3.177794370725965, -4.034441682189497, -4.601294499091288, -4.811676716131163, -4.029980516665052, -4.457499122533783, -4.544094620509228, -3.747367370226162, -4.22072134122583, -3.75044566873162, -4.558740530573064, -3.437200470088332, -3.134578045414498, -3.42874845841133, -3.42874845841133, -4.558740530573064, -3.943070144371782, -3.42874845841133, -2.66481394619198, -4.61075534301705, -4.201556227583343, -5.714947557517609, -4.724922289187178, -5.714947557517609, -10.8536499048667, -4.557839511187466, -2.812941826731786, -4.553205885945189, -2.812941826731786, -4.042035626448977, -3.945967217292345, -3.280640690432576, -2.66481394619198, -4.811924206868667, -4.724922289187178, -3.134149927244957, -4.443727956247453, -3.714130047833929, -4.461757545706658, -5.606193452759279, -2.812173469036876, -2.663462156570105, -3.75044566873162, -4.558740530573064, -2.812941826731786, -2.812941826731786, -2.66481394619198, -3.962120338993914, -4.111688839439846, -4.61075534301705, -3.438859659991925, -5.889285099454296, -4.724922289187178, -3.962120338993914, -4.61075534301705, -4.093864533053294, -2.66481394619198, -9.464375948501038, -4.093864533053294, -8.486615616122959, -3.942160666897002, -2.812941826731786, -3.75044566873162, -3.42874845841133, -4.444843328553335, -4.042035626448977, -2.80875393033398, -3.275059542873549, -3.177274927292372, -2.80875393033398, -3.275059542873549, -3.433315121823564, -4.033485331773697, -4.548337116712606, -3.933036974660305, -2.80767920918862, -4.455866099628427, -3.176467660845247, -5.115134294936196, -3.176467660845247, -3.938357805841521, -2.807214332998274, -3.65671536503401, -3.420836377149145, -2.660833001603863, -3.956730273150869, -4.806961211242266, -9.111423994103015, -4.604026279181963, -4.216278615717985, -2.808031291551643, -3.274803251945852, -5.764470350397111, -3.274675505379239, -2.660833001603863, -3.957586194872782, -3.657501260802098, -4.440766056399337, -2.808753249165003, -3.738898763638284, -3.658047311695153, -2.661608172213317, -2.809569429072562, -4.038815869661213, -2.809569429072562, -3.275059542873549, -3.744796121906575, -3.957876548698797, -2.80875393033398, -4.034296028731667, -4.444843328553335, -2.812941826731786, -4.724922289187178, -3.134578045414498, -3.943070144371782, -3.42874845841133, -3.280640690432576, -2.66481394619198, -9.614454862247653, -3.134578045414498, -3.75044566873162, -4.22072134122583, -2.66481394619198, -2.812941826731786, -3.134578045414498, -2.812941826731786, -3.280640690432576, -4.462852836826576, -4.042035626448977, -5.889285099454296, -3.962120338993914, -4.330566306697638, -3.75044566873162, -3.134578045414498, -3.329049032502951, -3.437200470088332, -3.437200470088332, -4.811924206868667, -2.66481394619198, -3.75044566873162, -3.662230768539018, -3.662230768539018, -4.444843328553335, -2.812941826731786, -4.201556227583343, -3.943070144371782, -4.49019395688776, -4.511869631578183, -5.609237151399141, -4.330566306697638, -3.9448744276476, -2.812941826731786, -17.94768348383371, -2.66481394619198, -4.805851359072314, -3.418400242333155, -4.034105745850106, -2.80943436044761, -3.280640690432576, -2.812941826731786, -4.339861991794779, -4.036116715409666, -2.660394309526209, -2.660394309526209, -3.323985245344249, -2.80813355613917, -4.604075928260544, -4.325846688928613, -4.039763991373031, -3.945967217292345, -3.714130047833929, -3.75044566873162, -4.342299630180118, -3.134578045414498, -3.594552201511362, -4.724922289187178, -2.812941826731786, -2.80896124228614, -13.54316317576501, -5.120449140282239, -3.280640690432576, -5.2761602124443, -4.038968617256816, -3.133079373573766, -3.938495738023186, -3.323284470845557, -4.194958597843988, -4.085913479022103, -4.552079908696346, -2.80813355613917, -3.956905560882308, -4.806359821749775, -3.275658544197642, -2.80813355613917, -2.80813355613917, -4.438596391161178, -5.766163479322235, -4.324403265537859, -3.656573356320199, -4.324403265537859, -3.179156010748354, -3.133886562578724, -3.71300822137465, -2.812127969122829, -4.187566225526925, -3.180463716088324, -3.279556556348701, -2.812127969122829, -3.276489633228955, -4.219953524255911, -2.812127969122829, -3.279556556348701, -3.749442120285207, -3.941646184230103, -3.279556556348701, -3.279556556348701, -2.662969741863098, -4.723490671798972, -2.812127969122829, -3.423374547755223, -3.949295156262705, -3.429044381855101, -4.860875645414337, -3.954533524303267, -4.863383861325611, -3.954533524303267, -3.954533524303267, -4.64418866167885, -3.935510364465451, -3.269564574038573, -4.177236834593435, -3.953705174304873, -4.217567888411376, -11.68134115901087, -4.443859701158495, -11.03582815004365, -4.553063077176403, -9.796133408687592, -4.596082857394035, -5.380563102044047, -3.749442120285207, -3.434813210384687, -3.956078376685267, -3.711471138787962, -3.280640690432576, -2.664040253485778, -2.812127969122829, -3.941632535775487, -3.280640690432576, -3.437200470088332, -2.66481394619198, -3.181125751786103, -4.823308199458161, -4.553592037245065, -4.444433843109616, -3.133886562578724, -3.427624958542264, -4.461289687002411, -4.60972718881803, -3.427624958542264, -3.749442120285207, -3.180890646275054, -4.111278125546718, -3.962120338993914, -3.942855121602611, -3.75044566873162, -3.662230768539018, -4.462620099999131, -4.444843328553335, -3.75044566873162, -3.134578045414498, -3.749562082416244, -3.750325819800304, -3.134578045414498, -4.041021374025175, -3.713701756449211, -3.133886562578724, -3.133886562578724, -2.812127969122829, -3.944886582144445, -3.961295727495038, -4.038701804286858, -9.374259749874634, -4.186566409920551, -3.425293172444589, -3.937185440165031, -2.809580521908542, -4.485311516062731, -3.958713909588223, -3.131722615697564, -4.458752773798241, -2.661618739105799, -4.440779220045488, -2.811359237030292, -2.662260074442866, -3.74672510242526, -3.594816560802274, -4.201556227583343, -2.66481394619198, -4.558740530573064, -2.812941826731786, -3.134578045414498, -3.42874845841133, -4.444843328553335, -3.134578045414498, -2.66481394619198, -3.134578045414498, -4.657039668319601, -2.812941826731786, -4.553965008731313, -4.201556227583343, -4.61075534301705, -2.812941826731786, -3.280640690432576, -4.330566306697638, -4.039763991373031, -2.664040253485778, -4.041258778711158, -3.428369904368628, -3.42786845929992, -2.664472685646438, -4.811924206868667, -2.812941826731786, -4.093864533053294, -5.775107649316676, -3.945467994189407, -10.8662303223285, -2.812510060465275, -4.610485837649172, -3.329049032502951, -4.329127134136096, -2.664040253485778, -4.655644851038772, -3.134320160068849, -2.66481394619198, -4.110623510926048, -3.962120338993914, -3.42874845841133, -4.444843328553335, -4.462852836826576, -4.705786916368917, -12.71054303596058, -5.775107649316676, -4.0389162631724, -2.811330824367169, -5.968208955195839, -2.663839804265415, -4.04048259969698, -3.427610334595375, -3.179743451846616, -2.810432360081218, -3.326473772987339, -3.273468879651814, -3.27273434699507, -3.129556063342809, -2.806064569198063, -5.600121133066506, -4.437192855842805, -2.807306737652077, -4.033281155306387, -3.323275350305599, -3.749429058213099, -4.090230768900979, -4.443846897802485, -3.27954244507159, -3.424510312777883, -4.037895266071588, -3.173155108712601, -4.862638393980905, -2.803814294061719, -3.927065550982023, -3.268480333398978, -3.12726672052078, -4.02867500103679, -4.081834457747338, -4.59957764219106, -3.127505595879081, -4.111688839439846, -3.945967217292345, -3.662230768539018, -4.329827963173425, -3.329049032502951, -4.041258778711158, -4.461860535625035, -3.961295727495038, -5.033318866936067, -3.42874845841133, -4.823308199458161, -10.7202273255886, -4.187566225526925, -2.812696256258522, -4.04180174044995, -2.812941826731786, -3.75044566873162, -2.66481394619198, -3.437200470088332, -3.962120338993914, -2.66481394619198, -3.714130047833929, -3.42874845841133, -4.706974377604567, -14.89168380270282, -4.558740530573064, -3.42874845841133, -2.66481394619198, -4.201556227583343, -2.812941826731786, -4.330566306697638, -2.812941826731786, -4.444843328553335, -2.66481394619198, -2.812941826731786, -5.972977572744619, -4.342299630180118, -2.66481394619198, -3.75044566873162, -3.435107030393852, -2.811788458243455, -4.546271476976851, -4.324403265537859, -3.175750936085926, -2.807317360327408, -2.655620371280829, -4.311072806027404, -3.123872781288722, -11.1943548029347, -5.880192659975218, -2.655620371280829, -2.799795134224507, -3.735972020321664, -4.438020246916751, -4.506630618056173, -2.80813355613917, -2.660394309526209, -2.80813355613917, -4.214992853379615, -3.589226915356936, -3.939140196143978, -3.937165064191414, -3.1308326603713, -3.176414814725649, -2.80813355613917, -9.8666253319075, -3.423381984982852, -3.431194758970355, -11.91136907904961, -3.130951300388465, -4.551272192377366, -4.032571867257073, -3.275522839869847, -2.807887279945371, -3.176414814725649, -2.80813355613917, -4.5071830339777, -3.938631572866979, -3.130951300388465, -3.130951300388465, -3.275658613336764, -4.034605966713712, -2.660394309526209, -2.80813355613917, -4.034605966713712, -2.812510060465275, -4.551870167379557, -4.110789134876528, -4.041711492117744, -2.664472685646438, -2.812559842950956, -3.75044566873162, -2.812941826731786, -3.75044566873162, -4.597124861656705, -3.962120338993914, -4.093864533053294, -4.462852836826576, -3.747346931924345, -4.595096320592235, -3.280640690432576, -2.812941826731786, -5.775107649316676, -3.437200470088332, -3.329049032502951, -4.042035626448977, -3.329049032502951, -3.134578045414498, -2.812941826731786, -4.330566306697638, -4.657039668319601, -4.558740530573064, -4.462852836826576, -5.138170291050553, -3.42874845841133, -11.36677192294181, -4.042035626448977, -8.791947239929922, -4.339861991794779, -4.724922289187178, -3.661804134501581, -3.9448744276476, -2.811591845875712, -4.556527025603931, -4.042035626448977, -2.812941826731786, -4.608182179638825, -5.036407284907217, -4.813117627731854, -3.134578045414498, -3.134578045414498, -4.111688839439846, -3.134578045414498, -4.093864533053294, -3.75044566873162, -4.039763991373031, -2.812941826731786, -3.437200470088332, -2.812941826731786, -4.657039668319601, -5.609237151399141, -4.724922289187178, -4.553965008731313, -9.533679154356479, -4.558740530573064, -3.42874845841133, -2.812941826731786, -3.437200470088332, -3.280640690432576, -3.134578045414498, -5.609237151399141, -11.85193409470481, -2.66481394619198, -2.812941826731786, -2.66481394619198, -2.812941826731786, -4.61075534301705, -3.662230768539018, -4.188686838095058, -4.81977333040282, -3.661804134501581, -3.714130047833929, -4.61075534301705, -2.812941826731786, -3.42874845841133, -4.330566306697638, -4.805851359072314, -4.610413163058252, -4.724922289187178, -3.134578045414498, -3.594816560802274, -5.035278888859148, -2.812941826731786, -4.610413163058252, -3.661814531828943, -3.713589147318306, -2.812519129739738, -4.092771712742589, -4.039515088452273, -4.041821681273365, -3.132592969474142, -4.09227277071085, -2.809687811553345, -5.116656849217339, -3.279579341611321, -2.659634879889979, -4.329157381426328, -4.200586900715356, -4.092264978128374, -2.812701416918235, -10.91634078238799, -2.812941826731786, -4.724922289187178, -5.609237151399141, -2.66481394619198, -2.812941826731786, -4.61075534301705, -3.438459360985111, -3.661800065371431, -4.557808188560104, -3.42785700602116, -4.042035626448977, -3.962120338993914, -4.201556227583343, -3.662230768539018, -3.134578045414498, -3.42874845841133, -4.342299630180118, -3.662230768539018, -11.44795398435815, -3.278307339752623, -4.865990352167396, -3.280640690432576, -3.962120338993914, -12.85686292874675, -4.61075534301705, -3.329049032502951, -4.724922289187178, -3.134578045414498, -3.280640690432576, -4.461757545706658, -4.723642504094235, -4.110158838581923, -3.747681129238737, -3.133771186852304, -3.9392871123151, -3.180390139014928, -2.810822857925055, -3.747183343384232, -3.710620291268687, -3.425232050282558, -3.277247645856038, -4.09037086000999, -2.66239354808507, -4.552619722480155, -2.812173469036876, -3.714130047833929, -2.812941826731786, -2.812941826731786, -4.61075534301705, -3.748105955064669, -4.487336796352423, -10.79046352328038, -4.210407600184091, -4.558739860805601, -4.111423831485089, -4.597124861656705, -5.609237151399141, -4.553065768677468] 
    ]
  },
 "Synonymous site-posteriors":  [
[0.3737171807512805, 0.3724997649402744, 0.3788009530075783, 0.3782108416669762, 0.3825454453694672, 0.3763221307980486, 0.3701265575177453, 0.3782122676814501, 0.3716100207248222, 0.3730657769130504, 0.374001508117546, 0.3736186909784698, 0.377825745767188, 0.3755514654114164, 0.3769723952840746, 0.3769723952840746, 0.3806241822866973, 0.3776404072200945, 0.3754230237678418, 0.370999503439972, 0.3727820165715534, 0.3806241822866973, 0.370999503439972, 0.3736186909784698, 0.3736186909784698, 0.3736186909784698, 0.3755514654114164, 0.3845614375902209, 0.3771184051854694, 0.3796619395337744, 0.370999503439972, 0.3750302407754716, 0.3780653671365658, 0.3880854156800548, 0.3786449298742607, 0.3786043340446417, 0.3730912296323842, 0.3736186909784698, 0.3901884129287067, 0.3783762173635944, 0.3725444183717003, 0.378550418135806, 0.3718265434233709, 0.3644354828277769, 0.3727818967317821, 0.3827507310753306, 0.3750881939089156, 0.3745756644320955, 0.3786449298742607, 0.3859707009963235, 0.3736186909784698, 0.3777705992866329, 0.3784781624189447, 0.3864900844964086, 0.3751323998592445, 0.3753480503493831, 0.3759994872127512, 0.3814399499027206, 0.3758936515563472, 0.3736186909784698, 0.370999503439972, 0.3776919263379279, 0.3717561081555644, 0.3697753371523785, 0.3876926684525209, 0.3774367183350992, 0.3707507753575051, 0.386768051082279, 0.3764092939289532, 0.3842997264263245, 0.3769481749023446, 0.3733107880727013, 0.3724899586881553, 0.3815875586008647, 0.3735704190534656, 4.238812206816776e-08, 0.3732209442785611, 0.3714930831762515, 4.05298599233709e-08, 0.3774367183350992, 4.04671018233249e-08, 0.3794131225762153, 0.3779381830715375, 0.3847129184517334, 0.3767428200035537, 0.3790938422145843, 0.3758376560602604, 0.3837948227749941, 0.3707507753575051, 0.3801718775328164, 0.3761049414383196, 0.3787377758744747, 0.3696010850928732, 0.3724899586881553, 0.3781029077942049, 0.3740865825513669, 0.3743730648457004, 3.979823331207165e-08, 0.3730197007227447, 0.3873724686897583, 0.376924678147131, 0.3881806036873728, 0.3749382212583099, 0.3763332285459058, 0.3714930831762515, 0.3728989477608072, 0.3700203725435651, 0.371803606139729, 0.3768186072896161, 0.3796827155543435, 0.3770862995887533, 0.3706813823275602, 0.3774166984846314, 0.3728123222923321, 0.377307948298915, 0.3729026742888597, 0.3764146376402113, 0.3774417145750107, 0.3868290223877566, 0.389473225541784, 0.373631096374381, 0.3714964612742125, 0.3762882297976959, 0.3787920084322565, 0.3828669587921237, 0.3782023989564404, 0.3756605143350877, 0.3767476436063632, 0.3774142377725039, 0.3792178203132555, 0.3726242648003028, 0.3769868506267592, 0.3780790551852458, 3.972383086012612e-08, 0.3872379767625517, 0.3785101100570311, 3.914498140445207e-08, 0.3766218510791911, 0.370999503439972, 0.3780653671365658, 0.3754230237678418, 0.3845614375902209, 0.385481836128071, 0.3769723952840746, 0.3766660427706695, 0.370999503439972, 0.3735196984734695, 0.377825745767188, 0.3786449298742607, 0.374001508117546, 0.3773037599291464, 0.3727820165715534, 0.374001508117546, 0.3736186909784698, 0.3774124087159746, 0.385481836128071, 0.3735196984734695, 0.3731891052089254, 0.3736186909784698, 0.3786449298742607, 0.3778946347333513, 0.3765248076287468, 0.3769723952840746, 0.3786043340446417, 0.3796619395337744, 0.3727820165715534, 0.3747742066743747, 0.377825745767188, 0.374001508117546, 0.3771184051854694, 4.01607297799809e-08, 0.377825745767188, 4.004323526098803e-08, 0.3710819566982899, 0.3709415636497188, 0.3766660427706695, 0.3796619395337744, 0.3883274648478616, 0.3759994872127512, 0.3826068194539233, 0.3814399499027206, 0.3833785056834915, 0.3782121535161818, 0.3718265434233709, 0.3718265434233709, 0.3749471928909976, 0.3720232829272524, 0.3703137295955322, 0.3692558586406303, 0.3827507310753306, 0.3718265434233709, 0.3770776447513695, 0.3718265434233709, 0.3732143044849079, 0.3748657003657189, 4.094321537605792e-08, 0.3710819566982899, 0.3717561081555644, 0.3727820165715534, 0.3752485933199236, 0.3845614375902209, 0.3752903647996693, 0.3709113345139404, 0.371398355774509, 0.3678919212460214, 0.3669420823509546, 0.3674353519555459, 0.371499591051215, 0.3766539426785955, 0.3713475211799231, 0.3768776249749237, 0.3709347143445418, 0.3684032076507655, 0.3695963734154582, 0.3750857952327259, 0.3692910153670749, 0.3690032445584377, 0.3721578965755505, 0.3690032445584377, 0.3671851056154075, 0.3708579662759593, 0.3761765156654047, 0.3671851056154075, 0.3721578965755505, 0.3720023494050631, 0.3671851056154075, 0.3678143868602248, 0.3690032445584377, 0.3704442183741209, 0.3684559516950508, 0.3721578965755505, 0.372200092644922, 0.3747368506847698, 0.3788650145627884, 0.3738143325578714, 0.372200092644922, 0.371495502298594, 0.3690032445584377, 0.3689696655895369, 0.3730909347859129, 0.3714523208076473, 0.3695370825915089, 0.3771949388009293, 0.3759075568572415, 0.3771593606101343, 0.3780653671365658, 0.3736186909784698, 0.3775981129827218, 0.3709415636497188, 0.3848431161203631, 0.370999503439972, 0.3736186909784698, 0.3796619395337744, 0.384479683479321, 0.3699055443464867, 0.370999503439972, 4.212566857517691e-08, 0.3733317284719893, 0.3792178203132555, 0.3901884129287067, 0.3758544031503041, 0.3727820165715534, 0.3780653671365658, 0.3820704112830979, 0.3709190298066262, 0.3735196984734695, 0.3699055443464867, 0.3727820165715534, 0.3736186909784698, 0.3727820165715534, 0.3825031113488424, 0.3780653671365658, 0.3736186909784698, 0.3727820165715534, 0.3901884129287067, 0.3736186909784698, 0.3777163720563716, 4.030965516509251e-08, 0.3710819566982899, 0.3753480503493831, 0.3736186909784698, 0.3736186909784698, 0.3736186909784698, 0.3725444183717003, 0.3786449298742607, 0.3792178203132555, 0.3727820165715534, 0.370999503439972, 0.384479683479321, 0.3739683687797201, 0.3849062807734498, 0.3754230237678418, 0.3736186909784698, 0.3727820165715534, 0.3736186909784698, 0.370999503439972, 0.3727820165715534, 0.3848431161203631, 0.384479683479321, 0.3766660427706695, 0.3736186909784698, 0.3783762173635944, 0.3748443144618132, 0.3786874365116706, 0.384479683479321, 0.3699055443464867, 0.3727820165715534, 0.3759994872127512, 0.3806241822866973, 0.3771184051854694, 0.3736186909784698, 0.3739683687797201, 0.3901884129287067, 0.3727820165715534, 0.3792178203132555, 0.3727820165715534, 0.3786449298742607, 0.3848431161203631, 0.3766660427706695, 0.3786449298742607, 0.3727820165715534, 0.3736186909784698, 0.3736186909784698, 0.370999503439972, 0.3798605274331671, 3.976371125886655e-08, 0.3786874365116706, 0.3783762173635944, 0.3736186909784698, 0.3727820165715534, 0.3786449298742607, 0.3848431161203631, 0.3833785056834915, 0.374001508117546, 0.3796619395337744, 0.3826068194539233, 0.3727820165715534, 0.370999503439972, 0.3769723952840746, 0.3736186909784698, 0.3753480503493831, 0.374001508117546, 0.3796619395337744, 0.3710819566982899, 0.384479683479321, 4.052228163913288e-08, 0.3736186909784698, 0.377825745767188, 0.3749183288828882, 0.3702049198298483, 0.3755514654114164, 0.3739683687797201, 0.3901884129287067, 0.3774943622931275, 0.3786449298742607, 0.3792178203132555, 0.3706633397666886, 0.3757462015785296, 0.3747452757489836, 0.3708280989175334, 0.3765087864485958, 3.988297737041077e-08, 0.3694736226586084, 3.943271389017903e-08, 0.3719999666737765, 0.3724342368249221, 0.3746184722691338, 0.3708280989175334, 0.3694736226586084, 0.3704567813358517, 0.3743064192147207, 0.3802138154676684, 0.3713408106116765, 0.370999503439972, 0.3736186909784698, 0.3786463691721162, 0.3765921709833923, 0.3711858534542817, 0.3754165890839007, 0.3704799178508734, 0.3868132445543416, 0.3785594213869807, 0.3750919300753049, 0.3747766535666405, 0.3751887081378118, 0.376111247662951, 0.370999503439972, 0.3792178203132555, 0.377452762830779, 4.251047676650321e-08, 0.3707903079070222, 0.3836740385516033, 0.3751866521446968, 0.3762345298446221, 0.3710819566982899, 0.3736186909784698, 0.3725444183717003, 0.3736186909784698, 0.3759994872127512, 0.3769723952840746, 4.183484554290109e-08, 0.382186159102093, 0.3736186909784698, 0.389325684211844, 0.3786043340446417, 0.3759994872127512, 0.3845614375902209, 0.3736186909784698, 0.3727820165715534, 0.3753480503493831, 0.374001508117546, 0.3880854156800548, 2.669962755890177e-15, 0.3845614375902209, 0.3814399499027206, 0.3786449298742607, 0.3727820165715534, 0.3786043340446417, 0.3736186909784698, 0.3738828479019556, 0.3731891052089254, 0.3782380267898747, 0.3699055443464867, 0.3727820165715534, 0.3769723952840746, 4.063513042060099e-08, 0.3771184051854694, 0.377825745767188, 0.3727820165715534, 0.3824040316110717, 0.3766660427706695, 0.374001508117546, 0.3759994872127512, 0.3757686042336907, 0.3845614375902209, 0.3768854116433, 0.3798605274331671, 0.3783762173635944, 0.3736186909784698, 4.019501704133478e-08, 0.3739683687797201, 0.3889558096361321, 0.3838849692307495, 0.3754230237678418, 0.3792178203132555, 0.3796619395337744, 0.370999503439972, 0.3727820165715534, 0.374001508117546, 0.3826068194539233, 0.3739683687797201, 0.3769723952840746, 0.3736186909784698, 0.3845614375902209, 0.3824699995767636, 0.3701706259341812, 0.3740319982437092, 0.3839174664528275, 0.3745341010558321, 3.891479275863152e-08, 0.3740319982437092, 0.3746297343453338, 0.3748893072625687, 0.3699996782297041, 0.3701706259341812, 0.3682915921119885, 0.3742723707658183, 0.373239233264057, 0.3729978493128485, 0.3751378425514188, 0.3757051732031303, 0.3799335173387868, 4.006752328411785e-08, 0.3753295278978939, 0.3682415106182267, 0.3686785705846639, 0.376526333163447, 0.3764685917037842, 0.3754849117074689, 0.3747995191934761, 0.3759591777011721, 3.972772213902804e-08, 0.3769205295219125, 0.3692015718463848, 3.903894814917713e-08, 4.064569025990475e-08, 0.3706682083536816, 0.3705123949273815, 0.3717530172315816, 0.3721718308429782, 0.3863827106251417, 0.3718808268394245, 0.3773183079105054, 0.3702318141541304, 0.3747119544607428, 0.3773183079105054, 0.377886677622872, 0.3776198231324258, 0.3723496198501413, 0.3792398485548562, 0.3750396510717059, 0.371310729485297, 0.3822820666795944, 0.3784648452424256, 0.3766453175876225, 0.3703548079583667, 0.3705743989960201, 4.082631483811547e-08, 0.3791408397275046, 0.3736186909784698, 0.3786043340446417, 0.3725444183717003, 0.3727820165715534, 0.3806241822866973, 4.09402381948542e-08, 0.3710819566982899, 0.3735196984734695, 0.3773037599291464, 4.066120694613629e-08, 0.3849062807734498, 0.3783762173635944, 0.3710819566982899, 0.3699055443464867, 0.3736186909784698, 0.3727820165715534, 0.3736186909784698, 0.3848431161203631, 0.3710819566982899, 0.3786043340446417, 0.3771184051854694, 0.3780653671365658, 0.377825745767188, 0.3797558491576938, 0.3725444183717003, 0.3736186909784698, 0.3736186909784698, 0.384479683479321, 0.379060210076507, 0.3773037599291464, 0.3783762173635944, 0.3845614375902209, 3.984673882244773e-08, 0.3710819566982899, 0.3725444183717003, 0.3736186909784698, 0.3780653671365658, 0.3792178203132555, 0.370999503439972, 0.377825745767188, 0.3717561081555644, 0.3845614375902209, 0.3779662291352054, 0.373749431865054, 0.3697656192619517, 0.3711721185238265, 0.374505416706756, 0.3779818739529742, 0.3749183288828882, 0.3752891811641292, 0.3723064823749797, 0.3755083351771964, 0.3731891052089254, 0.3766660427706695, 0.3901884129287067, 0.3725444183717003, 0.3710819566982899, 0.3792178203132555, 0.3792178203132555, 0.3901884129287067, 0.384479683479321, 0.3792178203132555, 0.3727820165715534, 0.3780653671365658, 0.3769723952840746, 0.3849062807734498, 0.377825745767188, 0.3849062807734498, 3.979002530566765e-08, 0.3898370039800857, 0.3736186909784698, 0.3757141657757203, 0.3736186909784698, 0.374001508117546, 0.378899082698263, 0.3783762173635944, 0.3727820165715534, 0.3749752533891089, 0.377825745767188, 0.3709231237892057, 0.3766980122963049, 0.3786449298742607, 0.3768907287517295, 0.3861936332086502, 0.3733317284719893, 0.3722784342094951, 0.3766660427706695, 0.3901884129287067, 0.3736186909784698, 0.3736186909784698, 0.3727820165715534, 0.3739683687797201, 0.3753480503493831, 0.3780653671365658, 0.3699055443464867, 0.3880854156800548, 0.377825745767188, 0.3739683687797201, 0.3780653671365658, 0.3796619395337744, 0.3727820165715534, 3.918557548750912e-08, 0.3796619395337744, 3.954552635421462e-08, 0.384130166868508, 0.3736186909784698, 0.3766660427706695, 0.3792178203132555, 0.3771184051854694, 0.374001508117546, 0.372057286557056, 0.3762703261990911, 0.3695735968365922, 0.372057286557056, 0.3762703261990911, 0.3710997620300098, 0.3762346535563982, 0.3738893463176751, 0.3806414211472173, 0.3716576435573622, 0.3746768255325369, 0.3692753728930667, 0.3797885782678492, 0.3692753728930667, 0.3760268259396012, 0.3714849089395198, 0.37146525758163, 0.376229256893207, 0.3713009421715772, 0.3719580775314897, 0.3731188634829488, 4.005208637847931e-08, 0.375529881708476, 0.3715348061477043, 0.3717885206831916, 0.3761739038950775, 0.3842186023168921, 0.3761258520448539, 0.3713009421715772, 0.3722765807832293, 0.371757305268947, 0.3755839213578, 0.3720570331233083, 0.3723417304437482, 0.3719603590896621, 0.3715888753027884, 0.3723608225223445, 0.3727992508781271, 0.3723608225223445, 0.3762703261990911, 0.3745440503439111, 0.3723846883952298, 0.372057286557056, 0.3765397894824243, 0.3771184051854694, 0.3736186909784698, 0.377825745767188, 0.3710819566982899, 0.384479683479321, 0.3792178203132555, 0.3783762173635944, 0.3727820165715534, 4.083163194036848e-08, 0.3710819566982899, 0.3766660427706695, 0.3731891052089254, 0.3727820165715534, 0.3736186909784698, 0.3710819566982899, 0.3736186909784698, 0.3783762173635944, 0.3773037599291464, 0.374001508117546, 0.3880854156800548, 0.3739683687797201, 0.3845614375902209, 0.3766660427706695, 0.3710819566982899, 0.3717561081555644, 0.3725444183717003, 0.3725444183717003, 0.3749752533891089, 0.3727820165715534, 0.3766660427706695, 0.3735196984734695, 0.3735196984734695, 0.3771184051854694, 0.3736186909784698, 0.3769723952840746, 0.384479683479321, 0.3806241822866973, 0.3777612302075378, 0.3873708808008421, 0.3845614375902209, 0.3784852519050226, 0.3736186909784698, 2.785118231701345e-15, 0.3727820165715534, 0.3859707009963235, 0.3753138273063751, 0.3710474492759391, 0.3723105316595964, 0.3783762173635944, 0.3736186909784698, 0.3789356925945653, 0.3717943650840373, 0.3711380911308173, 0.3711380911308173, 0.3698783727875913, 0.3718265434233709, 0.375548526882521, 0.3827507310753306, 0.3786043340446417, 0.378899082698263, 0.3786449298742607, 0.3766660427706695, 0.3798605274331671, 0.3710819566982899, 0.3768404981914665, 0.377825745767188, 0.3736186909784698, 0.3721344264661132, 4.013279916701578e-08, 0.3818124691760402, 0.3783762173635944, 0.3855822972749726, 0.3783033217140526, 0.3705262431983882, 0.3827249338935825, 0.3696192622834533, 0.3744934578121384, 0.3766551964916511, 0.3875981516849638, 0.3718265434233709, 0.3720232829272524, 0.3728945412028681, 0.3764957801156997, 0.3718265434233709, 0.3718265434233709, 0.3747699134490281, 0.384869684903715, 0.3821986583103223, 0.3714125100296179, 0.3821986583103223, 0.3702694498152089, 0.370825448617544, 0.3782203941911726, 0.3733147422986829, 0.3793305283805903, 0.3707539698359243, 0.3779662291352054, 0.3733147422986829, 0.3768088116554679, 0.3729026742888597, 0.3733147422986829, 0.3779662291352054, 0.3762882297976959, 0.3839325894067406, 0.3779662291352054, 0.3779662291352054, 0.3720951639789929, 0.3772852309154878, 0.3733147422986829, 0.3771854037501441, 0.3692027817064012, 0.3662925790622561, 0.363574707529681, 0.3711418759626611, 0.3644877759069513, 0.3711418759626611, 0.3711418759626611, 0.3799291376236651, 0.3749576346624398, 0.3742084029929709, 0.3754324425631637, 0.3708345679198736, 0.3720141246965158, 4.159237422608769e-08, 0.3767476436063632, 4.057377418193309e-08, 0.3756605143350877, 4.009524234131205e-08, 0.3772471092929292, 0.3815937596458723, 0.3762882297976959, 0.371656118911484, 0.371715678419784, 0.377639484839112, 0.3783762173635944, 0.3724937094200343, 0.3733147422986829, 0.3839273493565397, 0.3783762173635944, 0.3725444183717003, 0.3727820165715534, 0.370999503439972, 0.3824040316110717, 0.3758592762891718, 0.3769640123175482, 0.370825448617544, 0.3787920084322565, 0.3767144384053647, 0.3776768574417866, 0.3787920084322565, 0.3762882297976959, 0.3709122896740129, 0.3751939213604811, 0.3739683687797201, 0.3843970204896023, 0.3766660427706695, 0.3735196984734695, 0.3772159576763164, 0.3771184051854694, 0.3766660427706695, 0.3710819566982899, 0.3763333728384597, 0.3766209024578885, 0.3710819566982899, 0.3736223685260777, 0.3784827942535149, 0.370825448617544, 0.370825448617544, 0.3733147422986829, 0.3784898522303061, 0.3736601173068687, 0.3782023989564404, 3.952121651138222e-08, 0.3789514573713264, 0.3779097755770081, 0.382223778689827, 0.3723649530823628, 0.3787703367683381, 0.3726966393253859, 0.3700238697296824, 0.375759957903818, 0.371592801862828, 0.3755888654436653, 0.373027873583009, 0.3718311938687087, 0.3752672357240199, 0.3769401326367239, 0.3769723952840746, 0.3727820165715534, 0.3901884129287067, 0.3736186909784698, 0.3710819566982899, 0.3792178203132555, 0.3771184051854694, 0.3710819566982899, 0.3727820165715534, 0.3710819566982899, 0.3848431161203631, 0.3736186909784698, 0.3759994872127512, 0.3769723952840746, 0.3780653671365658, 0.3736186909784698, 0.3783762173635944, 0.3845614375902209, 0.3786043340446417, 0.3724937094200343, 0.373711078747363, 0.3790742930579049, 0.3788842557940628, 0.3726548224951715, 0.3749752533891089, 0.3736186909784698, 0.3796619395337744, 0.3883274648478616, 0.3787099747503289, 4.061855456479034e-08, 0.3734574098687754, 0.3779634902304758, 0.3717561081555644, 0.3840083854453212, 0.3724937094200343, 0.3843067045349558, 0.370986272448114, 0.3727820165715534, 0.3749483943318189, 0.3739683687797201, 0.3792178203132555, 0.3771184051854694, 0.3773037599291464, 0.3782380267898747, 4.039819716082581e-08, 0.3883274648478616, 0.3782835165105877, 0.3730172750193984, 0.3820587266148318, 0.3724190508372281, 0.3734211246243409, 0.378786469039144, 0.3704870251842223, 0.3726822828674546, 0.3707999714809476, 0.3756722826632679, 0.3753964404528858, 0.3692230615382451, 0.3710580345340179, 0.3838556479404919, 0.3742442796545293, 0.37151923745664, 0.3707416132039335, 0.3696158911719337, 0.3762833147263328, 0.3782848412768016, 0.3767428200035537, 0.3779608955872132, 0.3776140410620293, 0.3778974872793155, 0.3680541528919647, 0.3642161634527317, 0.3702239907179733, 0.378375223142463, 0.3738028909540945, 0.3683787502886603, 0.3744291865584909, 0.375121941310712, 0.373862996196405, 0.3684667573962561, 0.3753480503493831, 0.378899082698263, 0.3735196984734695, 0.3842776039702222, 0.3717561081555644, 0.373711078747363, 0.3769295466918504, 0.3736601173068687, 0.3778913197779807, 0.3792178203132555, 0.3824040316110717, 4.172019469565887e-08, 0.3793305283805903, 0.3735269525340915, 0.3739140446391736, 0.3736186909784698, 0.3766660427706695, 0.3727820165715534, 0.3725444183717003, 0.3739683687797201, 0.3727820165715534, 0.3786449298742607, 0.3792178203132555, 0.3786874365116706, 4.052290324701435e-08, 0.3901884129287067, 0.3792178203132555, 0.3727820165715534, 0.3769723952840746, 0.3736186909784698, 0.3845614375902209, 0.3736186909784698, 0.3771184051854694, 0.3727820165715534, 0.3736186909784698, 0.3838849692307495, 0.3798605274331671, 0.3727820165715534, 0.3766660427706695, 0.3717653349482036, 0.3731880194089546, 0.3731178228293054, 0.3821986583103223, 0.3690107989434281, 0.3715231840054199, 0.3693705234766736, 0.377137583289043, 0.3671306145745957, 3.912969052582668e-08, 0.3845727663844314, 0.3693705234766736, 0.3687389877130163, 0.3712535750411216, 0.3745540541325268, 0.3757873094403144, 0.3718265434233709, 0.3711380911308173, 0.3718265434233709, 0.3710574077141531, 0.3748390487943343, 0.3763211407701251, 0.3822159905885068, 0.3696947115408392, 0.3692558586406303, 0.3718265434233709, 4.011401873540903e-08, 0.3771882089743486, 0.3703137295955322, 4.12051076479457e-08, 0.3697385747250198, 0.3872852087683979, 0.3758911335083422, 0.3764446914809793, 0.3717349826823325, 0.3692558586406303, 0.3718265434233709, 0.3759949576597114, 0.3761297837672749, 0.3697385747250198, 0.3697385747250198, 0.3764958061462884, 0.3712331013626882, 0.3711380911308173, 0.3718265434233709, 0.3712331013626882, 0.3734574098687754, 0.3752126524577525, 0.3750104999024077, 0.3738803010465334, 0.3726548224951715, 0.3734760019677198, 0.3766660427706695, 0.3736186909784698, 0.3766660427706695, 0.3776404072200945, 0.3739683687797201, 0.3796619395337744, 0.3773037599291464, 0.375500660503904, 0.3768751246946415, 0.3783762173635944, 0.3736186909784698, 0.3883274648478616, 0.3725444183717003, 0.3717561081555644, 0.374001508117546, 0.3717561081555644, 0.3710819566982899, 0.3736186909784698, 0.3845614375902209, 0.3848431161203631, 0.3901884129287067, 0.3773037599291464, 0.387467271987218, 0.3792178203132555, 4.035770242395501e-08, 0.374001508117546, 4.009656354048565e-08, 0.3789356925945653, 0.377825745767188, 0.3733603762620286, 0.3784852519050226, 0.3731146532492639, 0.389325684211844, 0.374001508117546, 0.3736186909784698, 0.3770937938286109, 0.379060210076507, 0.3754230237678418, 0.3710819566982899, 0.3710819566982899, 0.3753480503493831, 0.3710819566982899, 0.3796619395337744, 0.3766660427706695, 0.3786043340446417, 0.3736186909784698, 0.3725444183717003, 0.3736186909784698, 0.3848431161203631, 0.3873708808008421, 0.377825745767188, 0.3759994872127512, 3.993402424577331e-08, 0.3901884129287067, 0.3792178203132555, 0.3736186909784698, 0.3725444183717003, 0.3783762173635944, 0.3710819566982899, 0.3873708808008421, 4.040202242234622e-08, 0.3727820165715534, 0.3736186909784698, 0.3727820165715534, 0.3736186909784698, 0.3780653671365658, 0.3735196984734695, 0.3797558491576938, 0.3810546698927111, 0.3733603762620286, 0.3786449298742607, 0.3780653671365658, 0.3736186909784698, 0.3792178203132555, 0.3845614375902209, 0.3859707009963235, 0.3779360228894951, 0.377825745767188, 0.3710819566982899, 0.3769401326367239, 0.378632721313195, 0.3736186909784698, 0.3779360228894951, 0.3733642582318411, 0.3784401760392267, 0.3734607968715227, 0.3792472639240009, 0.3785101100570311, 0.3739215008666546, 0.3703460615580905, 0.3790580887416508, 0.3724049061250712, 0.3803672673626264, 0.3779748412921857, 0.3708563448920165, 0.3840200008328111, 0.3766071628954349, 0.3790551349120054, 0.3735288801843553, 4.042754515857469e-08, 0.3736186909784698, 0.377825745767188, 0.3873708808008421, 0.3727820165715534, 0.3736186909784698, 0.3780653671365658, 0.3697575011729335, 0.3733588570133082, 0.3898247934534517, 0.3788799163523814, 0.374001508117546, 0.3739683687797201, 0.3769723952840746, 0.3735196984734695, 0.3710819566982899, 0.3792178203132555, 0.3798605274331671, 0.3735196984734695, 4.096090941733651e-08, 0.3774943622931275, 0.3654390490606451, 0.3783762173635944, 0.3739683687797201, 4.046349299737293e-08, 0.3780653671365658, 0.3717561081555644, 0.377825745767188, 0.3710819566982899, 0.3783762173635944, 0.3768907287517295, 0.3773425193409473, 0.3747742066743747, 0.3756261727745452, 0.3707826668346245, 0.3830279324111475, 0.3707266918503072, 0.3728278428982979, 0.3754392379297855, 0.3773183079105054, 0.377886677622872, 0.3770945457433774, 0.3783378393262203, 0.3718808268394245, 0.3878074389697939, 0.3733317284719893, 0.3786449298742607, 0.3736186909784698, 0.3736186909784698, 0.3780653671365658, 0.3757857823572431, 0.3795382301201086, 4.165906793182159e-08, 0.3825065634507794, 0.3901881515932909, 0.3752485933199236, 0.3776404072200945, 0.3873708808008421, 0.3756615254270523],
  [0.625217544001452, 0.6264384299216006, 0.6201192810285281, 0.6207110744144372, 0.6163641154205074, 0.6226051688380364, 0.628818401907303, 0.6207096443339283, 0.6273307102538156, 0.6258708045949097, 0.6249324061918917, 0.6253163145097991, 0.621097267985369, 0.6233780309195203, 0.6219530508482128, 0.6219530508482128, 0.6182908548420101, 0.6212831348185247, 0.6235068386716086, 0.6279429677494014, 0.6261553737635412, 0.6182908548420101, 0.6279429677494014, 0.6253163145097991, 0.6253163145097991, 0.6253163145097991, 0.6233780309195203, 0.6143423768510246, 0.6218066247610804, 0.6192558403590482, 0.6279429677494014, 0.6239007412475713, 0.6208569636024263, 0.6108083540719355, 0.6202757488901329, 0.6203164604315966, 0.6258452793245373, 0.6253163145097991, 0.6086993624818258, 0.6205452273329982, 0.6263936492090724, 0.6203705300217007, 0.6271135703810977, 0.6345256983818196, 0.6261554939433145, 0.6161582445742769, 0.6238426229254993, 0.62435661330938, 0.6202757488901329, 0.6129290965023144, 0.6253163145097991, 0.6211525716553278, 0.6204429916970655, 0.6124082325593659, 0.6237982909708162, 0.6235820257932645, 0.6229287320826099, 0.6174727619760009, 0.6230348694115975, 0.6253163145097991, 0.6279429677494014, 0.6212314688517006, 0.6271842064161092, 0.6291706233876478, 0.6112022207790216, 0.6214874042959433, 0.6281924048036986, 0.6121294736624056, 0.6225177572600126, 0.6146048339901724, 0.6219773402663165, 0.6256250950583382, 0.6264482641253472, 0.6173247325347589, 0.6253647240275024, 0.9999999189701817, 0.6257151949421734, 0.6274479811188909, 0.9999999225224303, 0.6214874042959433, 0.9999999226423985, 0.6195053665399093, 0.6209845101908004, 0.61419046420932, 0.6221832805059844, 0.6198255569745773, 0.6230910245167794, 0.6151111768125994, 0.6281924048036986, 0.6187444488388829, 0.6228229772729924, 0.6201826382402646, 0.6293453721334417, 0.6264482641253472, 0.62081931594043, 0.6248470892634161, 0.6245597903835374, 0.999999923921006, 0.6259170121187873, 0.6115233332336133, 0.6220009039962239, 0.6107128947422551, 0.6239930230560067, 0.6225940394575906, 0.6274479811188909, 0.6260381092741353, 0.6289248895506923, 0.6271365730452056, 0.6221072771974409, 0.6192350051189734, 0.6218388218719862, 0.628261995630784, 0.6215074812113148, 0.6261249816580483, 0.621616541376499, 0.6260343721240309, 0.6225123983170623, 0.6214823938148176, 0.6120683285652314, 0.6094165884224964, 0.6253038737522245, 0.6274445933920371, 0.6226391664700314, 0.6201282510993408, 0.6160416855608895, 0.6207195411899574, 0.6232686711641944, 0.6221784431540415, 0.6215099489373669, 0.6197012254902116, 0.6263135751886066, 0.6219385543011438, 0.6208432365371627, 0.9999999240632335, 0.611658208514222, 0.6204109529939394, 0.9999999251697611, 0.6223045942388262, 0.6279429677494014, 0.6208569636024263, 0.6235068386716086, 0.6143423768510246, 0.6134193548213974, 0.6219530508482128, 0.6222602765839341, 0.6279429677494014, 0.6254155891809626, 0.621097267985369, 0.6202757488901329, 0.6249324061918917, 0.6216207416845861, 0.6261553737635412, 0.6249324061918917, 0.6253163145097991, 0.621511783206889, 0.6134193548213974, 0.6254155891809626, 0.6257471247646328, 0.6253163145097991, 0.6202757488901329, 0.6210281826600047, 0.6224019143006407, 0.6219530508482128, 0.6203164604315966, 0.6192558403590482, 0.6261553737635412, 0.624157505145065, 0.621097267985369, 0.6249324061918917, 0.6218066247610804, 0.9999999232280588, 0.621097267985369, 0.9999999234526608, 0.6278602794679128, 0.6280010726913017, 0.6222602765839341, 0.6192558403590482, 0.610565614971435, 0.6229287320826099, 0.6163025663974054, 0.6174727619760009, 0.6155286805644088, 0.6207097588278092, 0.6271135703810977, 0.6271135703810977, 0.6239840258509498, 0.6269162700921, 0.6286306963151839, 0.6296915826151345, 0.6161582445742769, 0.6271135703810977, 0.6218475013786615, 0.6271135703810977, 0.6257218536603789, 0.6240657506620365, 0.9999999217322609, 0.6278602794679128, 0.6271842064161092, 0.6261553737635412, 0.6236817663137815, 0.6143423768510246, 0.6236398757707415, 0.6280313879929537, 0.6275429785327238, 0.6310594077656316, 0.6320119540712246, 0.6315172784568344, 0.6274414546983273, 0.6222724111662976, 0.627593958024688, 0.6220480912886059, 0.628007941520323, 0.630546663995137, 0.6293500972408573, 0.6238450284405378, 0.6296563256793604, 0.629944916748263, 0.6267812727447437, 0.629944916748263, 0.6317682380964331, 0.6280849083500568, 0.622751199034746, 0.6317682380964331, 0.6267812727447437, 0.6269372632842372, 0.6317682380964331, 0.6311371631534183, 0.629944916748263, 0.6284998355945743, 0.6304937696078442, 0.6267812727447437, 0.6267389564028671, 0.6241949676147152, 0.6200550368733505, 0.6251201152753579, 0.6267389564028671, 0.6274455551020244, 0.629944916748263, 0.6299785914291207, 0.6258455750113865, 0.6274888596770924, 0.6294095570673888, 0.6217298729961127, 0.6230209244760014, 0.6217655525985046, 0.6208569636024263, 0.6253163145097991, 0.6213255496117344, 0.6280010726913017, 0.6140598954271381, 0.6279429677494014, 0.6253163145097991, 0.6192558403590482, 0.6144243639927357, 0.6290400450523104, 0.6279429677494014, 0.9999999194718869, 0.6256040949707835, 0.6197012254902116, 0.6086993624818258, 0.6230742296907941, 0.6261553737635412, 0.6208569636024263, 0.6168405035366696, 0.6280236707646093, 0.6254155891809626, 0.6290400450523104, 0.6261553737635412, 0.6253163145097991, 0.6261553737635412, 0.6164065701104452, 0.6208569636024263, 0.6253163145097991, 0.6261553737635412, 0.6086993624818258, 0.6253163145097991, 0.6212069534541105, 0.9999999229433731, 0.6278602794679128, 0.6235820257932645, 0.6253163145097991, 0.6253163145097991, 0.6253163145097991, 0.6263936492090724, 0.6202757488901329, 0.6197012254902116, 0.6261553737635412, 0.6279429677494014, 0.6144243639927357, 0.6249656399901315, 0.6139965507294269, 0.6235068386716086, 0.6253163145097991, 0.6261553737635412, 0.6253163145097991, 0.6279429677494014, 0.6261553737635412, 0.6140598954271381, 0.6144243639927357, 0.6222602765839341, 0.6253163145097991, 0.6205452273329982, 0.624087197523311, 0.620233121089376, 0.6144243639927357, 0.6290400450523104, 0.6261553737635412, 0.6229287320826099, 0.6182908548420101, 0.6218066247610804, 0.6253163145097991, 0.6249656399901315, 0.6086993624818258, 0.6261553737635412, 0.6197012254902116, 0.6261553737635412, 0.6202757488901329, 0.6140598954271381, 0.6222602765839341, 0.6202757488901329, 0.6261553737635412, 0.6253163145097991, 0.6253163145097991, 0.6279429677494014, 0.6190566864060548, 0.9999999239869982, 0.620233121089376, 0.6205452273329982, 0.6253163145097991, 0.6261553737635412, 0.6202757488901329, 0.6140598954271381, 0.6155286805644088, 0.6249324061918917, 0.6192558403590482, 0.6163025663974054, 0.6261553737635412, 0.6279429677494014, 0.6219530508482128, 0.6253163145097991, 0.6235820257932645, 0.6249324061918917, 0.6192558403590482, 0.6278602794679128, 0.6144243639927357, 0.9999999225369167, 0.6253163145097991, 0.621097267985369, 0.6240129721344453, 0.6287398162329074, 0.6233780309195203, 0.6249656399901315, 0.6086993624818258, 0.6214295960309524, 0.6202757488901329, 0.6197012254902116, 0.6282800896199513, 0.6231827396805117, 0.6241865185394072, 0.6281148608434437, 0.6224179811472785, 0.9999999237590094, 0.6294731978871126, 0.9999999246197324, 0.6269396528084883, 0.6265041448174026, 0.6243136834557442, 0.6281148608434437, 0.6294731978871126, 0.6284872368235943, 0.624626625981183, 0.6187023913696627, 0.6276006877194674, 0.6279429677494014, 0.6253163145097991, 0.6202743054864185, 0.6223343589345661, 0.6277560865667851, 0.6235132917005092, 0.6284640343613814, 0.61208415137167, 0.6203615011067888, 0.6238388761093321, 0.6241550512803937, 0.6237418221940438, 0.6228166530723678, 0.6279429677494014, 0.6197012254902116, 0.6214713140677779, 0.9999999187362889, 0.6281527595707878, 0.6152323053172913, 0.6237438840454211, 0.6226930194886903, 0.6278602794679128, 0.6253163145097991, 0.6263936492090724, 0.6253163145097991, 0.6229287320826099, 0.6219530508482128, 0.9999999200278232, 0.6167244257929581, 0.6253163145097991, 0.6095645503044342, 0.6203164604315966, 0.6229287320826099, 0.6143423768510246, 0.6253163145097991, 0.6261553737635412, 0.6235820257932645, 0.6249324061918917, 0.6108083540719355, 0.999999999999219, 0.6143423768510246, 0.6174727619760009, 0.6202757488901329, 0.6261553737635412, 0.6203164604315966, 0.6253163145097991, 0.6250514046351252, 0.6257471247646328, 0.6206838118023685, 0.6290400450523104, 0.6261553737635412, 0.6219530508482128, 0.9999999223211954, 0.6218066247610804, 0.621097267985369, 0.6261553737635412, 0.6165059322624997, 0.6222602765839341, 0.6249324061918917, 0.6229287320826099, 0.6231602731675341, 0.6143423768510246, 0.622040282425995, 0.6190566864060548, 0.6205452273329982, 0.6253163145097991, 0.9999999231625151, 0.6249656399901315, 0.6099354791605625, 0.6150207734018113, 0.6235068386716086, 0.6197012254902116, 0.6192558403590482, 0.6279429677494014, 0.6261553737635412, 0.6249324061918917, 0.6163025663974054, 0.6249656399901315, 0.6219530508482128, 0.6253163145097991, 0.6143423768510246, 0.6164397762636681, 0.6287742078783806, 0.6249018291579311, 0.6149881835528475, 0.6243982951582936, 0.9999999256097893, 0.6249018291579311, 0.6243023892766566, 0.6240420764762237, 0.6289456428514003, 0.6287742078783806, 0.6306585976802789, 0.6246607714809188, 0.6256968538245824, 0.6259389258143357, 0.6237928327655051, 0.6232238850003824, 0.6189834884539115, 0.9999999234062319, 0.6236006010415425, 0.630708821925014, 0.6302705161679952, 0.6224003844199049, 0.6224582904624367, 0.6234447743277025, 0.6241321204754376, 0.6229691564920659, 0.9999999240557949, 0.6220050644465651, 0.6297460241483395, 0.999999925372454, 0.9999999223010091, 0.6282752071562884, 0.6284314647114526, 0.627187306151197, 0.6267672987568778, 0.612515912487071, 0.6270591322364933, 0.6216061522386841, 0.6287128452485059, 0.6242199348015952, 0.6216061522386841, 0.6210361624509744, 0.6213037775801474, 0.6265890029835351, 0.6196791344601712, 0.6238913041294573, 0.6276308545897805, 0.616628244844064, 0.620456346830814, 0.6222810608412932, 0.6285895008640684, 0.6283692839071596, 0.9999999219557278, 0.619778425500711, 0.6253163145097991, 0.6203164604315966, 0.6263936492090724, 0.6261553737635412, 0.6182908548420101, 0.999999921737952, 0.6278602794679128, 0.6254155891809626, 0.6216207416845861, 0.9999999222713477, 0.6139965507294269, 0.6205452273329982, 0.6278602794679128, 0.6290400450523104, 0.6253163145097991, 0.6261553737635412, 0.6253163145097991, 0.6140598954271381, 0.6278602794679128, 0.6203164604315966, 0.6218066247610804, 0.6208569636024263, 0.621097267985369, 0.6191616630563924, 0.6263936492090724, 0.6253163145097991, 0.6253163145097991, 0.6144243639927357, 0.6198592849763265, 0.6216207416845861, 0.6205452273329982, 0.6143423768510246, 0.9999999238282828, 0.6278602794679128, 0.6263936492090724, 0.6253163145097991, 0.6208569636024263, 0.6197012254902116, 0.6279429677494014, 0.621097267985369, 0.6271842064161092, 0.6143423768510246, 0.6209563841861453, 0.6251852009603714, 0.6291803689781319, 0.6277698606453852, 0.6244270612690075, 0.6209406947743935, 0.6240129721344453, 0.6236410627788361, 0.6266322634169045, 0.6234212840921605, 0.6257471247646328, 0.6222602765839341, 0.6086993624818258, 0.6263936492090724, 0.6278602794679128, 0.6197012254902116, 0.6197012254902116, 0.6086993624818258, 0.6144243639927357, 0.6197012254902116, 0.6261553737635412, 0.6208569636024263, 0.6219530508482128, 0.6139965507294269, 0.621097267985369, 0.6139965507294269, 0.9999999239366965, 0.6090517730798979, 0.6253163145097991, 0.6232148667961914, 0.6253163145097991, 0.6249324061918917, 0.6200208716307133, 0.6205452273329982, 0.6261553737635412, 0.623955885369375, 0.621097267985369, 0.6280195651125747, 0.6222282159325301, 0.6202757488901329, 0.6220349501605331, 0.6127055288467199, 0.6256040949707835, 0.6266603915308929, 0.6222602765839341, 0.6086993624818258, 0.6253163145097991, 0.6253163145097991, 0.6261553737635412, 0.6249656399901315, 0.6235820257932645, 0.6208569636024263, 0.6290400450523104, 0.6108083540719355, 0.621097267985369, 0.6249656399901315, 0.6208569636024263, 0.6192558403590482, 0.6261553737635412, 0.9999999250921614, 0.6192558403590482, 0.99999992440408, 0.6147748768599509, 0.6253163145097991, 0.6222602765839341, 0.6197012254902116, 0.6218066247610804, 0.6249324061918917, 0.6268821695401143, 0.6226571211011548, 0.6293729387418286, 0.6268821695401143, 0.6226571211011548, 0.6278424233829563, 0.622692895424893, 0.6250448876968295, 0.6182735668473294, 0.6272829516776971, 0.6242551638609186, 0.6296720127398197, 0.6191288406542522, 0.6296720127398197, 0.6229013154309602, 0.6274561786563723, 0.6274758860274362, 0.622698307470463, 0.6276406698011506, 0.6269816613489704, 0.6258175667067259, 0.9999999234357412, 0.6233996761444341, 0.627406139220914, 0.6271517015011935, 0.6227538182460436, 0.6146861893332777, 0.6228020070626354, 0.6276406698011506, 0.6266622502391772, 0.6271830058906454, 0.6233454824613027, 0.6268824236962284, 0.6265969148780042, 0.6269793732876129, 0.6273519159485347, 0.6265777683793715, 0.6261380903310547, 0.6265777683793715, 0.6226571211011548, 0.6243883175106908, 0.6265538344784862, 0.6268821695401143, 0.6223868897434526, 0.6218066247610804, 0.6253163145097991, 0.621097267985369, 0.6278602794679128, 0.6144243639927357, 0.6197012254902116, 0.6205452273329982, 0.6261553737635412, 0.9999999219455636, 0.6278602794679128, 0.6222602765839341, 0.6257471247646328, 0.6261553737635412, 0.6253163145097991, 0.6278602794679128, 0.6253163145097991, 0.6205452273329982, 0.6216207416845861, 0.6249324061918917, 0.6108083540719355, 0.6249656399901315, 0.6143423768510246, 0.6222602765839341, 0.6278602794679128, 0.6271842064161092, 0.6263936492090724, 0.6263936492090724, 0.623955885369375, 0.6261553737635412, 0.6222602765839341, 0.6254155891809626, 0.6254155891809626, 0.6218066247610804, 0.6253163145097991, 0.6219530508482128, 0.6144243639927357, 0.6182908548420101, 0.6211619674398122, 0.6115249256486081, 0.6143423768510246, 0.6204358820014331, 0.6253163145097991, 0.9999999999991852, 0.6261553737635412, 0.6129290965023144, 0.6236163463870311, 0.6278948852491412, 0.6266282025908565, 0.6205452273329982, 0.6253163145097991, 0.6199841573805632, 0.6271458404394, 0.6278039850304342, 0.6278039850304342, 0.6290672940602506, 0.6271135703810977, 0.6233809778238936, 0.6161582445742769, 0.6203164604315966, 0.6200208716307133, 0.6202757488901329, 0.6222602765839341, 0.6190566864060548, 0.6278602794679128, 0.6220853238984416, 0.621097267985369, 0.6253163145097991, 0.6268048097531084, 0.9999999232814507, 0.6170991808778845, 0.6205452273329982, 0.6133186073217458, 0.6206183307635099, 0.6284175769675585, 0.6161841152882903, 0.6293271431302832, 0.6244390542511662, 0.6222711537792677, 0.6112970069584046, 0.6271135703810977, 0.6269162700921, 0.6260425283918259, 0.6224310245533586, 0.6271135703810977, 0.6271135703810977, 0.6241618106074155, 0.6140332509108487, 0.6167118909588371, 0.6275287839300936, 0.6167118909588371, 0.6286751023110003, 0.6281175186965003, 0.6207014946637861, 0.625621129561278, 0.6195881961616946, 0.6281892012197724, 0.6209563841861453, 0.625621129561278, 0.6221171007529434, 0.6260343721240309, 0.625621129561278, 0.6209563841861453, 0.6226391664700314, 0.6149730174932837, 0.6209563841861453, 0.6209563841861453, 0.626844184152874, 0.6216393235132452, 0.625621129561278, 0.6217394352252191, 0.6297448108399828, 0.632663308697983, 0.6353889272267619, 0.6278001894103254, 0.6344732562472909, 0.6278001894103254, 0.6278001894103254, 0.6189878806523463, 0.6239735543183675, 0.6247249215880946, 0.6234973930311175, 0.6281083734006134, 0.6269254544279853, 0.9999999204913308, 0.6221784431540415, 0.9999999224384837, 0.6232686711641944, 0.9999999233532443, 0.6216775537967686, 0.6173185138143873, 0.6226391664700314, 0.6272844806677239, 0.6272247513919967, 0.621284059831773, 0.6205452273329982, 0.6264445027024251, 0.625621129561278, 0.6149782724796452, 0.6205452273329982, 0.6263936492090724, 0.6261553737635412, 0.6279429677494014, 0.6165059322624997, 0.6230693426615945, 0.6219614577083602, 0.6281175186965003, 0.6201282510993408, 0.6222117430025559, 0.6212465806999014, 0.6201282510993408, 0.6226391664700314, 0.6280304301085317, 0.6237365941094837, 0.6249656399901315, 0.6145072626036807, 0.6222602765839341, 0.6254155891809626, 0.621708794207774, 0.6218066247610804, 0.6222602765839341, 0.6278602794679128, 0.6225938947541326, 0.6223055455640664, 0.6278602794679128, 0.6253126264782772, 0.6204383466599713, 0.6281175186965003, 0.6281175186965003, 0.625621129561278, 0.620431268563428, 0.625274770099265, 0.6207195411899574, 0.9999999244505507, 0.6199683476695547, 0.621012998658756, 0.6166866989769082, 0.626573626045635, 0.62014998453472, 0.6262409943669833, 0.6289213823962168, 0.6231689441428124, 0.6273479781962548, 0.623340524282866, 0.6259088159641519, 0.6271089066804699, 0.6236630707720134, 0.6219854054564881, 0.6219530508482128, 0.6261553737635412, 0.6086993624818258, 0.6253163145097991, 0.6278602794679128, 0.6197012254902116, 0.6218066247610804, 0.6278602794679128, 0.6261553737635412, 0.6278602794679128, 0.6140598954271381, 0.6253163145097991, 0.6229287320826099, 0.6219530508482128, 0.6208569636024263, 0.6253163145097991, 0.6205452273329982, 0.6143423768510246, 0.6203164604315966, 0.6264445027024251, 0.6252236633984483, 0.6198451618536024, 0.6200357407969584, 0.6262829303924432, 0.623955885369375, 0.6253163145097991, 0.6192558403590482, 0.610565614971435, 0.6202105186092646, 0.9999999223528818, 0.6254780553332376, 0.6209591308970445, 0.6271842064161092, 0.6148970054066664, 0.6264445027024251, 0.6145978359912548, 0.6279562364554326, 0.6261553737635412, 0.6239828209853011, 0.6249656399901315, 0.6197012254902116, 0.6218066247610804, 0.6216207416845861, 0.6206838118023685, 0.9999999227741164, 0.610565614971435, 0.6206381924194534, 0.6259194447377854, 0.6168522215106648, 0.6265193740911983, 0.6255144440032495, 0.620133806281861, 0.6284569067676651, 0.6262553917472847, 0.6281430684520154, 0.6232568692922178, 0.6235334977597566, 0.6297244732029166, 0.6278842698197131, 0.615050178268476, 0.6246889426620172, 0.6274217522893205, 0.6282015930717761, 0.6293305238507843, 0.6226440955512492, 0.6206368638772494, 0.6221832805059844, 0.620961732936809, 0.6213095761315667, 0.6210253219831605, 0.630896713694918, 0.6347456429034529, 0.6287206909866032, 0.6205462243921314, 0.6251315894936184, 0.6305711910698932, 0.6245035087040561, 0.6238087793325484, 0.6250713129269692, 0.6304829331076957, 0.6235820257932645, 0.6200208716307133, 0.6254155891809626, 0.6146270195056935, 0.6271842064161092, 0.6252236633984483, 0.6219960215742698, 0.625274770099265, 0.6210315070628822, 0.6197012254902116, 0.6165059322624997, 0.9999999202469896, 0.6195881961616946, 0.6254083144443429, 0.6250201189751008, 0.6253163145097991, 0.6222602765839341, 0.6261553737635412, 0.6263936492090724, 0.6249656399901315, 0.6261553737635412, 0.6202757488901329, 0.6197012254902116, 0.620233121089376, 0.9999999225357287, 0.6086993624818258, 0.6197012254902116, 0.6261553737635412, 0.6219530508482128, 0.6253163145097991, 0.6143423768510246, 0.6253163145097991, 0.6218066247610804, 0.6261553737635412, 0.6253163145097991, 0.6150207734018113, 0.6190566864060548, 0.6261553737635412, 0.6222602765839341, 0.627174953322886, 0.6257482136603719, 0.6258186103259686, 0.6167118909588371, 0.6299373408280188, 0.6274177944913421, 0.6295765909414164, 0.6217873919966194, 0.6318228844578674, 0.9999999251989912, 0.614331015761844, 0.6295765909414164, 0.6302099268284435, 0.6276881719465577, 0.6243782852066375, 0.6231415146442821, 0.6271135703810977, 0.6278039850304342, 0.6271135703810977, 0.6278848984252078, 0.6240924782006622, 0.6226061616888331, 0.6166945092772009, 0.6292514788139967, 0.6296915826151345, 0.6271135703810977, 0.9999999233173512, 0.6217366220047066, 0.6286306963151839, 0.9999999212316284, 0.6292074906026495, 0.6116108418819013, 0.6230373946375966, 0.6224822588104489, 0.6272053921058466, 0.6296915826151345, 0.6271135703810977, 0.6229332745470776, 0.622798064133179, 0.6292074906026495, 0.6292074906026495, 0.6224309984485701, 0.627708703980503, 0.6278039850304342, 0.6271135703810977, 0.627708703980503, 0.6254780553332376, 0.6237178096213233, 0.6239205383897732, 0.6250539587500734, 0.6262829303924432, 0.6254594102396013, 0.6222602765839341, 0.6253163145097991, 0.6222602765839341, 0.6212831348185247, 0.6249656399901315, 0.6192558403590482, 0.6216207416845861, 0.6234289806411114, 0.6220505986949435, 0.6205452273329982, 0.6253163145097991, 0.610565614971435, 0.6263936492090724, 0.6271842064161092, 0.6249324061918917, 0.6271842064161092, 0.6278602794679128, 0.6253163145097991, 0.6143423768510246, 0.6140598954271381, 0.6086993624818258, 0.6216207416845861, 0.6114282597119446, 0.6197012254902116, 0.9999999228515261, 0.6249324061918917, 0.9999999233507186, 0.6199841573805632, 0.621097267985369, 0.6255753655225289, 0.6204358820014331, 0.6258217889420966, 0.6095645503044342, 0.6249324061918917, 0.6253163145097991, 0.6218313062693588, 0.6198592849763265, 0.6235068386716086, 0.6278602794679128, 0.6278602794679128, 0.6235820257932645, 0.6278602794679128, 0.6192558403590482, 0.6222602765839341, 0.6203164604315966, 0.6253163145097991, 0.6263936492090724, 0.6253163145097991, 0.6140598954271381, 0.6115249256486081, 0.621097267985369, 0.6229287320826099, 0.9999999236614283, 0.6086993624818258, 0.6197012254902116, 0.6253163145097991, 0.6263936492090724, 0.6205452273329982, 0.6278602794679128, 0.6115249256486081, 0.9999999227668039, 0.6261553737635412, 0.6253163145097991, 0.6261553737635412, 0.6253163145097991, 0.6208569636024263, 0.6254155891809626, 0.6191616630563924, 0.6178591401807606, 0.6255753655225289, 0.6202757488901329, 0.6208569636024263, 0.6253163145097991, 0.6197012254902116, 0.6143423768510246, 0.6129290965023144, 0.6209866765305563, 0.621097267985369, 0.6278602794679128, 0.6219854054564881, 0.6202879922475676, 0.6253163145097991, 0.6209866765305563, 0.625571472487605, 0.6204810863526192, 0.6254746586762183, 0.6196716979542045, 0.6204109529939394, 0.6250126414944795, 0.6285982721955335, 0.619861412358788, 0.6265335591210693, 0.6185485020721251, 0.6209477474811916, 0.6280865343556432, 0.6148853569108661, 0.622319324290394, 0.6198643746080357, 0.6254063812995279, 0.999999922718015, 0.6253163145097991, 0.621097267985369, 0.6115249256486081, 0.6261553737635412, 0.6253163145097991, 0.6208569636024263, 0.6291885102065857, 0.6255768891017068, 0.6090640184111878, 0.6200400926077229, 0.6249324061918917, 0.6249656399901315, 0.6219530508482128, 0.6254155891809626, 0.6278602794679128, 0.6197012254902116, 0.6190566864060548, 0.6254155891809626, 0.999999921698437, 0.6214295960309524, 0.6335192715923393, 0.6205452273329982, 0.6249656399901315, 0.9999999226492972, 0.6208569636024263, 0.6271842064161092, 0.621097267985369, 0.6278602794679128, 0.6205452273329982, 0.6220349501605331, 0.6215818717936042, 0.624157505145065, 0.6233031106118671, 0.6281604224241484, 0.6158802531084987, 0.6282165569582627, 0.6261094168139247, 0.6234905782933411, 0.6216061522386841, 0.6210361624509744, 0.621830552212386, 0.6205837147629326, 0.6270591322364933, 0.611087123124975, 0.6256040949707835, 0.6202757488901329, 0.6253163145097991, 0.6253163145097991, 0.6208569636024263, 0.6231430460800842, 0.619379902390705, 0.9999999203638392, 0.6164031081686938, 0.6086996245621732, 0.6236817663137815, 0.6212831348185247, 0.6115249256486081, 0.6232676571901921],
  [0.001065275247267497, 0.001061805138125176, 0.001079765963893679, 0.001078083918586891, 0.001090439210025467, 0.001072700363915037, 0.001055040574951642, 0.00107808798462157, 0.001059269021362213, 0.001063418492039913, 0.001066085690562299, 0.001064994511731226, 0.001076986247443015, 0.001070503669063267, 0.001074553867712636, 0.001074553867712636, 0.00108496287129275, 0.00107645796138076, 0.001070137560549402, 0.001057528810626783, 0.001062609664905595, 0.00108496287129275, 0.001057528810626783, 0.001064994511731226, 0.001064994511731226, 0.001064994511731226, 0.001070503669063267, 0.001096185558754681, 0.001074970053450233, 0.001082220107177364, 0.001057528810626783, 0.001069017976957113, 0.001077669261007809, 0.001106230248009779, 0.001079321235606323, 0.001079205523761741, 0.001063491043078557, 0.001064994511731226, 0.00111222458946741, 0.001078555303407408, 0.001061932419227426, 0.001079051842493344, 0.001059886195531417, 0.001038818790403542, 0.001062609324903466, 0.001091024350392518, 0.001069183165585152, 0.001067722258524543, 0.001079321235606323, 0.001100202501362099, 0.001064994511731226, 0.001076829058039288, 0.001078845883989727, 0.001101682944225498, 0.001069309169939596, 0.00106992385735258, 0.001071780704638781, 0.001087288121278545, 0.001071479032055233, 0.001064994511731226, 0.001057528810626783, 0.001076604810371511, 0.00105968542832631, 0.001054039459973782, 0.001105110768457392, 0.001075877368957394, 0.001056819838796371, 0.001102475255315405, 0.001072948811034246, 0.001095439583503129, 0.001074484831338993, 0.00106411686896039, 0.001061777186497471, 0.001087708864376474, 0.00106485691903206, 3.86416962583628e-08, 0.001063860779265537, 0.001058935704857597, 3.694770988427252e-08, 0.001075877368957394, 3.689049973209703e-08, 0.001081510883875503, 0.001077306737662166, 0.001096617338946515, 0.001073899490461878, 0.001080600810838485, 0.001071319422960212, 0.001094000412406646, 0.001056819838796371, 0.001083673628300557, 0.001072081288688002, 0.00107958588526091, 0.001053542773684973, 0.001061777186497471, 0.001077776265365114, 0.001066328185216942, 0.001067144770762434, 3.628076066333124e-08, 0.001063287158468173, 0.00110419807662836, 0.00107441785664515, 0.00110650157037219, 0.001068755685683451, 0.001072731996503615, 0.001058935704857597, 0.00106294296505745, 0.001054737905742632, 0.001059820815065263, 0.001074115512942944, 0.001082279326682941, 0.001074878539260447, 0.001056622041655633, 0.001075820304053869, 0.001062696049619392, 0.001075510324585981, 0.001062953587109435, 0.001072964042726382, 0.001075891610171819, 0.001102649047011968, 0.001110186035719781, 0.001065029873394448, 0.001058945333750496, 0.001072603732272844, 0.001079740468402841, 0.001091355646986914, 0.001078059853602317, 0.001070814500717768, 0.001073913239595239, 0.001075813290129197, 0.00108095419653314, 0.001062160011090514, 0.001074595072097105, 0.001077708277591654, 3.621293553836131e-08, 0.001103814723226339, 0.001078936949029431, 3.568525757902265e-08, 0.001073554681982918, 0.001057528810626783, 0.001077669261007809, 0.001070137560549402, 0.001096185558754681, 0.001098809050531615, 0.001074553867712636, 0.001073680645396275, 0.001057528810626783, 0.001064712345567874, 0.001076986247443015, 0.001079321235606323, 0.001066085690562299, 0.001075498386267377, 0.001062609664905595, 0.001066085690562299, 0.001064994511731226, 0.001075808077136524, 0.001098809050531615, 0.001064712345567874, 0.001063770026441775, 0.001064994511731226, 0.001079321235606323, 0.001077182606644145, 0.001073278070612417, 0.001074553867712636, 0.001079205523761741, 0.001082220107177364, 0.001062609664905595, 0.001068288180560243, 0.001076986247443015, 0.001066085690562299, 0.001074970053450233, 3.661121166753958e-08, 0.001076986247443015, 3.65041039559978e-08, 0.00105776383379743, 0.001057363658979647, 0.001073680645396275, 0.001082220107177364, 0.001106920180703308, 0.001071780704638781, 0.001090614148671082, 0.001087288121278545, 0.001092813752099713, 0.0010780876560092, 0.001059886195531417, 0.001059886195531417, 0.001068781258052647, 0.001060446980647745, 0.001055574089283983, 0.001052558744235264, 0.001091024350392518, 0.001059886195531417, 0.001074853869968981, 0.001059886195531417, 0.001063841854713153, 0.001068548972244641, 3.732452365385414e-08, 0.00105776383379743, 0.00105968542832631, 0.001062609664905595, 0.001069640366294853, 0.001096185558754681, 0.001069759429589351, 0.001057277493106013, 0.001058665692767295, 0.001048670988346814, 0.001045963577820931, 0.001047369587619821, 0.001058954250457712, 0.001073646155106847, 0.001058520795388759, 0.001074283736470305, 0.001057344135135221, 0.001050128354097446, 0.001053529343684455, 0.001069176326736274, 0.001052658953564713, 0.001051838693299076, 0.001060830679705777, 0.001051838693299076, 0.00104665628815937, 0.001057125373984014, 0.001072285299849418, 0.00104665628815937, 0.001060830679705777, 0.001060387310699661, 0.00104665628815937, 0.001048449986356825, 0.001051838693299076, 0.001055946031304675, 0.001050278697104922, 0.001060830679705777, 0.00106095095221083, 0.00106818170051504, 0.001079948563861227, 0.001065552166770654, 0.00106095095221083, 0.001058942599381651, 0.001051838693299076, 0.00105174298134254, 0.001063490202700496, 0.001058819515260191, 0.001053360341102334, 0.001075188202958051, 0.00107151866675712, 0.001075086791361139, 0.001077669261007809, 0.001064994511731226, 0.001076337405543814, 0.001057363658979647, 0.001096988452498966, 0.001057528810626783, 0.001064994511731226, 0.001082220107177364, 0.001095952527943291, 0.001054410601202743, 0.001057528810626783, 3.840244462837682e-08, 0.001064176557227126, 0.00108095419653314, 0.00111222458946741, 0.001071367158901708, 0.001062609664905595, 0.001077669261007809, 0.001089085180232485, 0.001057299428764501, 0.001064712345567874, 0.001054410601202743, 0.001062609664905595, 0.001064994511731226, 0.001062609664905595, 0.00109031854071236, 0.001077669261007809, 0.001064994511731226, 0.001062609664905595, 0.00111222458946741, 0.001064994511731226, 0.001076674489517778, 3.674697174563997e-08, 0.00105776383379743, 0.00106992385735258, 0.001064994511731226, 0.001064994511731226, 0.001064994511731226, 0.001061932419227426, 0.001079321235606323, 0.00108095419653314, 0.001062609664905595, 0.001057528810626783, 0.001095952527943291, 0.001065991230148317, 0.001097168497123266, 0.001070137560549402, 0.001064994511731226, 0.001062609664905595, 0.001064994511731226, 0.001057528810626783, 0.001062609664905595, 0.001096988452498966, 0.001095952527943291, 0.001073680645396275, 0.001064994511731226, 0.001078555303407408, 0.001068488014875912, 0.001079442398953393, 0.001095952527943291, 0.001054410601202743, 0.001062609664905595, 0.001071780704638781, 0.00108496287129275, 0.001074970053450233, 0.001064994511731226, 0.001065991230148317, 0.00111222458946741, 0.001062609664905595, 0.00108095419653314, 0.001062609664905595, 0.001079321235606323, 0.001096988452498966, 0.001073680645396275, 0.001079321235606323, 0.001062609664905595, 0.001064994511731226, 0.001064994511731226, 0.001057528810626783, 0.00108278616077801, 3.624929046464664e-08, 0.001079442398953393, 0.001078555303407408, 0.001064994511731226, 0.001062609664905595, 0.001079321235606323, 0.001096988452498966, 0.001092813752099713, 0.001066085690562299, 0.001082220107177364, 0.001090614148671082, 0.001062609664905595, 0.001057528810626783, 0.001074553867712636, 0.001064994511731226, 0.00106992385735258, 0.001066085690562299, 0.001082220107177364, 0.00105776383379743, 0.001095952527943291, 3.69408015397721e-08, 0.001064994511731226, 0.001076986247443015, 0.001068698982666395, 0.001055263937244282, 0.001070503669063267, 0.001065991230148317, 0.00111222458946741, 0.001076041675920083, 0.001079321235606323, 0.00108095419653314, 0.001056570613360112, 0.001071058740958608, 0.001068205711609165, 0.00105704023902296, 0.001073232404125662, 3.635801320083611e-08, 0.001053179454279049, 3.594755384252651e-08, 0.001060380517735339, 0.00106161835767546, 0.001067844275121991, 0.00105704023902296, 0.001053179454279049, 0.001055981840554027, 0.001066954804096237, 0.001083793162668818, 0.001058501668856282, 0.001057528810626783, 0.001064994511731226, 0.001079325341465433, 0.001073470082041552, 0.001058059978933441, 0.001070119215590159, 0.00105604778774523, 0.001102604073988421, 0.00107907750623048, 0.001069193815363166, 0.001068295152965743, 0.001069469668144448, 0.001072099264681204, 0.001057528810626783, 0.00108095419653314, 0.00107592310144331, 3.87532344211314e-08, 0.001056932522190114, 0.001093656131105504, 0.001069463809882125, 0.001072450666687665, 0.00105776383379743, 0.001064994511731226, 0.001061932419227426, 0.001064994511731226, 0.001071780704638781, 0.001074553867712636, 3.813733120796677e-08, 0.001089415104948926, 0.001064994511731226, 0.001109765483721662, 0.001079205523761741, 0.001071780704638781, 0.001096185558754681, 0.001064994511731226, 0.001062609664905595, 0.00106992385735258, 0.001066085690562299, 0.001106230248009779, 7.784156203338566e-13, 0.001096185558754681, 0.001087288121278545, 0.001079321235606323, 0.001062609664905595, 0.001079205523761741, 0.001064994511731226, 0.001065747462919204, 0.001063770026441775, 0.001078161407756817, 0.001054410601202743, 0.001062609664905595, 0.001074553867712636, 3.704367421077975e-08, 0.001074970053450233, 0.001076986247443015, 0.001062609664905595, 0.001090036126428438, 0.001073680645396275, 0.001066085690562299, 0.001071780704638781, 0.00107112259877534, 0.001096185558754681, 0.00107430593070526, 0.00108278616077801, 0.001078555303407408, 0.001064994511731226, 3.664246788444659e-08, 0.001065991230148317, 0.001108711203305447, 0.001094257367439156, 0.001070137560549402, 0.00108095419653314, 0.001082220107177364, 0.001057528810626783, 0.001062609664905595, 0.001066085690562299, 0.001090614148671082, 0.001065991230148317, 0.001074553867712636, 0.001064994511731226, 0.001096185558754681, 0.001090224159568357, 0.001055166187438322, 0.00106617259835955, 0.00109434999432508, 0.001067603785874365, 3.547541793597468e-08, 0.00106617259835955, 0.001067876378009588, 0.001068616261207519, 0.001054678918895409, 0.001055166187438322, 0.001049810207732616, 0.001066857753263016, 0.001063912911360544, 0.001063224872815897, 0.001069324683076046, 0.001070941796487342, 0.001082994207301624, 3.652624486328448e-08, 0.001069871060563733, 0.001049667456759304, 0.00105091324734095, 0.001073282416648262, 0.001073117833779314, 0.001070313964828463, 0.00106836033108625, 0.001071665806762067, 3.621648285524579e-08, 0.001074406031522257, 0.001052404005275826, 3.558859788992041e-08, 3.705330055771608e-08, 0.001056584490029861, 0.001056140361165908, 0.001059676617221502, 0.001060870400143948, 0.001101376887787343, 0.001060040924082169, 0.00107553985081053, 0.001055340597363699, 0.0010681107376619, 0.00107553985081053, 0.001077159926153634, 0.001076399287426834, 0.001061377166323491, 0.001081016984972596, 0.001069044798836839, 0.001058415924922313, 0.001089688476341794, 0.0010788079267605, 0.001073621571084316, 0.001055691177565032, 0.001056317096820149, 3.721795734790875e-08, 0.001080734771784234, 0.001064994511731226, 0.001079205523761741, 0.001061932419227426, 0.001062609664905595, 0.00108496287129275, 3.73218096920855e-08, 0.00105776383379743, 0.001064712345567874, 0.001075498386267377, 3.706744546417122e-08, 0.001097168497123266, 0.001078555303407408, 0.00105776383379743, 0.001054410601202743, 0.001064994511731226, 0.001062609664905595, 0.001064994511731226, 0.001096988452498966, 0.00105776383379743, 0.001079205523761741, 0.001074970053450233, 0.001077669261007809, 0.001076986247443015, 0.001082487785913653, 0.001061932419227426, 0.001064994511731226, 0.001064994511731226, 0.001095952527943291, 0.001080504947166564, 0.001075498386267377, 0.001078555303407408, 0.001096185558754681, 3.632497823237805e-08, 0.00105776383379743, 0.001061932419227426, 0.001064994511731226, 0.001077669261007809, 0.00108095419653314, 0.001057528810626783, 0.001076986247443015, 0.00105968542832631, 0.001096185558754681, 0.001077386678649357, 0.001065367174574714, 0.001054011759916396, 0.00105802083078841, 0.001067522024236534, 0.001077431272632444, 0.001068698982666395, 0.001069756057034722, 0.00106125420811575, 0.001070380730643241, 0.001063770026441775, 0.001073680645396275, 0.00111222458946741, 0.001061932419227426, 0.00105776383379743, 0.00108095419653314, 0.00108095419653314, 0.00111222458946741, 0.001095952527943291, 0.00108095419653314, 0.001062609664905595, 0.001077669261007809, 0.001074553867712636, 0.001097168497123266, 0.001076986247443015, 0.001097168497123266, 3.627327826038895e-08, 0.001111222940016424, 0.001064994511731226, 0.001070967428088087, 0.001064994511731226, 0.001066085690562299, 0.001080045671023714, 0.001078555303407408, 0.001062609664905595, 0.001068861241516381, 0.001076986247443015, 0.001057311098219633, 0.001073771771164977, 0.001079321235606323, 0.001074321087737531, 0.001100837944629916, 0.001064176557227126, 0.001061174259611869, 0.001073680645396275, 0.00111222458946741, 0.001064994511731226, 0.001064994511731226, 0.001062609664905595, 0.001065991230148317, 0.00106992385735258, 0.001077669261007809, 0.001054410601202743, 0.001106230248009779, 0.001076986247443015, 0.001065991230148317, 0.001077669261007809, 0.001082220107177364, 0.001062609664905595, 3.57222631203246e-08, 0.001082220107177364, 3.60503936214767e-08, 0.001094956271541138, 0.001064994511731226, 0.001073680645396275, 0.00108095419653314, 0.001074970053450233, 0.001066085690562299, 0.001060543902829647, 0.001072552699754048, 0.001053464421579297, 0.001060543902829647, 0.001072552699754048, 0.001057814587033901, 0.00107245101870865, 0.001065765985495449, 0.001085012005453173, 0.001059404764940715, 0.001068010606544341, 0.0010526143671138, 0.001082581077898562, 0.0010526143671138, 0.001071858629438495, 0.001058912404107902, 0.001058856390933735, 0.001072435636330018, 0.001058388027272173, 0.001060261119539971, 0.001063569810325335, 3.651217261354301e-08, 0.001070442147089973, 0.0010590546313817, 0.001059777815614832, 0.001072277858878803, 0.001095208349830133, 0.001072140892510732, 0.001058388027272173, 0.001061168977593614, 0.001059688840407703, 0.001070596180897367, 0.001060543180463385, 0.001061354678247647, 0.001060267622724928, 0.001059208748676952, 0.001061409098283854, 0.001062658790818, 0.001061409098283854, 0.001072552699754048, 0.001067632145398232, 0.00106147712628393, 0.001060543902829647, 0.001073320774123088, 0.001074970053450233, 0.001064994511731226, 0.001076986247443015, 0.00105776383379743, 0.001095952527943291, 0.00108095419653314, 0.001078555303407408, 0.001062609664905595, 3.722280450114436e-08, 0.00105776383379743, 0.001073680645396275, 0.001063770026441775, 0.001062609664905595, 0.001064994511731226, 0.00105776383379743, 0.001064994511731226, 0.001078555303407408, 0.001075498386267377, 0.001066085690562299, 0.001106230248009779, 0.001065991230148317, 0.001096185558754681, 0.001073680645396275, 0.00105776383379743, 0.00105968542832631, 0.001061932419227426, 0.001061932419227426, 0.001068861241516381, 0.001062609664905595, 0.001073680645396275, 0.001064712345567874, 0.001064712345567874, 0.001074970053450233, 0.001064994511731226, 0.001074553867712636, 0.001095952527943291, 0.00108496287129275, 0.001076802352649916, 0.001104193550549775, 0.001096185558754681, 0.001078866093544133, 0.001064994511731226, 8.119879515479233e-13, 0.001062609664905595, 0.001100202501362099, 0.001069826306593749, 0.001057665474919589, 0.001061265749547102, 0.001078555303407408, 0.001064994511731226, 0.001080150024871623, 0.001059794476562581, 0.001057923838748388, 0.001057923838748388, 0.0010543331521579, 0.001059886195531417, 0.001070495293585279, 0.001091024350392518, 0.001079205523761741, 0.001080045671023714, 0.001079321235606323, 0.001073680645396275, 0.00108278616077801, 0.00105776383379743, 0.001074177910091941, 0.001076986247443015, 0.001064994511731226, 0.001060763780778391, 3.65857501415313e-08, 0.001088349946075177, 0.001078555303407408, 0.001099095403281572, 0.001078347522437533, 0.001056179834053233, 0.001090950818127024, 0.001053594586263588, 0.001067487936695193, 0.001073649729081169, 0.001104841356631635, 0.001059886195531417, 0.001060446980647745, 0.001062930405305783, 0.001073195330941492, 0.001059886195531417, 0.001059886195531417, 0.00106827594355632, 0.001097064185436306, 0.001089450730840683, 0.001058706040288579, 0.001089450730840683, 0.001055447873790708, 0.001057032685955747, 0.001078111145041369, 0.001064128140039146, 0.001081275457715078, 0.001056828944303146, 0.001077386678649357, 0.001064128140039146, 0.001074087591588886, 0.001062953587109435, 0.001064128140039146, 0.001077386678649357, 0.001072603732272844, 0.001094393099975641, 0.001077386678649357, 0.001077386678649357, 0.001060651868132918, 0.001075445571266935, 0.001064128140039146, 0.001075161024636603, 0.00105240745361593, 0.00104411223976097, 0.001036365243557061, 0.001057934627013459, 0.0010389678457578, 0.001057934627013459, 0.001057934627013459, 0.001082981723988712, 0.001068811019192719, 0.001066675418934455, 0.001070164405718804, 0.001057058679512915, 0.001060420875498937, 3.79162951323508e-08, 0.001073913239595239, 3.698774202023658e-08, 0.001070814500717768, 3.655151345976604e-08, 0.001075336910302252, 0.001087726539740295, 0.001072603732272844, 0.001059400420792051, 0.001059570188219155, 0.001076455329114979, 0.001078555303407408, 0.001061787877540326, 0.001064128140039146, 0.001094378163815073, 0.001078555303407408, 0.001061932419227426, 0.001062609664905595, 0.001057528810626783, 0.001090036126428438, 0.001071381049233883, 0.001074529974091521, 0.001057032685955747, 0.001079740468402841, 0.001073818592079421, 0.001076561858311814, 0.001079740468402841, 0.001072603732272844, 0.00105728021745535, 0.001069484530035291, 0.001065991230148317, 0.001095716906716954, 0.001073680645396275, 0.001064712345567874, 0.001075248115909507, 0.001074970053450233, 0.001073680645396275, 0.00105776383379743, 0.001072732407407683, 0.001073551978045288, 0.00105776383379743, 0.001065004995645202, 0.001078859086513827, 0.001057032685955747, 0.001057032685955747, 0.001064128140039146, 0.001078879206265808, 0.001065112593866213, 0.001078059853602317, 3.602823283966218e-08, 0.001080194959118957, 0.001077225764235788, 0.001089522333264778, 0.001061420872002167, 0.001079678696941775, 0.001062366307630833, 0.001054747874100903, 0.001071097953369477, 0.001059219940917211, 0.001070610273468718, 0.001063310452839018, 0.001059899450821331, 0.001069693503966757, 0.001074461906788202, 0.001074553867712636, 0.001062609664905595, 0.00111222458946741, 0.001064994511731226, 0.00105776383379743, 0.00108095419653314, 0.001074970053450233, 0.00105776383379743, 0.001062609664905595, 0.00105776383379743, 0.001096988452498966, 0.001064994511731226, 0.001071780704638781, 0.001074553867712636, 0.001077669261007809, 0.001064994511731226, 0.001078555303407408, 0.001096185558754681, 0.001079205523761741, 0.001061787877540326, 0.00106525785418885, 0.001080545088492885, 0.001080003408978757, 0.001062247112385293, 0.001068861241516381, 0.001064994511731226, 0.001082220107177364, 0.001106920180703308, 0.001079506640406588, 3.702856369103698e-08, 0.001064534797987038, 0.001077378872479895, 0.00105968542832631, 0.001094609148012486, 0.001061787877540326, 0.001095459473789226, 0.001057491096453272, 0.001062609664905595, 0.001068784682879903, 0.001065991230148317, 0.00108095419653314, 0.001074970053450233, 0.001075498386267377, 0.001078161407756817, 3.682768641661303e-08, 0.001106920180703308, 0.001078291069958829, 0.001063280242816339, 0.001089051874503509, 0.001061575071573465, 0.001064431372409492, 0.001079724678995089, 0.001056068048112573, 0.001062325385260563, 0.001056960067036948, 0.001070848044514509, 0.001070061787357776, 0.00105246525883848, 0.001057695646269074, 0.001094173791032339, 0.00106677768345355, 0.001059010254039486, 0.001056793724290157, 0.001053584977282135, 0.001072589722417847, 0.001078294845949068, 0.001073899490461878, 0.001077371475977795, 0.001076382806404029, 0.001077190737523785, 0.001049133413117306, 0.0010381936438154, 0.001055318295423413, 0.001078552465405564, 0.001065519552287005, 0.001050058641446372, 0.001067304737453077, 0.001069279356739629, 0.001065690876625981, 0.001050309496048317, 0.00106992385735258, 0.001080045671023714, 0.001064712345567874, 0.001095376524084412, 0.00105968542832631, 0.00106525785418885, 0.001074431733879977, 0.001065112593866213, 0.001077173159137032, 0.00108095419653314, 0.001090036126428438, 3.803281583970565e-08, 0.001081275457715078, 0.00106473302156554, 0.001065836385725613, 0.001064994511731226, 0.001073680645396275, 0.001062609664905595, 0.001061932419227426, 0.001065991230148317, 0.001062609664905595, 0.001079321235606323, 0.00108095419653314, 0.001079442398953393, 3.69413681960694e-08, 0.00111222458946741, 0.00108095419653314, 0.001062609664905595, 0.001074553867712636, 0.001064994511731226, 0.001096185558754681, 0.001064994511731226, 0.001074970053450233, 0.001062609664905595, 0.001064994511731226, 0.001094257367439156, 0.00108278616077801, 0.001062609664905595, 0.001073680645396275, 0.001059711728910475, 0.001063766930673359, 0.001063566844725877, 0.001089450730840683, 0.001051860228553103, 0.001059021503238179, 0.001052885581909826, 0.001075024714337626, 0.001046500967537019, 3.567131836073715e-08, 0.0010962178537246, 0.001052885581909826, 0.00105108545854029, 0.001058253012320783, 0.001067660660835596, 0.00107117591540354, 0.001059886195531417, 0.001057923838748388, 0.001059886195531417, 0.001057693860639332, 0.001068473005003698, 0.00107269754104171, 0.00108950013429222, 0.001053809645164001, 0.001052558744235264, 0.001059886195531417, 3.656863000944335e-08, 0.001075169020944735, 0.001055574089283983, 3.756326401260795e-08, 0.001053934672330727, 0.001103949349700708, 0.001071471854061264, 0.001073049708571784, 0.001059625211820968, 0.001052558744235264, 0.001059886195531417, 0.001071767793211074, 0.00107215209954618, 0.001053934672330727, 0.001053934672330727, 0.001073195405141278, 0.001058194656808883, 0.001057923838748388, 0.001059886195531417, 0.001058194656808883, 0.001064534797987038, 0.001069537920924433, 0.001068961707818956, 0.001065740203393282, 0.001062247112385293, 0.001064587792679019, 0.001073680645396275, 0.001064994511731226, 0.001073680645396275, 0.00107645796138076, 0.001065991230148317, 0.001082220107177364, 0.001075498386267377, 0.001070358854984774, 0.001074276610414997, 0.001078555303407408, 0.001064994511731226, 0.001106920180703308, 0.001061932419227426, 0.00105968542832631, 0.001066085690562299, 0.00105968542832631, 0.00105776383379743, 0.001064994511731226, 0.001096185558754681, 0.001096988452498966, 0.00111222458946741, 0.001075498386267377, 0.001104468300837363, 0.00108095419653314, 3.679077149875648e-08, 0.001066085690562299, 3.65527178777201e-08, 0.001080150024871623, 0.001076986247443015, 0.001064258215442509, 0.001078866093544133, 0.001063557808639484, 0.001109765483721662, 0.001066085690562299, 0.001064994511731226, 0.001074899902030338, 0.001080504947166564, 0.001070137560549402, 0.00105776383379743, 0.00105776383379743, 0.00106992385735258, 0.00105776383379743, 0.001082220107177364, 0.001073680645396275, 0.001079205523761741, 0.001064994511731226, 0.001061932419227426, 0.001064994511731226, 0.001096988452498966, 0.001104193550549775, 0.001076986247443015, 0.001071780704638781, 3.640454739531673e-08, 0.00111222458946741, 0.00108095419653314, 0.001064994511731226, 0.001061932419227426, 0.001078555303407408, 0.00105776383379743, 0.001104193550549775, 3.683117351057513e-08, 0.001062609664905595, 0.001064994511731226, 0.001062609664905595, 0.001064994511731226, 0.001077669261007809, 0.001064712345567874, 0.001082487785913653, 0.001086189926528448, 0.001064258215442509, 0.001079321235606323, 0.001077669261007809, 0.001064994511731226, 0.00108095419653314, 0.001096185558754681, 0.001100202501362099, 0.001077300579948595, 0.001076986247443015, 0.00105776383379743, 0.001074461906788202, 0.001079286439237257, 0.001064994511731226, 0.001077300579948595, 0.001064269280553988, 0.001078737608153992, 0.001064544452259015, 0.001081038121794784, 0.001078936949029431, 0.001065857638865859, 0.001055666246375972, 0.001080498899561099, 0.001061534753859609, 0.001084230565248458, 0.001077411226622611, 0.001057120752340308, 0.001094642256322905, 0.001073512814171036, 0.001080490479959012, 0.00106473851611683, 3.685443995179819e-08, 0.001064994511731226, 0.001076986247443015, 0.001104193550549775, 0.001062609664905595, 0.001064994511731226, 0.001077669261007809, 0.001053988620480898, 0.001064253884984967, 0.001111188135360542, 0.001079991039895782, 0.001066085690562299, 0.001065991230148317, 0.001074553867712636, 0.001064712345567874, 0.00105776383379743, 0.00108095419653314, 0.00108278616077801, 0.001064712345567874, 3.734065348387093e-08, 0.001076041675920083, 0.001041679347015613, 0.001078555303407408, 0.001065991230148317, 3.688720994289694e-08, 0.001077669261007809, 0.00105968542832631, 0.001076986247443015, 0.00105776383379743, 0.001078555303407408, 0.001074321087737531, 0.001075608865448459, 0.001068288180560243, 0.001070716613587696, 0.001056910741227048, 0.00109181448035377, 0.001056751191430154, 0.001062740287777207, 0.001070183776873455, 0.00107553985081053, 0.001077159926153634, 0.001074902044236502, 0.001078445910847145, 0.001060040924082169, 0.001105437905231112, 0.001064176557227126, 0.001079321235606323, 0.001064994511731226, 0.001064994511731226, 0.001077669261007809, 0.001071171562672687, 0.001081867489186384, 3.797709287335382e-08, 0.001090328380526623, 0.001112223844535818, 0.001069640366294853, 0.00107645796138076, 0.001104193550549775, 0.001070817382755752] 
  ],
 "analysis":{
   "authors":"Sergei L Kosakovsky Pond",
   "citation":"*Gene-wide identification of episodic selection*, Mol Biol Evol. 32(5):1365-71, *Synonymous Site-to-Site Substitution Rate Variation Dramatically Inflates False Positive Rates of Selection Analyses: Ignore at Your Own Peril*, Mol Biol Evol. 37(8):2430-2439",
   "contact":"spond@temple.edu",
   "info":"BUSTED (branch-site unrestricted statistical test of episodic diversification) uses a random effects branch-site model fitted  jointly to all or a subset of tree branches in order to test for alignment-wide evidence of episodic diversifying selection. Assuming there is evidence of positive selection (i.e. there is an omega > 1),  BUSTED will also perform a quick evidence-ratio style analysis to explore which individual sites may have been subject to selection. v2.0 adds support for synonymous rate variation, and relaxes the test statistic to 0.5 (chi^2_0 + chi^2_2).\n                               \nVersion 2.1 adds a grid search for the initial starting point.\n\nVersion 2.2 changes the grid search to LHC, and adds an initial search phase to use adaptive Nedler-Mead. \n\nVersion 3.0 implements the option for branch-site variation in synonymous substitution rates. \n\nVersion 3.1 adds HMM auto-correlation option for SRV, and binds SRV distributions for multiple branch sets.\n\nVersion 4.0 adds support for multiple hits (MH), ancestral state reconstruction saved to JSON, and profiling of branch-site level support for selection / multiple hits.\n\nVersion 4.2 adds calculation of MH-attributable fractions of substitutions.\n\nVersion 4.5 adds an 'error absorption' component [experimental]\n",
   "requirements":"in-frame codon alignment and a phylogenetic tree (optionally annotated with {})",
   "settings":{
     "error-sink":0,
     "multiple-hit":"None",
     "srv":"Yes"
    },
   "version":"4.5"
  },
 "background":1,
 "branch attributes":{
   "0":{
     "DireGB":{
       "MG94xREV with separate rates for branch sets":0.001928782547418445,
       "Nucleotide GTR":0.001914000780846842,
       "Posterior prob omega class":        [
[0.07046963295287688],
        [0.3240982620864621],
        [0.605432104960661] 
        ],
       "Posterior prob omega class by site":        [
[0.1612666031772937, 0.1608970045910339, 0.1609339798712335, 0.1610942601610806, 0.161185324588027, 0.1609031884218823, 0.1609586234426813, 0.1610398710395971, 0.1608975283962768, 0.1609358480861283, 0.1612662669030663, 0.1609354878690558, 0.1611058631371026, 0.1611881962644121, 0.1609932327339985, 0.1609932327339985, 0.1610378812818664, 0.1609023944246422, 0.1611614165707554, 0.1609580256868406, 0.1608968384254307, 0.1610378812818664, 0.1609580256868406, 0.1609354878690558, 0.1609354878690558, 0.1609354878690558, 0.1611881962644121, 0.1607826291151698, 0.1610737253339919, 0.161115286162189, 0.1609580256868406, 0.1609932475215441, 0.161116801395695, 0.1610963114339263, 0.1607699770621796, 0.1610939009647267, 0.1609986769343672, 0.1609354878690558, 0.160842600284011, 0.160895414446007, 0.1611031783462263, 0.1610811420559071, 0.1605292594005147, 0.1605292594005147, 0.1605292594005147, 0.1605292594005147, 0.1605292594005147, 0.160967200458509, 0.1607699770621796, 0.1611377567801877, 0.1609354878690558, 0.1609346542475923, 0.1607700419660377, 0.1610977967020208, 0.161188640496916, 0.1609930104964137, 0.1611877213366934, 0.1611950748942981, 0.1611878335283026, 0.1609354878690558, 0.1609580256868406, 0.1611059877241988, 0.1609930865887692, 0.160907131129157, 0.1611076647344169, 0.1611062253251524, 0.160958196005139, 0.1610652520475792, 0.1609936540015881, 0.1611183360626025, 0.161106680163497, 0.160935688464212, 0.1608970103641159, 0.1611032475516275, 0.160983294835267, 0.1610440304874243, 0.1609357469963972, 0.1609932816604126, 0.0617868580277041, 0.1611062253251524, 0.1609923226903858, 0.1611972680033211, 0.1610048674210018, 0.1611915358221424, 0.1610740551409953, 0.1611202248996577, 0.1610748499790834, 0.1607829461868772, 0.160958196005139, 0.16111989023042, 0.1609938816938836, 0.1611979983008353, 0.1609072360809694, 0.1608970103641159, 0.1610943586876486, 0.1609939513100138, 0.1611624841305595, 0.06164495110676269, 0.1612674280875397, 0.1610969751941716, 0.1610825925599786, 0.1611355571719125, 0.1611888463368989, 0.1610831202142786, 0.1609932816604126, 0.1610593292558551, 0.1608185964414655, 0.160897414429753, 0.1608963361392154, 0.1611969751053169, 0.1610952866902768, 0.160993883655778, 0.1608959822274104, 0.1610590696169435, 0.1611063452112182, 0.1610593260915904, 0.1609936500038488, 0.161106220673608, 0.1610737566263547, 0.1611863893513141, 0.1612667049893621, 0.1609932791550569, 0.1608175807859268, 0.1609339857255434, 0.1610076518389821, 0.1610942678679409, 0.1611880806665629, 0.1610740509053171, 0.1609530341890142, 0.1609337070275974, 0.160896931296172, 0.1610738408540307, 0.1610047592204463, 0.1611163005478111, 0.1610648393986014, 0.1610939869763364, 0.1609893095628463, 0.1608174258578166, 0.1609580256868406, 0.161116801395695, 0.1611614165707554, 0.1607826291151698, 0.1609854527325311, 0.1609932327339985, 0.1608174053359384, 0.1609580256868406, 0.1610742889453514, 0.1611058631371026, 0.1607699770621796, 0.1612662669030663, 0.1610822543669493, 0.1608968384254307, 0.1612662669030663, 0.1609354878690558, 0.1611062479576273, 0.1609854527325311, 0.1610742889453514, 0.1610590828777462, 0.1609354878690558, 0.1607699770621796, 0.1610817275205992, 0.1608174709231622, 0.1609932327339985, 0.1610939009647267, 0.161115286162189, 0.1608968384254307, 0.1609934384739924, 0.1611058631371026, 0.1612662669030663, 0.1610737253339919, 0.161178896067393, 0.1611058631371026, 0.1612729482906948, 0.16081810666745, 0.1608181714393918, 0.1608174053359384, 0.161115286162189, 0.161107062288769, 0.1611877213366934, 0.1609875976166423, 0.1611950748942981, 0.161007253460648, 0.1607266069706518, 0.1605292594005147, 0.1605292594005147, 0.1605292594005147, 0.1605292594005146, 0.1605292594005147, 0.1605292594005146, 0.1605292594005147, 0.1605292594005147, 0.1605292594005147, 0.1605292594005147, 0.1605292594005147, 0.1605292594005147, 0.1610635321791431, 0.16081810666745, 0.1609930865887692, 0.1608968384254307, 0.160993084672327, 0.1607826291151698, 0.1610969260937032, 0.1609391435990965, 0.1611231285392784, 0.1609392187513962, 0.1609966568957316, 0.1608999860839053, 0.1607727579408368, 0.1609353851100161, 0.1608198751678896, 0.1612384884282202, 0.1608200668684394, 0.1608994162933532, 0.1612714768597759, 0.1609932068710429, 0.1609864106791091, 0.1609384947786335, 0.1608990940473015, 0.1609384947786335, 0.1608199045243566, 0.1611931716313082, 0.1607860971169148, 0.1608199045243566, 0.1608990940473015, 0.1611112847716729, 0.1608199045243566, 0.1609960099538941, 0.1609384947786335, 0.1611664788378628, 0.1611069349875973, 0.1608990940473015, 0.1607724853141662, 0.1608975679885453, 0.1609903882918104, 0.1610434992051242, 0.1607724853141662, 0.1610786628896882, 0.1609384947786335, 0.1608190811971602, 0.1611908045620298, 0.1608976212364908, 0.1608188194128234, 0.1611220405473413, 0.1608968752401177, 0.1610952199971108, 0.161116801395695, 0.1609354878690558, 0.160952908456885, 0.1608181714393918, 0.1611178137586676, 0.1609580256868406, 0.1609354878690558, 0.161115286162189, 0.160845547309401, 0.1609070527055157, 0.1609580256868406, 0.1614755996145394, 0.1609356748217858, 0.1609337070275974, 0.160842600284011, 0.1611878751337689, 0.1608968384254307, 0.161116801395695, 0.1611027973159002, 0.1608181818356385, 0.1610742889453514, 0.1609070527055157, 0.1608968384254307, 0.1609354878690558, 0.1608968384254307, 0.1609876749631746, 0.161116801395695, 0.1609354878690558, 0.1608968384254307, 0.160842600284011, 0.1609354878690558, 0.1608502248078179, 0.1612729482903158, 0.16081810666745, 0.1609930104964137, 0.1609354878690558, 0.1609354878690558, 0.1609354878690558, 0.1611031783462263, 0.1607699770621796, 0.1609337070275974, 0.1608968384254307, 0.1609580256868406, 0.160845547309401, 0.16098300508714, 0.1612293084545288, 0.1611614165707554, 0.1609354878690558, 0.1608968384254307, 0.1609354878690558, 0.1609580256868406, 0.1608968384254307, 0.1611178137586676, 0.160845547309401, 0.1608174053359384, 0.1609354878690558, 0.160895414446007, 0.1611620049811973, 0.1611450083011933, 0.160845547309401, 0.1609070527055157, 0.1608968384254307, 0.1611877213366934, 0.1610378812818664, 0.1610737253339919, 0.1609354878690558, 0.16098300508714, 0.160842600284011, 0.1608968384254307, 0.1609337070275974, 0.1608968384254307, 0.1607699770621796, 0.1611178137586676, 0.1608174053359384, 0.1607699770621796, 0.1608968384254307, 0.1609354878690558, 0.1609354878690558, 0.1609580256868406, 0.1610033909135354, 0.1612120701705239, 0.1611450083011933, 0.160895414446007, 0.1609354878690558, 0.1608968384254307, 0.1607699770621796, 0.1611178137586676, 0.161007253460648, 0.1612662669030663, 0.161115286162189, 0.1609875976166423, 0.1608968384254307, 0.1609580256868406, 0.1609932327339985, 0.1609354878690558, 0.1609930104964137, 0.1612662669030663, 0.161115286162189, 0.16081810666745, 0.160845547309401, 0.1614188611200263, 0.1609354878690558, 0.1611058631371026, 0.1610972657049106, 0.1608185112984601, 0.1611881962644121, 0.16098300508714, 0.160842600284011, 0.1608959362709763, 0.1607699770621796, 0.1609337070275974, 0.1609582558772729, 0.1609359792352438, 0.1607714947599671, 0.1609373059072758, 0.1610412763608921, 0.1611193130708684, 0.1608987861246102, 0.06175143569901071, 0.1609955078321662, 0.1610778385727643, 0.1610975394266105, 0.1609373059072758, 0.1608987861246102, 0.1610614029449838, 0.1611091396618844, 0.1608477495138248, 0.1612694137123596, 0.1609580256868406, 0.1609354878690558, 0.1610043234799231, 0.1609535963105075, 0.1609370728343623, 0.1607712334930106, 0.1608981937041268, 0.1610652123624952, 0.1612269974516508, 0.1609932015131306, 0.1611199224819988, 0.1611195314267391, 0.1608176629734527, 0.1609580256868406, 0.1609337070275974, 0.1609530078459437, 0.161044095715514, 0.1607350232883584, 0.1607829961432036, 0.1611371646358368, 0.1607036543735849, 0.16081810666745, 0.1609354878690558, 0.1611031783462263, 0.1609354878690558, 0.1611877213366934, 0.1609932327339985, 0.161487723335918, 0.1609879113493012, 0.1609354878690558, 0.160843045657666, 0.1610939009647267, 0.1611877213366934, 0.1607826291151698, 0.1609354878690558, 0.1608968384254307, 0.1609930104964137, 0.1612662669030663, 0.1610963114339263, 0.06161648131270649, 0.1607826291151698, 0.1611950748942981, 0.1607699770621796, 0.1608968384254307, 0.1610939009647267, 0.1609354878690558, 0.161266407242608, 0.1610590828777462, 0.1611454557333678, 0.1609070527055157, 0.1608968384254307, 0.1609932327339985, 0.1614576222780533, 0.1610737253339919, 0.1611058631371026, 0.1608968384254307, 0.1611177534247754, 0.1608174053359384, 0.1612662669030663, 0.1611877213366934, 0.1611879660853333, 0.1607826291151698, 0.1609932978082313, 0.1610033909135354, 0.160895414446007, 0.1609354878690558, 0.1612687982994684, 0.16098300508714, 0.1611347853767853, 0.1611838947193357, 0.1611614165707554, 0.1609337070275974, 0.161115286162189, 0.1609580256868406, 0.1608968384254307, 0.1612662669030663, 0.1609875976166423, 0.16098300508714, 0.1609932327339985, 0.1609354878690558, 0.1607826291151698, 0.1610748180485231, 0.1605292594005146, 0.1605292594005147, 0.1605292594005147, 0.1605292594005147, 0.1605292594005147, 0.1605292594005147, 0.1605292594005146, 0.1605292594005148, 0.1605292594005147, 0.1605292594005146, 0.1605292594005146, 0.1605292594005147, 0.1605292594005147, 0.1605292594005147, 0.1605292594005148, 0.1605292594005146, 0.1605292594005146, 0.1610636012079681, 0.1605292594005147, 0.1605292594005146, 0.1605292594005146, 0.1607069779502214, 0.1611071266597829, 0.160817953833333, 0.1611889933687065, 0.1610747432691007, 0.1612552923028119, 0.1611467674332245, 0.1609074767073323, 0.1612120701714699, 0.1611447902668469, 0.1605734841731257, 0.1607742905958917, 0.1607629170340557, 0.1605292594005147, 0.1611373471544425, 0.1608973689688142, 0.160770493367255, 0.1609585513674616, 0.161189086192133, 0.160770493367255, 0.1609345782732117, 0.1610819726904327, 0.1609363146541119, 0.1611974540060131, 0.160993240807748, 0.1608977045933429, 0.1608466818033469, 0.1611208263188172, 0.161147041434138, 0.1609584671465917, 0.1608183408350125, 0.1609173410311645, 0.1611157807054702, 0.1609354878690558, 0.1610939009647267, 0.1611031783462263, 0.1608968384254307, 0.1610378812818664, 0.06190891321149822, 0.16081810666745, 0.1610742889453514, 0.1610822543669493, 0.1617085987683575, 0.1612293084545288, 0.160895414446007, 0.16081810666745, 0.1609070527055157, 0.1609354878690558, 0.1608968384254307, 0.1609354878690558, 0.1611178137586676, 0.16081810666745, 0.1610939009647267, 0.1610737253339919, 0.161116801395695, 0.1611058631371026, 0.1611195919178199, 0.1611031783462263, 0.1609354878690558, 0.1609354878690558, 0.160845547309401, 0.1612264325951413, 0.1610822543669493, 0.160895414446007, 0.1607826291151698, 0.1617085987701935, 0.16081810666745, 0.1611031783462263, 0.1609354878690558, 0.161116801395695, 0.1609337070275974, 0.1609580256868406, 0.1611058631371026, 0.1609930865887692, 0.1607826291151698, 0.1608956570506047, 0.1609942027599137, 0.1609588705976829, 0.1612696132246411, 0.1611201799224705, 0.1611219866860646, 0.1610972657049106, 0.1610840516479789, 0.1611916361246759, 0.1608179429558678, 0.1610590828777462, 0.1608174053359384, 0.160842600284011, 0.1611031783462263, 0.16081810666745, 0.1609337070275974, 0.1609337070275974, 0.160842600284011, 0.160845547309401, 0.1609337070275974, 0.1608968384254307, 0.161116801395695, 0.1609932327339985, 0.1612293084545288, 0.1611058631371026, 0.1612293084545288, 0.1611163005476862, 0.1608427816947891, 0.1609354878690558, 0.161188023793089, 0.1609354878690558, 0.1612662669030663, 0.1610808314145414, 0.160895414446007, 0.1608968384254307, 0.1611618718472884, 0.1611058631371026, 0.1608181799468328, 0.1610740944873178, 0.1607699770621796, 0.1610826228475034, 0.1610657564527615, 0.1609356748217858, 0.160897134891625, 0.1608174053359384, 0.160842600284011, 0.1609354878690558, 0.1609354878690558, 0.1608968384254307, 0.16098300508714, 0.1609930104964137, 0.161116801395695, 0.1609070527055157, 0.1610963114339263, 0.1611058631371026, 0.16098300508714, 0.161116801395695, 0.161115286162189, 0.1608968384254307, 0.1612120701712784, 0.161115286162189, 0.161178896068157, 0.1608457277432596, 0.1609354878690558, 0.1608174053359384, 0.1609337070275974, 0.1610737253339919, 0.1612662669030663, 0.1609365051058468, 0.1608966605766121, 0.1609590020863354, 0.1609365051058468, 0.1608966605766121, 0.1611045057523187, 0.1610960641085113, 0.1611899582019007, 0.1608475287673318, 0.1609367654685023, 0.1610845979532566, 0.1609592062971687, 0.1610100491950573, 0.1609592062971687, 0.1610833938634666, 0.1609368780030566, 0.1610760844271703, 0.1609356630707834, 0.1608977103552756, 0.1609844687848536, 0.1611637593565003, 0.1609173410316333, 0.1611192076666488, 0.1610604875738831, 0.1609366802035431, 0.1608967176330127, 0.1611109617537852, 0.1608967460670524, 0.1608977103552756, 0.1609842368819396, 0.1610758291917811, 0.1610750727873463, 0.160936505270956, 0.1608194134738332, 0.1610756517325616, 0.1608975408448915, 0.1609363073557015, 0.161267688813766, 0.1609363073557015, 0.1608966605766121, 0.1608183907534196, 0.1609841581685342, 0.1609365051058468, 0.1610957855676344, 0.1610737253339919, 0.1609354878690558, 0.1611058631371026, 0.16081810666745, 0.160845547309401, 0.1609337070275974, 0.160895414446007, 0.1608968384254307, 0.1613518848649447, 0.16081810666745, 0.1608174053359384, 0.1610590828777462, 0.1608968384254307, 0.1609354878690558, 0.16081810666745, 0.1609354878690558, 0.160895414446007, 0.1610822543669493, 0.1612662669030663, 0.1610963114339263, 0.16098300508714, 0.1607826291151698, 0.1608174053359384, 0.16081810666745, 0.1609930865887692, 0.1611031783462263, 0.1611031783462263, 0.1611618718472884, 0.1608968384254307, 0.1608174053359384, 0.1610742889453514, 0.1610742889453514, 0.1610737253339919, 0.1609354878690558, 0.1609932327339985, 0.160845547309401, 0.1610378812818664, 0.1609527969188699, 0.1610647226935182, 0.1607826291151698, 0.1610812006086597, 0.1609354878690558, 0.1616694107533375, 0.1608968384254307, 0.1611377567801877, 0.1609362622283383, 0.161269760671071, 0.1609363401196128, 0.160895414446007, 0.1609354878690558, 0.1610041012574109, 0.1607519219656278, 0.1605292594005147, 0.1605292594005147, 0.1605292594005146, 0.1605292594005147, 0.1605292594005148, 0.1605292594005147, 0.1610939009647267, 0.1610808314145414, 0.1607699770621796, 0.1608174053359384, 0.1610033909135354, 0.16081810666745, 0.1609918977195014, 0.1611058631371026, 0.1609354878690558, 0.1609364548500952, 0.1614188021550828, 0.1610084730458427, 0.160895414446007, 0.1609853778077222, 0.1610941757414129, 0.1608183630522415, 0.1608464917570625, 0.1605292594005146, 0.1605292594005147, 0.1605292594005147, 0.1605292594005147, 0.1605292594005147, 0.1605292594005146, 0.1605292594005147, 0.1605292594005147, 0.1605292594005147, 0.1605292594005147, 0.1605292594005147, 0.1605292594005147, 0.1605292594005147, 0.1606047619641912, 0.1605292594005147, 0.1608284989837953, 0.1608182250103925, 0.1607701422862856, 0.1609356858880799, 0.161119998590786, 0.1609581938176974, 0.1608956570506047, 0.1609356858880799, 0.16089634193564, 0.1610593260915904, 0.1609356858880799, 0.1608956570506047, 0.1608175807859268, 0.1608458297403112, 0.1608956570506047, 0.1608956570506047, 0.1608972427854511, 0.1611063663613072, 0.1609356858880799, 0.1609350372636647, 0.1605292594005146, 0.1605292594005147, 0.1606357031836228, 0.1609850630631761, 0.1608841491675588, 0.1609850630631761, 0.1609850630631761, 0.161122537054556, 0.1610843477295597, 0.1608978806898164, 0.1611237257685026, 0.1609852868148814, 0.1610600805756461, 0.1614048789943975, 0.1610740509053171, 0.1616075527209199, 0.1611880806665629, 0.1611163005473354, 0.16090263130779, 0.1611032417694662, 0.1608175807859268, 0.1609601788785649, 0.1605292594005146, 0.1607066591979343, 0.160895414446007, 0.1608970081560059, 0.1609356858880799, 0.1608458324454258, 0.160895414446007, 0.1611031783462263, 0.1608968384254307, 0.1609580256868406, 0.1611177534247754, 0.161187869967974, 0.1610738609086939, 0.1608182250103925, 0.1609339857255434, 0.1610827801227118, 0.1611171701059989, 0.1609339857255434, 0.1608175807859268, 0.1609580854070783, 0.1609931254471474, 0.16098300508714, 0.1608455899832017, 0.1608174053359384, 0.1610742889453514, 0.1610823326986215, 0.1610737253339919, 0.1608174053359384, 0.16081810666745, 0.1608175598222581, 0.1608174262983403, 0.16081810666745, 0.1612667153117961, 0.1607700401633842, 0.1608182250103925, 0.1608182250103925, 0.1609356858880799, 0.1610811965045353, 0.1609832295257587, 0.1610942678679409, 0.1612951528161005, 0.161120361041764, 0.16093456315538, 0.1608467118938394, 0.1609363046646897, 0.1610394106492176, 0.1609839310363319, 0.1608185948279986, 0.1610836316504494, 0.160897538533269, 0.1610750684458701, 0.1609358727797061, 0.1608973981884593, 0.1608180549183976, 0.1609918234112213, 0.1609932327339985, 0.1608968384254307, 0.160842600284011, 0.1609354878690558, 0.16081810666745, 0.1609337070275974, 0.1610737253339919, 0.16081810666745, 0.1608968384254307, 0.16081810666745, 0.1611178137586676, 0.1609354878690558, 0.1611877213366934, 0.1609932327339985, 0.161116801395695, 0.1609354878690558, 0.160895414446007, 0.1607826291151698, 0.1610939009647267, 0.1608970081560059, 0.161266610394139, 0.1609338009675579, 0.1609339253487635, 0.1608969133064166, 0.1611618718472884, 0.1609354878690558, 0.161115286162189, 0.161107062288769, 0.1610810001249014, 0.1616539873878261, 0.16093559294182, 0.1611168980807083, 0.1609930865887692, 0.160782857857407, 0.1608970081560059, 0.1611183293552732, 0.1608181508124752, 0.1608968384254307, 0.1609933085633301, 0.16098300508714, 0.1609337070275974, 0.1610737253339919, 0.1610822543669493, 0.1611454557333678, 0.1614188611202373, 0.161107062288769, 0.1610941938204337, 0.160935879684547, 0.1611858441336682, 0.1608970521085896, 0.1612669533231367, 0.1609339893511293, 0.1609583766099194, 0.1608065663811515, 0.1608637971495481, 0.1605292594005147, 0.1605292594005147, 0.1605292594005146, 0.1605292594005147, 0.1605292594005147, 0.1605292594005147, 0.1605292594005147, 0.1605292594005147, 0.1605292594005146, 0.1608175830684033, 0.1611165930801392, 0.1610740551409953, 0.1608956602066546, 0.160934756716447, 0.1610945462041143, 0.1609600425362801, 0.1608843015257813, 0.1609376994767307, 0.1608486986655905, 0.1608981206456944, 0.1608193538227067, 0.1610977122145501, 0.161119594790965, 0.1611207896036838, 0.1608193132196191, 0.1609930104964137, 0.1610808314145414, 0.1610742889453514, 0.1607827465086882, 0.1609930865887692, 0.161266610394139, 0.1610825882165678, 0.1609832295257587, 0.1608899874038924, 0.1609337070275974, 0.1611177534247754, 0.1614877233361094, 0.161119998590786, 0.1609355476355836, 0.1612663703461994, 0.1609354878690558, 0.1608174053359384, 0.1608968384254307, 0.1611031783462263, 0.16098300508714, 0.1608968384254307, 0.1607699770621796, 0.1609337070275974, 0.1611450083011933, 0.1614188611200252, 0.160842600284011, 0.1609337070275974, 0.1608968384254307, 0.1609932327339985, 0.1609354878690558, 0.1607826291151698, 0.1609354878690558, 0.1610737253339919, 0.1608968384254307, 0.1609354878690558, 0.1611838947193357, 0.1610033909135354, 0.1608968384254307, 0.1608174053359384, 0.160895371833659, 0.1608917345295517, 0.1605292594005147, 0.1605292594005147, 0.1605292594005146, 0.1605292594005147, 0.1605292594005147, 0.1605292594005147, 0.1605292594005147, 0.1605292594005147, 0.1605292594005147, 0.1605292594005147, 0.1605292594005147, 0.1605292594005147, 0.1605292594005146, 0.1605292594005147, 0.1605292594005147, 0.1605292594005147, 0.1605292594005147, 0.1605292594005147, 0.1605292594005147, 0.1605292594005147, 0.1605292594005147, 0.1605292594005146, 0.1605292594005146, 0.1605292594005147, 0.1605292594005149, 0.1605292594005147, 0.1605292594005147, 0.1605292594005147, 0.1605292594005146, 0.1605292594005147, 0.1605292594005147, 0.1605292594005147, 0.1605292594005147, 0.1605292594005146, 0.1605292594005147, 0.1605292594005147, 0.1605292594005147, 0.1605292594005146, 0.1605292594005146, 0.1605292594005147, 0.1605292594005146, 0.1605292594005147, 0.1605292594005147, 0.1605292594005146, 0.16093559294182, 0.1611885554247533, 0.1609932622444581, 0.1612664102547763, 0.1608969133064166, 0.1609355808292841, 0.1608174053359384, 0.1609354878690558, 0.1608174053359384, 0.1609023944246422, 0.16098300508714, 0.161115286162189, 0.1610822543669493, 0.1608179465198569, 0.1609028553539305, 0.160895414446007, 0.1609354878690558, 0.161107062288769, 0.1611031783462263, 0.1609930865887692, 0.1612662669030663, 0.1609930865887692, 0.16081810666745, 0.1609354878690558, 0.1607826291151698, 0.1611178137586676, 0.160842600284011, 0.1610822543669493, 0.161166822654544, 0.1609337070275974, 0.1609923226904827, 0.1612662669030663, 0.1609923226907139, 0.1610041012574109, 0.1611058631371026, 0.1610744281852591, 0.1610812006086597, 0.1609358162437645, 0.160843045657666, 0.1612662669030663, 0.1609354878690558, 0.1608615299458568, 0.1612264325951413, 0.1611614165707554, 0.16081810666745, 0.16081810666745, 0.1609930104964137, 0.16081810666745, 0.161115286162189, 0.1608174053359384, 0.1610939009647267, 0.1609354878690558, 0.1611031783462263, 0.1609354878690558, 0.1611178137586676, 0.1610647226935182, 0.1611058631371026, 0.1611877213366934, 0.1611788960676745, 0.160842600284011, 0.1609337070275974, 0.1609354878690558, 0.1611031783462263, 0.160895414446007, 0.16081810666745, 0.1610647226935182, 0.1614576222784821, 0.1608968384254307, 0.1609354878690558, 0.1608968384254307, 0.1609354878690558, 0.161116801395695, 0.1610742889453514, 0.1611195919178199, 0.1611190451473155, 0.1610744281852591, 0.1607699770621796, 0.161116801395695, 0.1609354878690558, 0.1609337070275974, 0.1607826291151698, 0.1611377567801877, 0.1611169241482472, 0.1611058631371026, 0.16081810666745, 0.1609918234112213, 0.1612269147741836, 0.1609354878690558, 0.1611169241482472, 0.1610744247926053, 0.1607700567498731, 0.1609355907352271, 0.1611156797049119, 0.1610939869763364, 0.1612663615277125, 0.1606884933417045, 0.1611158592392627, 0.1607626734816888, 0.1605292594005147, 0.1608956519544855, 0.1605292594005147, 0.1607828530532854, 0.1609935059717852, 0.161115862042558, 0.160935546379742, 0.1612729487781833, 0.1609354878690558, 0.1611058631371026, 0.1610647226935182, 0.1608968384254307, 0.1609354878690558, 0.161116801395695, 0.1609071418717466, 0.161074429513009, 0.1608427879983314, 0.1609339281889695, 0.1612662669030663, 0.16098300508714, 0.1609932327339985, 0.1610742889453514, 0.16081810666745, 0.1609337070275974, 0.1610033909135354, 0.1610742889453514, 0.1614755995585974, 0.1608959362709763, 0.1608836155606328, 0.160895414446007, 0.16098300508714, 0.1614576222783728, 0.161116801395695, 0.1609930865887692, 0.1611058631371026, 0.16081810666745, 0.160895414446007, 0.1610826228475034, 0.161106313025266, 0.1609934384739924, 0.16081788823407, 0.1608182447482584, 0.1608462967588946, 0.1609582124964894, 0.160936003097367, 0.160817975043467, 0.160770493367255, 0.1609345782732117, 0.1608961728566307, 0.1611165427830004, 0.1608973689688142, 0.1608438294340954, 0.1609356748217858, 0.1607699770621796, 0.1609354878690558, 0.1609354878690558, 0.161116801395695, 0.1608178141140651, 0.1610387771600676, 0.161418861284932, 0.1609876723885629, 0.1608426004189223, 0.160993084672327, 0.1609023944246422, 0.1610647226935182, 0.16118807959475],
        [0.3651728002589691, 0.3644842906388906, 0.364553220813994, 0.3648519452139309, 0.3650215369280149, 0.3644957912182092, 0.3645991644277952, 0.3647505834998385, 0.3644852676107007, 0.3645567040475334, 0.3651721734445948, 0.364556032222345, 0.3648735057166789, 0.3650269283632198, 0.3646636369159341, 0.3646636369159341, 0.3647468729928646, 0.364494310370013, 0.364977021016401, 0.3645980496029781, 0.3644839807162383, 0.3647468729928646, 0.3645980496029781, 0.364556032222345, 0.364556032222345, 0.364556032222345, 0.3650269283632198, 0.3642710902279939, 0.364813622656164, 0.3648910877504026, 0.3645980496029781, 0.3646636892774876, 0.3648939130354074, 0.3648556960421088, 0.3642474901465657, 0.364851275423596, 0.3646737272719763, 0.364556032222345, 0.3643829261900589, 0.3644813262250078, 0.364868420965607, 0.3648274784436208, 0.3637983931809601, 0.3637983931809601, 0.3637983931809601, 0.3637983931809601, 0.36379839318096, 0.364615213588201, 0.3642474901465657, 0.3649329619419948, 0.364556032222345, 0.364554478565819, 0.364247611235004, 0.364858465414429, 0.3650277565992619, 0.3646632472469466, 0.3650260428984003, 0.3650396680306929, 0.3650262520706997, 0.364556032222345, 0.3645980496029781, 0.3648737380168541, 0.3646633982103845, 0.3645031444448447, 0.3648768769906225, 0.3648741810382004, 0.3645983672495035, 0.3647978231608651, 0.3646644225195803, 0.3648967893087592, 0.3648750291117991, 0.3645564063436427, 0.3644843014065154, 0.3648686239402153, 0.3646451407625024, 0.364758691400112, 0.3645565155094747, 0.3646637620052564, 0.1798050383246086, 0.3648741810382004, 0.3646622744365532, 0.3650437571039326, 0.3646853535565187, 0.3650330702301696, 0.3648142376253852, 0.3649003160608559, 0.3648157197071927, 0.3642716817701207, 0.3645983672495035, 0.3648996352238332, 0.3646648471330611, 0.3650451185926515, 0.3645033401856658, 0.3644843014065154, 0.3648521289355704, 0.364665001779657, 0.3649790114323294, 0.1794397823914488, 0.3651743378897413, 0.3648569336632878, 0.3648301832152404, 0.3649288608833876, 0.3650281403714785, 0.3648311671223834, 0.3646637620052564, 0.3647868047269051, 0.3643381725304546, 0.3644850550468088, 0.3644830453184798, 0.3650432105798949, 0.3648538593740472, 0.3646648846842019, 0.3644823852208815, 0.3647861250479036, 0.3648744045730197, 0.3647867988265588, 0.3646644150643699, 0.3648741723651145, 0.3648137070524896, 0.3650234761100761, 0.365172990036427, 0.3646637573329445, 0.3643362795690767, 0.3645532317326287, 0.364690528033201, 0.3648519595848471, 0.3650267128402581, 0.364814229727397, 0.3645888561320617, 0.3645527119444633, 0.364484153933474, 0.3648138380587103, 0.3646851517735353, 0.364893309011221, 0.3647970537216538, 0.3648514358087009, 0.3646566503074186, 0.3643359905384121, 0.3645980496029781, 0.3648939130354074, 0.364977021016401, 0.3642710902279939, 0.3646491527350983, 0.3646636369159341, 0.3643359522532228, 0.3645980496029781, 0.3648146830957182, 0.3648735057166789, 0.3642474901465657, 0.3651721734445948, 0.3648295525929993, 0.3644839807162383, 0.3651721734445948, 0.364556032222345, 0.3648742232378182, 0.3646491527350983, 0.3648146830957182, 0.3647863453101602, 0.364556032222345, 0.3642474901465657, 0.3648285703037119, 0.3643360746113851, 0.3646636369159341, 0.364851275423596, 0.3648910877504026, 0.3644839807162383, 0.3646640453866214, 0.3648735057166789, 0.3651721734445948, 0.364813622656164, 0.3650100022621053, 0.3648735057166789, 0.3651853060446383, 0.3643372588213125, 0.3643373796580934, 0.3643359522532228, 0.3648910877504026, 0.3648757536816914, 0.3650260428984003, 0.3646531530019539, 0.3650396680306929, 0.36468978511344, 0.3641666304609833, 0.3637983931809601, 0.3637983931809601, 0.3637983931809601, 0.3637983931809602, 0.3637983931809601, 0.3637983931809601, 0.3637983931809601, 0.3637983931809601, 0.3637983931809601, 0.3637983931809601, 0.3637983931809601, 0.3637983931809601, 0.364795059754941, 0.3643372588213125, 0.3646633982103845, 0.3644839807162383, 0.3646633855783505, 0.3642710902279939, 0.3648569163554247, 0.3645628514722025, 0.3649057105005408, 0.3645629905286898, 0.3646700565813394, 0.3644898515501783, 0.3642526783166312, 0.3645558416674982, 0.3643405599204111, 0.3651205872226895, 0.3643409175529751, 0.364488788809179, 0.3651818847917317, 0.3646636137602273, 0.3646509516156541, 0.3645616402785646, 0.3644881892229197, 0.3645616402785646, 0.3643406128544782, 0.3650362045376301, 0.3642775602758684, 0.3643406128544782, 0.3644881892229197, 0.3648836146821945, 0.3643406128544782, 0.3646688500803897, 0.3645616402785646, 0.3649864593795209, 0.3648754249348486, 0.3644881892229197, 0.3642521696883501, 0.3644853428987614, 0.3646583573617971, 0.3647573493152351, 0.3642521696883501, 0.3648228293884297, 0.3645616402785646, 0.3643390768775531, 0.3650317913259162, 0.3644854407709989, 0.3643385884997828, 0.3649037015439794, 0.3644840508209979, 0.3648537350118772, 0.3648939130354074, 0.364556032222345, 0.364588621605156, 0.3643373796580934, 0.3648958154174877, 0.3645980496029781, 0.364556032222345, 0.3648910877504026, 0.3643884238118106, 0.3645029981805011, 0.3645980496029781, 0.3655629215131388, 0.3645563808997473, 0.3645527119444633, 0.3643829261900589, 0.3650263296407704, 0.3644839807162383, 0.3648939130354074, 0.3648677844522865, 0.3643373990530498, 0.3648146830957182, 0.3645029981805011, 0.3644839807162383, 0.364556032222345, 0.3644839807162383, 0.3646532972463262, 0.3648939130354074, 0.364556032222345, 0.3644839807162383, 0.3643829261900589, 0.364556032222345, 0.3643970747936291, 0.365185306043932, 0.3643372588213125, 0.3646632472469466, 0.364556032222345, 0.364556032222345, 0.364556032222345, 0.364868420965607, 0.3642474901465657, 0.3645527119444633, 0.3644839807162383, 0.3645980496029781, 0.3643884238118106, 0.3646446004004361, 0.3651034732777718, 0.364977021016401, 0.364556032222345, 0.3644839807162383, 0.364556032222345, 0.3645980496029781, 0.3644839807162383, 0.3648958154174877, 0.3643884238118106, 0.3643359522532228, 0.364556032222345, 0.3644813262250078, 0.3649781180804826, 0.3649464828112715, 0.3643884238118106, 0.3645029981805011, 0.3644839807162383, 0.3650260428984003, 0.3647468729928646, 0.364813622656164, 0.364556032222345, 0.3646446004004361, 0.3643829261900589, 0.3644839807162383, 0.3645527119444633, 0.3644839807162383, 0.3642474901465657, 0.3648958154174877, 0.3643359522532228, 0.3642474901465657, 0.3644839807162383, 0.364556032222345, 0.364556032222345, 0.3645980496029781, 0.3646826000209174, 0.365071846889033, 0.3649464828112715, 0.3644813262250078, 0.364556032222345, 0.3644839807162383, 0.3642474901465657, 0.3648958154174877, 0.36468978511344, 0.3651721734445948, 0.3648910877504026, 0.3646531530019539, 0.3644839807162383, 0.3645980496029781, 0.3646636369159341, 0.364556032222345, 0.3646632472469466, 0.3651721734445948, 0.3648910877504026, 0.3643372588213125, 0.3643884238118106, 0.365457216934581, 0.364556032222345, 0.3648735057166789, 0.3648575496255224, 0.3643380136899692, 0.3650269283632198, 0.3646446004004361, 0.3643829261900589, 0.3644822995053686, 0.3642474901465657, 0.3645527119444633, 0.3645984789120521, 0.3645569497462135, 0.3642503216524313, 0.3645594229663243, 0.3647532041477619, 0.3648989301097207, 0.3644876134542052, 0.1797138767534951, 0.3646679046681192, 0.3648212923393941, 0.3648580600320093, 0.3645594229663243, 0.3644876134542052, 0.3647906714970229, 0.3648796149952737, 0.364392531993087, 0.3651780390897671, 0.3645980496029781, 0.364556032222345, 0.3646843391619702, 0.3645899046517625, 0.3645589882721748, 0.3642498342174981, 0.3644865085051427, 0.3647977491627182, 0.3650991495597978, 0.3646636034759357, 0.3648997325458427, 0.3648990033914994, 0.364336432896418, 0.3645980496029781, 0.3645527119444633, 0.3645888069945913, 0.3647588129172768, 0.3641822941503038, 0.364271774970715, 0.3649318225787158, 0.3641237781566061, 0.3643372588213125, 0.364556032222345, 0.364868420965607, 0.364556032222345, 0.3650260428984003, 0.3646636369159341, 0.365585551190999, 0.364653738085331, 0.364556032222345, 0.3643837570283454, 0.364851275423596, 0.3650260428984003, 0.3642710902279939, 0.364556032222345, 0.3644839807162383, 0.3646632472469466, 0.3651721734445948, 0.3648556960421088, 0.1793665586042557, 0.3642710902279939, 0.3650396680306929, 0.3642474901465657, 0.3644839807162383, 0.364851275423596, 0.364556032222345, 0.3651724350371731, 0.3647863453101602, 0.3649473170673118, 0.3645029981805011, 0.3644839807162383, 0.3646636369159341, 0.3655293819066753, 0.364813622656164, 0.3648735057166789, 0.3644839807162383, 0.3648956511104185, 0.3643359522532228, 0.3651721734445948, 0.3650260428984003, 0.3650264992127018, 0.3642710902279939, 0.3646637582700468, 0.3646826000209174, 0.3644813262250078, 0.364556032222345, 0.365177581126809, 0.3646446004004361, 0.3649274218389029, 0.3650188711335453, 0.364977021016401, 0.3645527119444633, 0.3648910877504026, 0.3645980496029781, 0.3644839807162383, 0.3651721734445948, 0.3646531530019539, 0.3646446004004361, 0.3646636369159341, 0.364556032222345, 0.3642710902279939, 0.3648157248313835, 0.3637983931809601, 0.3637983931809599, 0.3637983931809601, 0.3637983931809601, 0.3637983931809601, 0.3637983931809599, 0.36379839318096, 0.36379839318096, 0.3637983931809601, 0.3637983931809601, 0.3637983931809601, 0.3637983931809599, 0.3637983931809601, 0.36379839318096, 0.36379839318096, 0.3637983931809599, 0.3637983931809599, 0.3647952034838347, 0.3637983931809601, 0.3637983931809601, 0.3637983931809601, 0.3641299926877726, 0.3648758616311246, 0.3643369755185694, 0.3650284145005464, 0.3648155207321733, 0.3651523989634058, 0.364949762786665, 0.3645037889668803, 0.3650718468907971, 0.3649464771956565, 0.3638809485563108, 0.3642555766240709, 0.3642343310520543, 0.3637983931809601, 0.3649321983811203, 0.3644849702556459, 0.3642484533955482, 0.3645990300062834, 0.3650285875624154, 0.3642484533955482, 0.3645543368691022, 0.3648290274673825, 0.3645575742231789, 0.3650441033908841, 0.3646636768710072, 0.3644855962434684, 0.3643905401942576, 0.3649014374757831, 0.3649502736728508, 0.3645988729329276, 0.3643376956779767, 0.3645224209964401, 0.3648920098665803, 0.364556032222345, 0.364851275423596, 0.364868420965607, 0.3644839807162383, 0.3647468729928646, 0.1801191317569295, 0.3643372588213125, 0.3648146830957182, 0.3648295525929993, 0.3659966790082621, 0.3651034732777718, 0.3644813262250078, 0.3643372588213125, 0.3645029981805011, 0.364556032222345, 0.3644839807162383, 0.364556032222345, 0.3648958154174877, 0.3643372588213125, 0.364851275423596, 0.364813622656164, 0.3648939130354074, 0.3648735057166789, 0.3648991357936994, 0.364868420965607, 0.364556032222345, 0.364556032222345, 0.3643884238118106, 0.3650980965274934, 0.3648295525929993, 0.3644813262250078, 0.3642710902279939, 0.365996679011685, 0.3643372588213125, 0.364868420965607, 0.364556032222345, 0.3648939130354074, 0.3645527119444633, 0.3645980496029781, 0.3648735057166789, 0.3646633982103845, 0.3642710902279939, 0.3644817787182849, 0.3646654707110948, 0.3645996253760797, 0.3651784109801939, 0.3649002125734673, 0.3649035441039309, 0.3648575496255224, 0.3648329039494521, 0.3650333417080887, 0.3643369552257963, 0.3647863453101602, 0.3643359522532228, 0.3643829261900589, 0.364868420965607, 0.3643372588213125, 0.3645527119444633, 0.3645527119444633, 0.3643829261900589, 0.3643884238118106, 0.3645527119444633, 0.3644839807162383, 0.3648939130354074, 0.3646636369159341, 0.3651034732777718, 0.3648735057166789, 0.3651034732777718, 0.3648933090109882, 0.3643832646093126, 0.364556032222345, 0.3650266068042057, 0.364556032222345, 0.3651721734445948, 0.3648268993512599, 0.3644813262250078, 0.3644839807162383, 0.3649778698584607, 0.3648735057166789, 0.3643373955293449, 0.36481431099186, 0.3642474901465657, 0.3648302396918238, 0.3647987636917919, 0.3645563808997473, 0.3644845336681577, 0.3643359522532228, 0.3643829261900589, 0.364556032222345, 0.364556032222345, 0.3644839807162383, 0.3646446004004361, 0.3646632472469466, 0.3648939130354074, 0.3645029981805011, 0.3648556960421088, 0.3648735057166789, 0.3646446004004361, 0.3648939130354074, 0.3648910877504026, 0.3644839807162383, 0.3650718468904402, 0.3648910877504026, 0.3650100022635301, 0.3643887604086277, 0.364556032222345, 0.3643359522532228, 0.3645527119444633, 0.364813622656164, 0.3651721734445948, 0.3645579294264226, 0.3644836504419696, 0.3645998706046547, 0.3645579294264226, 0.3644836504419696, 0.3648708958122918, 0.3648553090191067, 0.3650302133550176, 0.3643921201936193, 0.3645584150174829, 0.3648339226347261, 0.3646002514613347, 0.3646949987662973, 0.3646002514613347, 0.3648316775025492, 0.3645586249007836, 0.3648180310427823, 0.3645563600807816, 0.3644856069902981, 0.3646473301047805, 0.3649813890321744, 0.364522420997315, 0.3648983997233824, 0.3647889646213058, 0.3645582559935178, 0.3644837568605535, 0.3648830245515099, 0.3644838098942217, 0.3644856069902981, 0.3646468976204049, 0.3648175551178448, 0.3648161351629665, 0.3645579297343608, 0.364339698593569, 0.3648172242183245, 0.3644852908291504, 0.3645575606112311, 0.3651748238828177, 0.3645575606112311, 0.3644836504419696, 0.364337790627608, 0.3646467508248454, 0.3645579294264226, 0.3648547896263422, 0.364813622656164, 0.364556032222345, 0.3648735057166789, 0.3643372588213125, 0.3643884238118106, 0.3645527119444633, 0.3644813262250078, 0.3644839807162383, 0.3653324279409801, 0.3643372588213125, 0.3643359522532228, 0.3647863453101602, 0.3644839807162383, 0.364556032222345, 0.3643372588213125, 0.364556032222345, 0.3644813262250078, 0.3648295525929993, 0.3651721734445948, 0.3648556960421088, 0.3646446004004361, 0.3642710902279939, 0.3643359522532228, 0.3643372588213125, 0.3646633982103845, 0.364868420965607, 0.364868420965607, 0.3649778698584607, 0.3644839807162383, 0.3643359522532228, 0.3648146830957182, 0.3648146830957182, 0.364813622656164, 0.364556032222345, 0.3646636369159341, 0.3643884238118106, 0.3647468729928646, 0.3645884135543919, 0.3647968361094173, 0.3642710902279939, 0.3648275877807286, 0.364556032222345, 0.3659239425681339, 0.3644839807162383, 0.3649329619419948, 0.3645574775450847, 0.3651786858199946, 0.3645576217177765, 0.3644813262250078, 0.364556032222345, 0.3646839247396847, 0.3642138065751244, 0.3637983931809601, 0.3637983931809601, 0.3637983931809601, 0.3637983931809601, 0.36379839318096, 0.3637983931809601, 0.364851275423596, 0.3648268993512599, 0.3642474901465657, 0.3643359522532228, 0.3646826000209174, 0.3643372588213125, 0.3646611721319473, 0.3648735057166789, 0.364556032222345, 0.3645578356966072, 0.3654570849851233, 0.3646920594689059, 0.3644813262250078, 0.364649013007065, 0.3648517877973068, 0.3643377371258377, 0.3643901855768001, 0.36379839318096, 0.3637983931809601, 0.3637983931809601, 0.3637983931809601, 0.3637983931809601, 0.3637983931809602, 0.3637983931809601, 0.3637983931809599, 0.3637983931809601, 0.3637983931809601, 0.3637983931809601, 0.3637983931809601, 0.3637983931809601, 0.3639392358981468, 0.3637983931809601, 0.3643566272598603, 0.3643374795987019, 0.3642477983983329, 0.3645564015390106, 0.3648998940820366, 0.3645983631698877, 0.3644817787182849, 0.3645564015390106, 0.3644830561296648, 0.3647867988265588, 0.3645564015390106, 0.3644817787182849, 0.3643362795690767, 0.3643889506826882, 0.3644817787182849, 0.3644817787182849, 0.3644847349055984, 0.3648744440086396, 0.3645564015390106, 0.3645551929134642, 0.3637983931809601, 0.3637983931809599, 0.3639972896080146, 0.364648438396543, 0.364460379464475, 0.364648438396543, 0.364648438396543, 0.3649046225053369, 0.364833456159075, 0.3644859261326498, 0.3649068438319094, 0.3646488556794263, 0.3647882056991517, 0.3654311030284254, 0.364814229727397, 0.3658086481295105, 0.3650267128402581, 0.3648933090103337, 0.3644947521700149, 0.3648686131590751, 0.3643362795690767, 0.3646020565184527, 0.3637983931809601, 0.3641293979378077, 0.3644813262250078, 0.3644842972880739, 0.3645564015390106, 0.3643889557290412, 0.3644813262250078, 0.364868420965607, 0.3644839807162383, 0.3645980496029781, 0.3648956511104185, 0.3650263200095583, 0.364813875453309, 0.3643374795987019, 0.3645532317326287, 0.3648305329599746, 0.3648946005257686, 0.3645532317326287, 0.3643362795690767, 0.3645981609822379, 0.3646634616197217, 0.3646446004004361, 0.3643885034191837, 0.3643359522532228, 0.3648146830957182, 0.364829698656609, 0.364813622656164, 0.3643359522532228, 0.3643372588213125, 0.3643362404596919, 0.3643359913602442, 0.3643372588213125, 0.3651730092774199, 0.364247607871868, 0.3643374795987019, 0.3643374795987019, 0.3645564015390106, 0.3648275801278436, 0.3646450189643696, 0.3648519595848471, 0.3652267061660357, 0.364900569913411, 0.3645543086734511, 0.3643905963276465, 0.3645575555923419, 0.364749724962295, 0.3646463272375474, 0.3643381695204144, 0.3648321207878835, 0.3644852865176433, 0.3648161270677039, 0.3645567501024511, 0.3644850247544695, 0.3643371641007663, 0.3646610335536726, 0.3646636369159341, 0.3644839807162383, 0.3643829261900589, 0.364556032222345, 0.3643372588213125, 0.3645527119444633, 0.364813622656164, 0.3643372588213125, 0.3644839807162383, 0.3643372588213125, 0.3648958154174877, 0.364556032222345, 0.3650260428984003, 0.3646636369159341, 0.3648939130354074, 0.364556032222345, 0.3644813262250078, 0.3642710902279939, 0.364851275423596, 0.3644842972880739, 0.3651728137111522, 0.3645528871480497, 0.3645531191263601, 0.3644841203800032, 0.3649778698584607, 0.364556032222345, 0.3648910877504026, 0.3648757536816914, 0.3648272139423589, 0.3658951644569505, 0.3645562281889856, 0.3648940933124812, 0.3646633982103845, 0.3642715169789976, 0.3644842972880739, 0.3648967768022301, 0.3643373411770763, 0.3644839807162383, 0.3646638031149255, 0.3646446004004361, 0.3645527119444633, 0.364813622656164, 0.3648295525929993, 0.3649473170673118, 0.3654572169349744, 0.3648757536816914, 0.3648518215091004, 0.364556762980369, 0.3650225055497526, 0.3644843792659386, 0.3651734529300025, 0.3645532384945607, 0.3645987040804928, 0.3643157159957227, 0.3644224269766072, 0.36379839318096, 0.36379839318096, 0.3637983931809601, 0.3637983931809601, 0.3637983931809601, 0.3637983931809601, 0.3637983931809601, 0.3637983931809601, 0.3637983931809601, 0.3643362838272174, 0.3648935246052356, 0.3648142376253852, 0.3644817846047824, 0.3645546696762979, 0.3648524785959029, 0.3646018110615108, 0.3644606636627328, 0.3645601569955901, 0.3643943026223121, 0.3644863736856747, 0.3643395854803914, 0.3648583822281863, 0.3648991215392531, 0.3649013493736949, 0.3643395097323702, 0.3646632472469466, 0.3648268993512599, 0.3648146830957182, 0.3642713092422106, 0.3646633982103845, 0.3651728137111522, 0.3648301751161633, 0.3646450189643696, 0.3644713583700356, 0.3645527119444633, 0.3648956511104185, 0.3655855511913529, 0.3648998940820366, 0.3645561436902956, 0.3651723662623533, 0.364556032222345, 0.3643359522532228, 0.3644839807162383, 0.364868420965607, 0.3646446004004361, 0.3644839807162383, 0.3642474901465657, 0.3645527119444633, 0.3649464828112715, 0.3654572169345786, 0.3643829261900589, 0.3645527119444633, 0.3644839807162383, 0.3646636369159341, 0.364556032222345, 0.3642710902279939, 0.364556032222345, 0.364813622656164, 0.3644839807162383, 0.364556032222345, 0.3650188711335453, 0.3646826000209174, 0.3644839807162383, 0.3643359522532228, 0.3644811207166704, 0.3644744721808752, 0.3637983931809599, 0.3637983931809601, 0.3637983931809601, 0.3637983931809601, 0.3637983931809601, 0.3637983931809601, 0.3637983931809601, 0.3637983931809601, 0.3637983931809601, 0.3637983931809601, 0.3637983931809601, 0.3637983931809599, 0.3637983931809602, 0.3637983931809601, 0.3637983931809601, 0.3637983931809601, 0.3637983931809601, 0.3637983931809601, 0.3637983931809601, 0.3637983931809601, 0.3637983931809601, 0.3637983931809601, 0.3637983931809601, 0.3637983931809601, 0.3637983931809599, 0.3637983931809601, 0.3637983931809601, 0.3637983931809601, 0.3637983931809601, 0.3637983931809601, 0.3637983931809601, 0.3637983931809599, 0.3637983931809601, 0.3637983931809601, 0.3637983931809601, 0.3637983931809601, 0.3637983931809601, 0.3637983931809601, 0.3637983931809601, 0.3637983931809599, 0.3637983931809602, 0.3637983931809601, 0.3637983931809601, 0.3637983931809602, 0.3645562281889856, 0.3650275979890057, 0.3646637167343972, 0.3651724406518474, 0.3644841203800032, 0.3645562055984218, 0.3643359522532228, 0.364556032222345, 0.3643359522532228, 0.364494310370013, 0.3646446004004361, 0.3648910877504026, 0.3648295525929993, 0.3643369618747002, 0.3644951700282972, 0.3644813262250078, 0.364556032222345, 0.3648757536816914, 0.364868420965607, 0.3646633982103845, 0.3651721734445948, 0.3646633982103845, 0.3643372588213125, 0.364556032222345, 0.3642710902279939, 0.3648958154174877, 0.3643829261900589, 0.3648295525929993, 0.3649870657564989, 0.3645527119444633, 0.3646622744367338, 0.3651721734445948, 0.3646622744371654, 0.3646839247396847, 0.3648735057166789, 0.3648149427295588, 0.3648275877807286, 0.3645566446597264, 0.3643837570283454, 0.3651721734445948, 0.364556032222345, 0.3644182411940046, 0.3650980965274934, 0.364977021016401, 0.3643372588213125, 0.3643372588213125, 0.3646632472469466, 0.3643372588213125, 0.3648910877504026, 0.3643359522532228, 0.364851275423596, 0.364556032222345, 0.364868420965607, 0.364556032222345, 0.3648958154174877, 0.3647968361094173, 0.3648735057166789, 0.3650260428984003, 0.3650100022626307, 0.3643829261900589, 0.3645527119444633, 0.364556032222345, 0.364868420965607, 0.3644813262250078, 0.3643372588213125, 0.3647968361094173, 0.3655293819074747, 0.3644839807162383, 0.364556032222345, 0.3644839807162383, 0.364556032222345, 0.3648939130354074, 0.3648146830957182, 0.3648991357936994, 0.3648980595508459, 0.3648149427295588, 0.3642474901465657, 0.3648939130354074, 0.364556032222345, 0.3645527119444633, 0.3642710902279939, 0.3649329619419948, 0.3648941419175287, 0.3648735057166789, 0.3643372588213125, 0.3646610335536726, 0.365098995428541, 0.364556032222345, 0.3648941419175287, 0.3648149364034432, 0.3642476388165929, 0.3645562240735653, 0.3648918215428233, 0.3648514358087009, 0.3651723498247147, 0.3640955500400124, 0.3648921562992251, 0.3642338766534597, 0.3637983931809601, 0.3644817692132727, 0.3637983931809601, 0.3642715080162294, 0.3646641464652252, 0.3648921615261974, 0.3645561413480797, 0.3651853071367182, 0.364556032222345, 0.3648735057166789, 0.3647968361094173, 0.3644839807162383, 0.364556032222345, 0.3648939130354074, 0.3645031644803569, 0.3648149452053491, 0.3643832763684819, 0.3645531244235127, 0.3651721734445948, 0.3646446004004361, 0.3646636369159341, 0.3648146830957182, 0.3643372588213125, 0.3645527119444633, 0.3646826000209174, 0.3648146830957182, 0.3655629213887261, 0.3644822995053686, 0.3644593841118371, 0.3644813262250078, 0.3646446004004361, 0.3655293819072715, 0.3648939130354074, 0.3646633982103845, 0.3648735057166789, 0.3643372588213125, 0.3644813262250078, 0.3648302396918238, 0.3648743445603657, 0.3646640453866214, 0.3643368531379469, 0.3643375164211299, 0.3643898218992652, 0.3645983980061527, 0.36455699315225, 0.3643370150877547, 0.3642484533955482, 0.3645543368691022, 0.3644827407724303, 0.3648934308221289, 0.3644849702556459, 0.3643852191522453, 0.3645563808997473, 0.3642474901465657, 0.364556032222345, 0.364556032222345, 0.3648939130354074, 0.3643367148612051, 0.3647485436295768, 0.3654572173042712, 0.3646532924449051, 0.3643829264417339, 0.3646633855783505, 0.364494310370013, 0.3647968361094173, 0.3650267108419482],
        [0.4735605965637372, 0.4746187047700755, 0.4745127993147726, 0.4740537946249885, 0.4737931384839582, 0.4746010203599084, 0.4744422121295236, 0.4742095454605644, 0.4746172039930224, 0.4745074478663384, 0.473561559652339, 0.4745084799085991, 0.4740206311462185, 0.4737848753723682, 0.4743431303500675, 0.4743431303500675, 0.474215245725269, 0.4746032952053449, 0.4738615624128435, 0.4744439247101812, 0.474619180858331, 0.474215245725269, 0.4744439247101812, 0.4745084799085991, 0.4745084799085991, 0.4745084799085991, 0.4737848753723682, 0.4749462806568363, 0.4741126520098441, 0.4739936260874085, 0.4744439247101812, 0.4743430632009684, 0.4739892855688977, 0.4740479925239648, 0.4749825327912546, 0.4740548236116773, 0.4743275957936565, 0.4745084799085991, 0.4747744735259302, 0.4746232593289851, 0.4740284006881667, 0.4740913795004722, 0.4756723474185252, 0.4756723474185253, 0.4756723474185253, 0.4756723474185253, 0.4756723474185253, 0.4744175859532901, 0.4749825327912546, 0.4739292812778176, 0.4745084799085991, 0.4745108671865886, 0.4749823467989583, 0.4740437378835501, 0.4737836029038222, 0.4743437422566397, 0.4737862357649062, 0.473765257075009, 0.4737859144009976, 0.4745084799085991, 0.4744439247101812, 0.474020274258947, 0.4743435152008463, 0.4745897244259982, 0.4740154582749607, 0.4740195936366471, 0.4744434367453575, 0.4741369247915558, 0.4743419234788317, 0.4739848746286384, 0.4740182907247039, 0.4745079051921452, 0.4746186882293687, 0.4740281285081573, 0.4743715644022307, 0.4741972781124637, 0.4745077374941282, 0.474342956334331, 0.7584081036476873, 0.4740195936366471, 0.4743454028730609, 0.4737589748927464, 0.4743097790224795, 0.473775393947688, 0.4741117072336196, 0.4739794590394865, 0.4741094303137239, 0.4749453720430022, 0.4744434367453575, 0.4739804745457468, 0.4743412711730554, 0.4737568831065133, 0.4745894237333647, 0.4746186882293687, 0.4740535123767809, 0.4743410469103291, 0.473858504437111, 0.7589152665017886, 0.473558234022719, 0.4740460911425407, 0.474087224224781, 0.4739355819447, 0.4737830132916226, 0.474085712663338, 0.474342956334331, 0.4741538660172399, 0.4748432310280799, 0.4746175305234381, 0.4746206185423048, 0.4737598143147881, 0.474050853935676, 0.4743412316600202, 0.4746216325517081, 0.4741548053351529, 0.4740192502157621, 0.4741538750818508, 0.4743419349317814, 0.4740196069612777, 0.4741125363211557, 0.4737901345386099, 0.4735603049742109, 0.4743429635119986, 0.4748461396449964, 0.4745127825418279, 0.4743018201278169, 0.4740537725472121, 0.473785206493179, 0.4741117193672859, 0.4744581096789242, 0.4745135810279394, 0.4746189147703541, 0.4741123210872591, 0.4743100890060185, 0.4739903904409679, 0.4741381068797448, 0.4740545772149626, 0.4743540401297351, 0.4748465836037714, 0.4744439247101812, 0.4739892855688977, 0.4738615624128435, 0.4749462806568363, 0.4743653945323706, 0.4743431303500675, 0.4748466424108388, 0.4744439247101812, 0.4741110279589304, 0.4740206311462185, 0.4749825327912546, 0.473561559652339, 0.4740881930400513, 0.474619180858331, 0.473561559652339, 0.4745084799085991, 0.4740195288045545, 0.4743653945323706, 0.4741110279589304, 0.4741545718120936, 0.4745084799085991, 0.4749825327912546, 0.4740897021756889, 0.4748464544654526, 0.4743431303500675, 0.4740548236116773, 0.4739936260874085, 0.474619180858331, 0.4743425161393861, 0.4740206311462185, 0.473561559652339, 0.4741126520098441, 0.4738111016705017, 0.4740206311462185, 0.4735417456646669, 0.4748446345112376, 0.4748444489025148, 0.4748466424108388, 0.4739936260874085, 0.4740171840295396, 0.4737862357649062, 0.4743592493814037, 0.473765257075009, 0.4743029614259119, 0.4751067625683649, 0.4756723474185252, 0.4756723474185252, 0.4756723474185253, 0.4756723474185253, 0.4756723474185252, 0.4756723474185253, 0.4756723474185253, 0.4756723474185252, 0.4756723474185253, 0.4756723474185252, 0.4756723474185253, 0.4756723474185253, 0.4741414080659159, 0.4748446345112376, 0.4743435152008463, 0.474619180858331, 0.4743435297493225, 0.4749462806568363, 0.4740461575508721, 0.4744980049287011, 0.4739711609601808, 0.474497790719914, 0.4743332865229289, 0.4746101623659164, 0.474974563742532, 0.4745087732224856, 0.4748395649116993, 0.4736409243490902, 0.4748390155785855, 0.4746117948974678, 0.4735466383484924, 0.4743431793687299, 0.4743626377052368, 0.4744998649428019, 0.4746127167297787, 0.4744998649428019, 0.4748394826211652, 0.4737706238310617, 0.4749363426072168, 0.4748394826211652, 0.4746127167297787, 0.4740051005461327, 0.4748394826211652, 0.4743351399657162, 0.4744998649428019, 0.4738470617826164, 0.4740176400775541, 0.4746127167297787, 0.4749753449974836, 0.4746170891126932, 0.4743512543463925, 0.4741991514796408, 0.4749753449974836, 0.4740985077218819, 0.4744998649428019, 0.4748418419252867, 0.473777404112054, 0.4746169379925104, 0.4748425920873937, 0.4739742579086794, 0.4746190739388844, 0.4740510449910121, 0.4739892855688977, 0.4745084799085991, 0.4744584699379591, 0.4748444489025148, 0.4739863708238446, 0.4744439247101812, 0.4745084799085991, 0.4739936260874085, 0.4747660288787884, 0.4745899491139832, 0.4744439247101812, 0.4729614788723217, 0.4745079442784669, 0.4745135810279394, 0.4747744735259302, 0.4737857952254608, 0.474619180858331, 0.4739892855688977, 0.4740294182318132, 0.4748444191113116, 0.4741110279589304, 0.4745899491139832, 0.474619180858331, 0.4745084799085991, 0.474619180858331, 0.4743590277904991, 0.4739892855688977, 0.4745084799085991, 0.474619180858331, 0.4747744735259302, 0.4745084799085991, 0.4747527003985529, 0.4735417456657522, 0.4748446345112376, 0.4743437422566397, 0.4745084799085991, 0.4745084799085991, 0.4745084799085991, 0.4740284006881667, 0.4749825327912546, 0.4745135810279394, 0.474619180858331, 0.4744439247101812, 0.4747660288787884, 0.4743723945124239, 0.4736672182676994, 0.4738615624128435, 0.4745084799085991, 0.474619180858331, 0.4745084799085991, 0.4744439247101812, 0.474619180858331, 0.4739863708238446, 0.4747660288787884, 0.4748466424108388, 0.4745084799085991, 0.4746232593289851, 0.4738598769383202, 0.4739085088875353, 0.4747660288787884, 0.4745899491139832, 0.474619180858331, 0.4737862357649062, 0.474215245725269, 0.4741126520098441, 0.4745084799085991, 0.4743723945124239, 0.4747744735259302, 0.474619180858331, 0.4745135810279394, 0.474619180858331, 0.4749825327912546, 0.4739863708238446, 0.4748466424108388, 0.4749825327912546, 0.474619180858331, 0.4745084799085991, 0.4745084799085991, 0.4744439247101812, 0.4743140090655472, 0.4737160829404432, 0.4739085088875353, 0.4746232593289851, 0.4745084799085991, 0.474619180858331, 0.4749825327912546, 0.4739863708238446, 0.4743029614259119, 0.473561559652339, 0.4739936260874085, 0.4743592493814037, 0.474619180858331, 0.4744439247101812, 0.4743431303500675, 0.4745084799085991, 0.4743437422566397, 0.473561559652339, 0.4739936260874085, 0.4748446345112376, 0.4747660288787884, 0.4731239219453925, 0.4745084799085991, 0.4740206311462185, 0.474045184669567, 0.4748434750115708, 0.4737848753723682, 0.4743723945124239, 0.4747744735259302, 0.4746217642236551, 0.4749825327912546, 0.4745135810279394, 0.474443265210675, 0.4745070710185426, 0.4749781835876015, 0.4745032711264, 0.474205519491346, 0.4739817568194108, 0.4746136004211847, 0.7585346875474942, 0.4743365874997147, 0.4741008690878416, 0.4740444005413802, 0.4745032711264, 0.4746136004211847, 0.4741479255579933, 0.474011245342842, 0.4747597184930882, 0.4735525471978734, 0.4744439247101812, 0.4745084799085991, 0.4743113373581067, 0.4744564990377301, 0.4745039388934628, 0.4749789322894913, 0.4746152977907304, 0.4741370384747866, 0.4736738529885514, 0.4743431950109336, 0.4739803449721585, 0.4739814651817614, 0.4748459041301293, 0.4744439247101812, 0.4745135810279394, 0.474458185159465, 0.4741970913672092, 0.4750826825613378, 0.4749452288860814, 0.4739310127854475, 0.475172567469809, 0.4748446345112376, 0.4745084799085991, 0.4740284006881667, 0.4745084799085991, 0.4737862357649062, 0.4743431303500675, 0.472926725473083, 0.4743583505653678, 0.4745084799085991, 0.4747731973139885, 0.4740548236116773, 0.4737862357649062, 0.4749462806568363, 0.4745084799085991, 0.474619180858331, 0.4743437422566397, 0.473561559652339, 0.4740479925239648, 0.7590169600830378, 0.4749462806568363, 0.473765257075009, 0.4749825327912546, 0.474619180858331, 0.4740548236116773, 0.4745084799085991, 0.4735611577202188, 0.4741545718120936, 0.4739072271993204, 0.4745899491139832, 0.474619180858331, 0.4743431303500675, 0.4730129958152715, 0.4741126520098441, 0.4740206311462185, 0.474619180858331, 0.4739865954648061, 0.4748466424108388, 0.473561559652339, 0.4737862357649062, 0.4737855347019648, 0.4749462806568363, 0.474342943921722, 0.4743140090655472, 0.4746232593289851, 0.4745084799085991, 0.4735536205737226, 0.4743723945124239, 0.4739377927843118, 0.4737972341471191, 0.4738615624128435, 0.4745135810279394, 0.4739936260874085, 0.4744439247101812, 0.474619180858331, 0.473561559652339, 0.4743592493814037, 0.4743723945124239, 0.4743431303500675, 0.4745084799085991, 0.4749462806568363, 0.4741094571200933, 0.4756723474185253, 0.4756723474185254, 0.4756723474185253, 0.4756723474185253, 0.4756723474185253, 0.4756723474185254, 0.4756723474185254, 0.4756723474185253, 0.4756723474185252, 0.4756723474185253, 0.4756723474185253, 0.4756723474185254, 0.4756723474185253, 0.4756723474185253, 0.4756723474185253, 0.4756723474185255, 0.4756723474185255, 0.4741411953081973, 0.4756723474185253, 0.4756723474185253, 0.4756723474185253, 0.4751630293620059, 0.4740170117090925, 0.4748450706480975, 0.4737825921307472, 0.4741097359987261, 0.4735923087337823, 0.4739034697801105, 0.4745887343257874, 0.473716082937733, 0.4739087325374965, 0.4755455672705635, 0.4749701327800374, 0.4750027519138899, 0.4756723474185253, 0.4739304544644373, 0.4746176607755399, 0.4749810532371967, 0.474442418626255, 0.4737823262454516, 0.4749810532371967, 0.4745110848576861, 0.4740889998421847, 0.4745061111227093, 0.4737584426031028, 0.4743430823212448, 0.4746166991631887, 0.4747627780023954, 0.4739777362053997, 0.4739026848930112, 0.4744426599204806, 0.4748439634870107, 0.4745602379723954, 0.4739922094279495, 0.4745084799085991, 0.4740548236116773, 0.4740284006881667, 0.474619180858331, 0.474215245725269, 0.7579719550315722, 0.4748446345112376, 0.4741110279589304, 0.4740881930400513, 0.4722947222233805, 0.4736672182676994, 0.4746232593289851, 0.4748446345112376, 0.4745899491139832, 0.4745084799085991, 0.474619180858331, 0.4745084799085991, 0.4739863708238446, 0.4748446345112376, 0.4740548236116773, 0.4741126520098441, 0.4739892855688977, 0.4740206311462185, 0.4739812722884806, 0.4740284006881667, 0.4745084799085991, 0.4745084799085991, 0.4747660288787884, 0.4736754708773652, 0.4740881930400513, 0.4746232593289851, 0.4749462806568363, 0.4722947222181216, 0.4748446345112376, 0.4740284006881667, 0.4745084799085991, 0.4739892855688977, 0.4745135810279394, 0.4744439247101812, 0.4740206311462185, 0.4743435152008463, 0.4749462806568363, 0.4746225642311104, 0.4743403265289916, 0.4744415040262374, 0.4735519757951651, 0.4739796075040622, 0.4739744692100045, 0.474045184669567, 0.474083044402569, 0.4737750221672354, 0.4748451018183359, 0.4741545718120936, 0.4748466424108388, 0.4747744735259302, 0.4740284006881667, 0.4748446345112376, 0.4745135810279394, 0.4745135810279394, 0.4747744735259302, 0.4747660288787884, 0.4745135810279394, 0.474619180858331, 0.4739892855688977, 0.4743431303500675, 0.4736672182676994, 0.4740206311462185, 0.4736672182676994, 0.4739903904413256, 0.4747739536958983, 0.4745084799085991, 0.4737853694027052, 0.4745084799085991, 0.473561559652339, 0.4740922692341986, 0.4746232593289851, 0.474619180858331, 0.4738602582942509, 0.4740206311462185, 0.4748444245238224, 0.4741115945208221, 0.4749825327912546, 0.4740871374606729, 0.4741354798554467, 0.4745079442784669, 0.4746183314402173, 0.4748466424108388, 0.4747744735259302, 0.4745084799085991, 0.4745084799085991, 0.474619180858331, 0.4743723945124239, 0.4743437422566397, 0.4739892855688977, 0.4745899491139832, 0.4740479925239648, 0.4740206311462185, 0.4743723945124239, 0.4739892855688977, 0.4739936260874085, 0.474619180858331, 0.4737160829382814, 0.4739936260874085, 0.4738111016683129, 0.4747655118481128, 0.4745084799085991, 0.4748466424108388, 0.4745135810279394, 0.4741126520098441, 0.473561559652339, 0.4745055654677306, 0.4746196889814184, 0.4744411273090099, 0.4745055654677306, 0.4746196889814184, 0.4740245984353895, 0.474048626872382, 0.4737798284430819, 0.474760351039049, 0.4745048195140147, 0.4740814794120174, 0.4744405422414967, 0.4742949520386455, 0.4744405422414967, 0.4740849286339842, 0.4745044970961598, 0.4741058845300474, 0.474507976848435, 0.4746166826544264, 0.4743682011103659, 0.4738548516113253, 0.4745602379710517, 0.4739823926099687, 0.4741505478048112, 0.4745050638029392, 0.4746195255064339, 0.4740060136947049, 0.4746194440387259, 0.4746166826544264, 0.4743688654976556, 0.4741066156903741, 0.4741087920496871, 0.4745055649946832, 0.4748408879325978, 0.4741071240491139, 0.474617168325958, 0.4745061320330675, 0.4735574873034162, 0.4745061320330675, 0.4746196889814184, 0.4748438186189724, 0.4743690910066204, 0.4745055654677306, 0.4740494248060235, 0.4741126520098441, 0.4745084799085991, 0.4740206311462185, 0.4748446345112376, 0.4747660288787884, 0.4745135810279394, 0.4746232593289851, 0.474619180858331, 0.4733156871940753, 0.4748446345112376, 0.4748466424108388, 0.4741545718120936, 0.474619180858331, 0.4745084799085991, 0.4748446345112376, 0.4745084799085991, 0.4746232593289851, 0.4740881930400513, 0.473561559652339, 0.4740479925239648, 0.4743723945124239, 0.4749462806568363, 0.4748466424108388, 0.4748446345112376, 0.4743435152008463, 0.4740284006881667, 0.4740284006881667, 0.4738602582942509, 0.474619180858331, 0.4748466424108388, 0.4741110279589304, 0.4741110279589304, 0.4741126520098441, 0.4745084799085991, 0.4743431303500675, 0.4747660288787884, 0.474215245725269, 0.4744587895267383, 0.4741384411970644, 0.4749462806568363, 0.4740912116106117, 0.4745084799085991, 0.4724066466785286, 0.474619180858331, 0.4739292812778176, 0.474506260226577, 0.4735515535089345, 0.4745060381626106, 0.4746232593289851, 0.4745084799085991, 0.4743119740029045, 0.4750342714592479, 0.4756723474185253, 0.4756723474185253, 0.4756723474185253, 0.4756723474185252, 0.4756723474185253, 0.4756723474185253, 0.4740548236116773, 0.4740922692341986, 0.4749825327912546, 0.4748466424108388, 0.4743140090655472, 0.4748446345112376, 0.4743469301485513, 0.4740206311462185, 0.4745084799085991, 0.4745057094532976, 0.4731241128597939, 0.4742994674852515, 0.4746232593289851, 0.4743656091852128, 0.4740540364612803, 0.4748438998219207, 0.4747633226661374, 0.4756723474185254, 0.4756723474185253, 0.4756723474185253, 0.4756723474185253, 0.4756723474185252, 0.4756723474185253, 0.4756723474185253, 0.4756723474185254, 0.4756723474185252, 0.4756723474185252, 0.4756723474185253, 0.4756723474185253, 0.4756723474185253, 0.4754560021376621, 0.4756723474185253, 0.4748148737563443, 0.4748442953909056, 0.4749820593153815, 0.4745079125729096, 0.4739801073271774, 0.4744434430124149, 0.4746225642311104, 0.4745079125729096, 0.4746206019346952, 0.4741538750818508, 0.4745079125729096, 0.4746225642311104, 0.4748461396449964, 0.4747652195770006, 0.4746225642311104, 0.4746225642311104, 0.4746180223089506, 0.4740191896300532, 0.4745079125729096, 0.4745097698228711, 0.4756723474185253, 0.4756723474185254, 0.4753670072083624, 0.4743664985402809, 0.4746554713679662, 0.4743664985402809, 0.4743664985402809, 0.4739728404401071, 0.4740821961113654, 0.4746161931775339, 0.4739694303995881, 0.4743658575056922, 0.4741517137252023, 0.4731640179771772, 0.4741117193672859, 0.4725837991495697, 0.473785206493179, 0.473990390442331, 0.4746026165221952, 0.4740281450714586, 0.4748461396449964, 0.4744377646029825, 0.4756723474185253, 0.475163942864258, 0.4746232593289851, 0.4746186945559202, 0.4745079125729096, 0.474765211825533, 0.4746232593289851, 0.4740284006881667, 0.474619180858331, 0.4744439247101812, 0.4739865954648061, 0.4737858100224677, 0.4741122636379972, 0.4748442953909056, 0.4745127825418279, 0.4740866869173135, 0.4739882293682325, 0.4745127825418279, 0.4748461396449964, 0.4744437536106837, 0.4743434129331309, 0.4743723945124239, 0.4747659065976146, 0.4748466424108388, 0.4741110279589304, 0.4740879686447694, 0.4741126520098441, 0.4748466424108388, 0.4748446345112376, 0.47484619971805, 0.4748465823414155, 0.4748446345112376, 0.4735602754107841, 0.4749823519647478, 0.4748442953909056, 0.4748442953909056, 0.4745079125729096, 0.4740912233676212, 0.4743717515098717, 0.4740537725472121, 0.4734781410178638, 0.473979069044825, 0.474511128171169, 0.4747626917785141, 0.4745061397429683, 0.4742108643884874, 0.4743697417261206, 0.474843235651587, 0.474084247561667, 0.4746171749490877, 0.474108804486426, 0.4745073771178426, 0.4746175770570711, 0.4748447809808361, 0.4743471430351061, 0.4743431303500675, 0.474619180858331, 0.4747744735259302, 0.4745084799085991, 0.4748446345112376, 0.4745135810279394, 0.4741126520098441, 0.4748446345112376, 0.474619180858331, 0.4748446345112376, 0.4739863708238446, 0.4745084799085991, 0.4737862357649062, 0.4743431303500675, 0.4739892855688977, 0.4745084799085991, 0.4746232593289851, 0.4749462806568363, 0.4740548236116773, 0.4746186945559202, 0.4735605758947088, 0.4745133118843924, 0.4745129555248765, 0.4746189663135802, 0.4738602582942509, 0.4745084799085991, 0.4739936260874085, 0.4740171840295396, 0.4740917859327397, 0.4724508481552235, 0.4745081788691944, 0.4739890086068106, 0.4743435152008463, 0.4749456251635955, 0.4746186945559202, 0.4739848938424967, 0.4748445080104484, 0.474619180858331, 0.4743428883217444, 0.4743723945124239, 0.4745135810279394, 0.4741126520098441, 0.4740881930400513, 0.4739072271993204, 0.4731239219447882, 0.4740171840295396, 0.4740539846704658, 0.474507357335084, 0.4737916503165792, 0.4746185686254718, 0.4735595937468609, 0.4745127721543099, 0.4744429193095878, 0.4748777176231259, 0.4747137758738447, 0.4756723474185253, 0.4756723474185253, 0.4756723474185252, 0.4756723474185253, 0.4756723474185253, 0.4756723474185253, 0.4756723474185253, 0.4756723474185253, 0.4756723474185253, 0.4748461331043792, 0.4739898823146251, 0.4741117072336196, 0.4746225551885631, 0.4745105736072551, 0.4740529751999828, 0.474438146402209, 0.474655034811486, 0.4745021435276792, 0.4747569987120973, 0.474615505668631, 0.4748410606969017, 0.4740439055572635, 0.4739812836697819, 0.4739778610226213, 0.4748411770480107, 0.4743437422566397, 0.4740922692341986, 0.4741110279589304, 0.4749459442491012, 0.4743435152008463, 0.4735605758947088, 0.4740872366672689, 0.4743717515098717, 0.474638654226072, 0.4745135810279394, 0.4739865954648061, 0.4729267254725377, 0.4739801073271774, 0.4745083086741207, 0.4735612633914473, 0.4745084799085991, 0.4748466424108388, 0.474619180858331, 0.4740284006881667, 0.4743723945124239, 0.474619180858331, 0.4749825327912546, 0.4745135810279394, 0.4739085088875353, 0.4731239219453961, 0.4747744735259302, 0.4745135810279394, 0.474619180858331, 0.4743431303500675, 0.4745084799085991, 0.4749462806568363, 0.4745084799085991, 0.4741126520098441, 0.474619180858331, 0.4745084799085991, 0.4737972341471191, 0.4743140090655472, 0.474619180858331, 0.4748466424108388, 0.4746235074496706, 0.4746337932895731, 0.4756723474185255, 0.4756723474185253, 0.4756723474185253, 0.4756723474185253, 0.4756723474185253, 0.4756723474185253, 0.4756723474185253, 0.4756723474185253, 0.4756723474185253, 0.4756723474185253, 0.4756723474185253, 0.4756723474185254, 0.4756723474185252, 0.4756723474185253, 0.4756723474185252, 0.4756723474185253, 0.4756723474185252, 0.4756723474185253, 0.4756723474185253, 0.4756723474185252, 0.4756723474185253, 0.4756723474185253, 0.4756723474185253, 0.4756723474185252, 0.4756723474185252, 0.4756723474185253, 0.4756723474185252, 0.4756723474185253, 0.4756723474185253, 0.4756723474185253, 0.4756723474185253, 0.4756723474185254, 0.4756723474185253, 0.4756723474185253, 0.4756723474185252, 0.4756723474185253, 0.4756723474185253, 0.4756723474185253, 0.4756723474185253, 0.4756723474185254, 0.4756723474185252, 0.4756723474185253, 0.4756723474185252, 0.4756723474185252, 0.4745081788691944, 0.473783846586241, 0.4743430210211446, 0.4735611490933764, 0.4746189663135802, 0.4745082135722942, 0.4748466424108388, 0.4745084799085991, 0.4748466424108388, 0.4746032952053449, 0.4743723945124239, 0.4739936260874085, 0.4740881930400513, 0.4748450916054429, 0.4746019746177723, 0.4746232593289851, 0.4745084799085991, 0.4740171840295396, 0.4740284006881667, 0.4743435152008463, 0.473561559652339, 0.4743435152008463, 0.4748446345112376, 0.4745084799085991, 0.4749462806568363, 0.4739863708238446, 0.4747744735259302, 0.4740881930400513, 0.4738461115889571, 0.4745135810279394, 0.4743454028727834, 0.473561559652339, 0.4743454028721206, 0.4743119740029045, 0.4740206311462185, 0.4741106290851819, 0.4740912116106117, 0.4745075390965091, 0.4747731973139885, 0.473561559652339, 0.4745084799085991, 0.4747202288601386, 0.4736754708773652, 0.4738615624128435, 0.4748446345112376, 0.4748446345112376, 0.4743437422566397, 0.4748446345112376, 0.4739936260874085, 0.4748466424108388, 0.4740548236116773, 0.4745084799085991, 0.4740284006881667, 0.4745084799085991, 0.4739863708238446, 0.4741384411970644, 0.4740206311462185, 0.4737862357649062, 0.4738111016696948, 0.4747744735259302, 0.4745135810279394, 0.4745084799085991, 0.4740284006881667, 0.4746232593289851, 0.4748446345112376, 0.4741384411970644, 0.4730129958140432, 0.474619180858331, 0.4745084799085991, 0.474619180858331, 0.4745084799085991, 0.4739892855688977, 0.4741110279589304, 0.4739812722884806, 0.4739828953018385, 0.4741106290851819, 0.4749825327912546, 0.4739892855688977, 0.4745084799085991, 0.4745135810279394, 0.4749462806568363, 0.4739292812778176, 0.473988933934224, 0.4740206311462185, 0.4748446345112376, 0.4743471430351061, 0.4736740897972754, 0.4745084799085991, 0.473988933934224, 0.4741106388039514, 0.474982304433534, 0.4745081851912076, 0.4739924987522648, 0.4740545772149626, 0.4735612886475727, 0.4752159566182831, 0.4739919844615123, 0.4750034498648515, 0.4756723474185253, 0.4746225788322417, 0.4756723474185253, 0.4749456389304852, 0.4743423475629897, 0.4739919764312447, 0.4745083122721783, 0.4735417440850985, 0.4745084799085991, 0.4740206311462185, 0.4741384411970644, 0.474619180858331, 0.4745084799085991, 0.4739892855688977, 0.4745896936478965, 0.4741106252816418, 0.4747739356331867, 0.4745129473875177, 0.473561559652339, 0.4743723945124239, 0.4743431303500675, 0.4741110279589304, 0.4748446345112376, 0.4745135810279394, 0.4743140090655472, 0.4741110279589304, 0.4729614790526765, 0.4746217642236551, 0.47465700032753, 0.4746232593289851, 0.4743723945124239, 0.4730129958143557, 0.4739892855688977, 0.4743435152008463, 0.4740206311462185, 0.4748446345112376, 0.4746232593289851, 0.4740871374606729, 0.4740193424143683, 0.4743425161393861, 0.474845258627983, 0.4748442388306116, 0.4747638813418402, 0.4744433894973578, 0.4745070037503829, 0.4748450098687784, 0.4749810532371967, 0.4745110848576861, 0.4746210863709389, 0.4739900263948706, 0.4746176607755399, 0.4747709514136593, 0.4745079442784669, 0.4749825327912546, 0.4745084799085991, 0.4745084799085991, 0.4739892855688977, 0.4748454710247298, 0.4742126792103556, 0.4731239214107968, 0.474359035166532, 0.4747744731393438, 0.4743435297493225, 0.4746032952053449, 0.4741384411970644, 0.4737852095633019] 
        ],
       "constrained":0.001924410558534849,
       "original name":"DireGB",
       "unconstrained":0.001925415759451787
      },
     "Node16":{
       "MG94xREV with separate rates for branch sets":0.0003092612612261235,
       "Nucleotide GTR":0.0003079481567741141,
       "Posterior prob omega class":null,
       "constrained":0.0003092171042178745,
       "unconstrained":0.0003094341113180979
      },
     "Node4":{
       "MG94xREV with separate rates for branch sets":0.003306098347143128,
       "Nucleotide GTR":0.003285557566488515,
       "Posterior prob omega class":null,
       "constrained":0.003317624624719937,
       "unconstrained":0.003320149627451963
      },
     "Node5":{
       "MG94xREV with separate rates for branch sets":0.0002864692972708676,
       "Nucleotide GTR":0.0002846961908435762,
       "Posterior prob omega class":null,
       "constrained":0.0002876922746176961,
       "unconstrained":0.0002873740996893547
      },
     "Node8":{
       "MG94xREV with separate rates for branch sets":0.0002847400957202749,
       "Nucleotide GTR":0.0002837340136924596,
       "Posterior prob omega class":null,
       "constrained":0.0002842307465688568,
       "unconstrained":0.00028430624557485
      },
     "canBai_SAMN02921314":{
       "MG94xREV with separate rates for branch sets":0.0003444322903837765,
       "Nucleotide GTR":0.0003437514008525045,
       "Posterior prob omega class":null,
       "constrained":0.0003451718465346018,
       "original name":"canBai_SAMN02921314",
       "unconstrained":0.0003451543557128453
      },
     "canLup_SAMN02921310":{
       "MG94xREV with separate rates for branch sets":0.001063226174490639,
       "Nucleotide GTR":0.001056496326226826,
       "Posterior prob omega class":null,
       "constrained":0.001065473626534384,
       "original name":"canLup_SAMN02921310",
       "unconstrained":0.001066174800511419
      },
     "canRuf_SAMN02921317":{
       "MG94xREV with separate rates for branch sets":0.0003331599868944318,
       "Nucleotide GTR":0.0003324098686183977,
       "Posterior prob omega class":null,
       "constrained":0.0003334479018910077,
       "original name":"canRuf_SAMN02921317",
       "unconstrained":0.0003335595044313818
      },
     "chrBra_SAMN27257233":{
       "MG94xREV with separate rates for branch sets":0,
       "Nucleotide GTR":1e-06,
       "Posterior prob omega class":null,
       "constrained":0,
       "original name":"chrBra_SAMN27257233",
       "unconstrained":0
      },
     "cuoAlp_SAMN10180424":{
       "MG94xREV with separate rates for branch sets":0.0003401104551910012,
       "Nucleotide GTR":0.0003375192726765163,
       "Posterior prob omega class":null,
       "constrained":0.0003404158245198317,
       "original name":"cuoAlp_SAMN10180424",
       "unconstrained":0.0003407201218420919
      },
     "lupMes_SAMEA5411047":{
       "MG94xREV with separate rates for branch sets":0.001149046949961354,
       "Nucleotide GTR":0.00114292632316609,
       "Posterior prob omega class":null,
       "constrained":0.001150132721196786,
       "original name":"lupMes_SAMEA5411047",
       "unconstrained":0.001150752829731471
      },
     "lycPic_SAMN09924608":{
       "MG94xREV with separate rates for branch sets":0.001142716056878006,
       "Nucleotide GTR":0.001137160465975999,
       "Posterior prob omega class":null,
       "constrained":0.001143696810473667,
       "original name":"lycPic_SAMN09924608",
       "unconstrained":0.001144367327319274
      },
     "speVen_SAMN27257238":{
       "MG94xREV with separate rates for branch sets":0.0005706331244479353,
       "Nucleotide GTR":0.0005680553900674791,
       "Posterior prob omega class":null,
       "constrained":0.0005709521647307288,
       "original name":"speVen_SAMN27257238",
       "unconstrained":0.0005712485709696001
      },
     "uroCin_SAMN04495241":{
       "MG94xREV with separate rates for branch sets":0.003108542446693976,
       "Nucleotide GTR":0.003103589211990317,
       "Posterior prob omega class":null,
       "constrained":0.003119158789602719,
       "original name":"uroCin_SAMN04495241",
       "unconstrained":0.003121520266323957
      },
     "vulVul_marble_Fox4":{
       "MG94xREV with separate rates for branch sets":0.002999651695097943,
       "Nucleotide GTR":0.002985813884255587,
       "Posterior prob omega class":null,
       "constrained":0.003005958778227706,
       "original name":"vulVul_marble_Fox4",
       "unconstrained":0.003008268618514124
      }
    },
   "attributes":{
     "MG94xREV with separate rates for branch sets":{
       "attribute type":"branch length",
       "display order":1
      },
     "Nucleotide GTR":{
       "attribute type":"branch length",
       "display order":0
      },
     "Posterior prob omega class":{
       "attribute type":"branch annotations",
       "display order":4
      },
     "Posterior prob omega class by site":{
       "attribute type":"branch annotations",
       "display order":5
      },
     "constrained":{
       "attribute type":"branch length",
       "display order":1
      },
     "original name":{
       "attribute type":"node label",
       "display order":0
      },
     "unconstrained":{
       "attribute type":"branch length",
       "display order":0
      }
    }
  },
 "data partitions":{
   "0":{
     "coverage":      [
[0, 1, 2, 3, 4, 5, 6, 7, 8, 9, 10, 11, 12, 13, 14, 15, 16, 17, 18, 19, 20, 21, 22, 23, 24, 25, 26, 27, 28, 29, 30, 31, 32, 33, 34, 35, 36, 37, 38, 39, 40, 41, 42, 43, 44, 45, 46, 47, 48, 49, 50, 51, 52, 53, 54, 55, 56, 57, 58, 59, 60, 61, 62, 63, 64, 65, 66, 67, 68, 69, 70, 71, 72, 73, 74, 75, 76, 77, 78, 79, 80, 81, 82, 83, 84, 85, 86, 87, 88, 89, 90, 91, 92, 93, 94, 95, 96, 97, 98, 99, 100, 101, 102, 103, 104, 105, 106, 107, 108, 109, 110, 111, 112, 113, 114, 115, 116, 117, 118, 119, 120, 121, 122, 123, 124, 125, 126, 127, 128, 129, 130, 131, 132, 133, 134, 135, 136, 137, 138, 139, 140, 141, 142, 143, 144, 145, 146, 147, 148, 149, 150, 151, 152, 153, 154, 155, 156, 157, 158, 159, 160, 161, 162, 163, 164, 165, 166, 167, 168, 169, 170, 171, 172, 173, 174, 175, 176, 177, 178, 179, 180, 181, 182, 183, 184, 185, 186, 187, 188, 189, 190, 191, 192, 193, 194, 195, 196, 197, 198, 199, 200, 201, 202, 203, 204, 205, 206, 207, 208, 209, 210, 211, 212, 213, 214, 215, 216, 217, 218, 219, 220, 221, 222, 223, 224, 225, 226, 227, 228, 229, 230, 231, 232, 233, 234, 235, 236, 237, 238, 239, 240, 241, 242, 243, 244, 245, 246, 247, 248, 249, 250, 251, 252, 253, 254, 255, 256, 257, 258, 259, 260, 261, 262, 263, 264, 265, 266, 267, 268, 269, 270, 271, 272, 273, 274, 275, 276, 277, 278, 279, 280, 281, 282, 283, 284, 285, 286, 287, 288, 289, 290, 291, 292, 293, 294, 295, 296, 297, 298, 299, 300, 301, 302, 303, 304, 305, 306, 307, 308, 309, 310, 311, 312, 313, 314, 315, 316, 317, 318, 319, 320, 321, 322, 323, 324, 325, 326, 327, 328, 329, 330, 331, 332, 333, 334, 335, 336, 337, 338, 339, 340, 341, 342, 343, 344, 345, 346, 347, 348, 349, 350, 351, 352, 353, 354, 355, 356, 357, 358, 359, 360, 361, 362, 363, 364, 365, 366, 367, 368, 369, 370, 371, 372, 373, 374, 375, 376, 377, 378, 379, 380, 381, 382, 383, 384, 385, 386, 387, 388, 389, 390, 391, 392, 393, 394, 395, 396, 397, 398, 399, 400, 401, 402, 403, 404, 405, 406, 407, 408, 409, 410, 411, 412, 413, 414, 415, 416, 417, 418, 419, 420, 421, 422, 423, 424, 425, 426, 427, 428, 429, 430, 431, 432, 433, 434, 435, 436, 437, 438, 439, 440, 441, 442, 443, 444, 445, 446, 447, 448, 449, 450, 451, 452, 453, 454, 455, 456, 457, 458, 459, 460, 461, 462, 463, 464, 465, 466, 467, 468, 469, 470, 471, 472, 473, 474, 475, 476, 477, 478, 479, 480, 481, 482, 483, 484, 485, 486, 487, 488, 489, 490, 491, 492, 493, 494, 495, 496, 497, 498, 499, 500, 501, 502, 503, 504, 505, 506, 507, 508, 509, 510, 511, 512, 513, 514, 515, 516, 517, 518, 519, 520, 521, 522, 523, 524, 525, 526, 527, 528, 529, 530, 531, 532, 533, 534, 535, 536, 537, 538, 539, 540, 541, 542, 543, 544, 545, 546, 547, 548, 549, 550, 551, 552, 553, 554, 555, 556, 557, 558, 559, 560, 561, 562, 563, 564, 565, 566, 567, 568, 569, 570, 571, 572, 573, 574, 575, 576, 577, 578, 579, 580, 581, 582, 583, 584, 585, 586, 587, 588, 589, 590, 591, 592, 593, 594, 595, 596, 597, 598, 599, 600, 601, 602, 603, 604, 605, 606, 607, 608, 609, 610, 611, 612, 613, 614, 615, 616, 617, 618, 619, 620, 621, 622, 623, 624, 625, 626, 627, 628, 629, 630, 631, 632, 633, 634, 635, 636, 637, 638, 639, 640, 641, 642, 643, 644, 645, 646, 647, 648, 649, 650, 651, 652, 653, 654, 655, 656, 657, 658, 659, 660, 661, 662, 663, 664, 665, 666, 667, 668, 669, 670, 671, 672, 673, 674, 675, 676, 677, 678, 679, 680, 681, 682, 683, 684, 685, 686, 687, 688, 689, 690, 691, 692, 693, 694, 695, 696, 697, 698, 699, 700, 701, 702, 703, 704, 705, 706, 707, 708, 709, 710, 711, 712, 713, 714, 715, 716, 717, 718, 719, 720, 721, 722, 723, 724, 725, 726, 727, 728, 729, 730, 731, 732, 733, 734, 735, 736, 737, 738, 739, 740, 741, 742, 743, 744, 745, 746, 747, 748, 749, 750, 751, 752, 753, 754, 755, 756, 757, 758, 759, 760, 761, 762, 763, 764, 765, 766, 767, 768, 769, 770, 771, 772, 773, 774, 775, 776, 777, 778, 779, 780, 781, 782, 783, 784, 785, 786, 787, 788, 789, 790, 791, 792, 793, 794, 795, 796, 797, 798, 799, 800, 801, 802, 803, 804, 805, 806, 807, 808, 809, 810, 811, 812, 813, 814, 815, 816, 817, 818, 819, 820, 821, 822, 823, 824, 825, 826, 827, 828, 829, 830, 831, 832, 833, 834, 835, 836, 837, 838, 839, 840, 841, 842, 843, 844, 845, 846, 847, 848, 849, 850, 851, 852, 853, 854, 855, 856, 857, 858, 859, 860, 861, 862, 863, 864, 865, 866, 867, 868, 869, 870, 871, 872, 873, 874, 875, 876, 877, 878, 879, 880, 881, 882, 883, 884, 885, 886, 887, 888, 889, 890, 891, 892, 893, 894, 895, 896, 897, 898, 899, 900, 901, 902, 903, 904, 905, 906, 907, 908, 909, 910, 911, 912, 913, 914, 915, 916, 917, 918, 919, 920, 921, 922, 923, 924, 925, 926, 927, 928, 929, 930, 931, 932, 933, 934, 935, 936, 937, 938, 939, 940, 941, 942, 943, 944, 945, 946, 947, 948, 949, 950, 951, 952, 953, 954, 955, 956, 957, 958, 959, 960, 961, 962, 963, 964, 965, 966, 967, 968, 969, 970, 971, 972, 973, 974, 975, 976, 977, 978, 979, 980, 981, 982, 983, 984, 985, 986, 987, 988, 989, 990, 991, 992, 993, 994, 995, 996, 997, 998, 999, 1000, 1001, 1002, 1003, 1004, 1005, 1006, 1007, 1008, 1009, 1010, 1011, 1012, 1013, 1014, 1015, 1016, 1017, 1018, 1019, 1020, 1021, 1022, 1023, 1024, 1025, 1026, 1027, 1028, 1029, 1030, 1031, 1032, 1033, 1034, 1035, 1036, 1037, 1038, 1039, 1040, 1041, 1042, 1043, 1044, 1045, 1046, 1047, 1048, 1049, 1050, 1051, 1052, 1053, 1054, 1055, 1056, 1057, 1058, 1059, 1060, 1061, 1062, 1063, 1064, 1065, 1066, 1067, 1068, 1069, 1070, 1071, 1072, 1073, 1074, 1075, 1076, 1077, 1078, 1079, 1080, 1081, 1082, 1083, 1084, 1085, 1086, 1087, 1088, 1089, 1090, 1091, 1092, 1093, 1094, 1095, 1096, 1097, 1098, 1099, 1100, 1101, 1102, 1103, 1104, 1105, 1106, 1107, 1108, 1109, 1110, 1111, 1112, 1113, 1114, 1115, 1116, 1117, 1118, 1119, 1120, 1121, 1122, 1123, 1124, 1125, 1126, 1127, 1128, 1129, 1130, 1131, 1132, 1133, 1134, 1135, 1136, 1137, 1138, 1139, 1140, 1141, 1142, 1143, 1144, 1145, 1146, 1147, 1148, 1149, 1150, 1151, 1152, 1153, 1154, 1155, 1156, 1157, 1158, 1159, 1160, 1161, 1162, 1163, 1164, 1165, 1166, 1167, 1168, 1169, 1170, 1171, 1172, 1173, 1174, 1175, 1176, 1177, 1178] 
      ],
     "name":"busted.filter.default"
    }
  },
 "fits":{
   "Constrained model":{
     "AIC-c":9847.68278867492,
     "Log Likelihood":-4880.695011358736,
     "Rate Distributions":{
       "Background":{
         "0":{
           "omega":0.390859845288394,
           "proportion":1
          },
         "1":{
           "omega":0.4336351257734216,
           "proportion":0
          },
         "2":{
           "omega":4.729308835504285,
           "proportion":0
          }
        },
       "Synonymous site-to-site rates":{
         "0":{
           "proportion":0.3625731390378385,
           "rate":0
          },
         "1":{
           "proportion":0,
           "rate":0.003086478281466866
          },
         "2":{
           "proportion":0.6374268609621615,
           "rate":1.568807436967049
          }
        },
       "Test":{
         "0":{
           "omega":0.8487851070238263,
           "proportion":0
          },
         "1":{
           "omega":1,
           "proportion":0.4136097231461079
          },
         "2":{
           "omega":1,
           "proportion":0.5863902768538921
          }
        }
      },
     "display order":3,
     "estimated parameters":43
    },
   "MG94xREV with separate rates for branch sets":{
     "AIC-c":9823.432314170492,
     "Equilibrium frequencies":      [
[0.07241653592249592],
      [0.01378745743692803],
      [0.03970603015508165],
      [0.04300557443251903],
      [0.02044130185619291],
      [0.00389184011230931],
      [0.01120797808914508],
      [0.01213935349538044],
      [0.01859666883785557],
      [0.003540638568309779],
      [0.01019656469691171],
      [0.0110438923336412],
      [0.03342855844442711],
      [0.006364497015207611],
      [0.01832889867938307],
      [0.0198520177752252],
      [0.04506471975197877],
      [0.008579917522601135],
      [0.02470901291546757],
      [0.0267623151934321],
      [0.01272059658447119],
      [0.002421887235374457],
      [0.006974710749962003],
      [0.007554304500632463],
      [0.01157268376376424],
      [0.002203334953700284],
      [0.006345309460687737],
      [0.006872600389491458],
      [0.02080255011953394],
      [0.003960618534137016],
      [0.01140605072897753],
      [0.01235388583774984],
      [0.06258644251347217],
      [0.01191589602141107],
      [0.0343161840328686],
      [0.03716783573934495],
      [0.01766652253143366],
      [0.0033635470733005],
      [0.00968656491825683],
      [0.0104915119179752],
      [0.01607228694849744],
      [0.003060018950004269],
      [0.008812444590295856],
      [0.009544752781383637],
      [0.02889083998203863],
      [0.005500556212682858],
      [0.01584086492013642],
      [0.01715723009169224],
      [0.01062354062362517],
      [0.03313674541634685],
      [0.01575047478205924],
      [0.002998748806508301],
      [0.008635994786088943],
      [0.009353640117670198],
      [0.002728140256177196],
      [0.007856678417656053],
      [0.008509563085586654],
      [0.02575744296931994],
      [0.00490398558975092],
      [0.01412282145547793],
      [0.01529641837596302] 
      ],
     "Log Likelihood":-4880.639477793293,
     "Rate Distributions":{
       "non-synonymous/synonymous rate ratio for *background*":        [
[0.3938872721294235, 1] 
        ],
       "non-synonymous/synonymous rate ratio for *test*":        [
[1.994832940928616, 1] 
        ]
      },
     "display order":1,
     "estimated parameters":31
    },
   "Nucleotide GTR":{
     "AIC-c":10243.6027802109,
     "Equilibrium frequencies":      [
[0.4011745958310844],
      [0.1518364304623847],
      [0.2157323874881127],
      [0.2312565862184183] 
      ],
     "Log Likelihood":-5094.781945160878,
     "Rate Distributions":{
       "Substitution rate from nucleotide A to nucleotide C":0.2063602852293709,
       "Substitution rate from nucleotide A to nucleotide G":1,
       "Substitution rate from nucleotide A to nucleotide T":0.1663321937108205,
       "Substitution rate from nucleotide C to nucleotide G":0.2935719287488866,
       "Substitution rate from nucleotide C to nucleotide T":1.373368932071422,
       "Substitution rate from nucleotide G to nucleotide T":0.1261141442020832
      },
     "display order":0,
     "estimated parameters":27
    },
   "Unconstrained model":{
     "AIC-c":9849.230710127764,
     "Log Likelihood":-4880.462151721264,
     "Rate Distributions":{
       "Background":{
         "0":{
           "omega":0.392509153821186,
           "proportion":1
          },
         "1":{
           "omega":0.4543483209906003,
           "proportion":0
          },
         "2":{
           "omega":6.401271898034731,
           "proportion":0
          }
        },
       "Synonymous site-to-site rates":{
         "0":{
           "proportion":0.3583465409820669,
           "rate":1.042466754712714e-07
          },
         "1":{
           "proportion":0.001021462912902516,
           "rate":3.333926373142818e-05
          },
         "2":{
           "proportion":0.6406319961050306,
           "rate":1.560958451448926
          }
        },
       "Test":{
         "0":{
           "omega":0.7780274216089256,
           "proportion":0.1605292594005146
          },
         "1":{
           "omega":1,
           "proportion":0.36379839318096
          },
         "2":{
           "omega":3.256694940151676,
           "proportion":0.4756723474185253
          }
        }
      },
     "display order":2,
     "estimated parameters":44
    }
  },
 "input":{
   "file name":"/home/morrillk/species-x/dw/analysis/2025-03-10_hyphy-analysis/data/res/FormBio013361/FormBio013361.t1.cds.aln.fa",
   "number of sequences":11,
   "number of sites":1179,
   "partition count":1,
   "trees":{
     "0":"(vulVul_marble_Fox4,((chrBra_SAMN27257233,speVen_SAMN27257238)Node5,(DireGB,lupMes_SAMEA5411047,lycPic_SAMN09924608,cuoAlp_SAMN10180424,(canRuf_SAMN02921317,canLup_SAMN02921310,canBai_SAMN02921314)Node16)Node8)Node4,uroCin_SAMN04495241)"
    }
  },
 "runtime":"2.5.64",
 "substitutions":{
   "0":{
     "0":{
       "canRuf_SAMN02921317":"NNN",
       "root":"ATG"
      },
     "1":{
       "canRuf_SAMN02921317":"NNN",
       "root":"AAA"
      },
     "10":{
       "root":"ATG"
      },
     "100":{
       "canBai_SAMN02921314":"NNN",
       "root":"ACT"
      },
     "1000":{
       "DireGB":"NNN",
       "cuoAlp_SAMN10180424":"NNN",
       "root":"CTG"
      },
     "1001":{
       "DireGB":"NNN",
       "cuoAlp_SAMN10180424":"NNA",
       "root":"AGA"
      },
     "1002":{
       "DireGB":"NNN",
       "cuoAlp_SAMN10180424":"ANG",
       "root":"AAG"
      },
     "1003":{
       "DireGB":"NNN",
       "cuoAlp_SAMN10180424":"NAA",
       "root":"GAA"
      },
     "1004":{
       "DireGB":"NNN",
       "root":"AAT"
      },
     "1005":{
       "DireGB":"NNN",
       "root":"GAA"
      },
     "1006":{
       "DireGB":"NNN",
       "canBai_SAMN02921314":"NGA",
       "canLup_SAMN02921310":"NGA",
       "canRuf_SAMN02921317":"NGA",
       "root":"CGA"
      },
     "1007":{
       "DireGB":"NNN",
       "cuoAlp_SAMN10180424":"ANN",
       "root":"ACA"
      },
     "1008":{
       "DireGB":"NNN",
       "root":"CAA"
      },
     "1009":{
       "DireGB":"NNN",
       "root":"CAA"
      },
     "101":{
       "canBai_SAMN02921314":"NNN",
       "canRuf_SAMN02921317":"GNC",
       "root":"GGC"
      },
     "1010":{
       "DireGB":"NNN",
       "root":"AAG"
      },
     "1011":{
       "DireGB":"NNN",
       "root":"ATG"
      },
     "1012":{
       "DireGB":"NNN",
       "root":"AAA"
      },
     "1013":{
       "DireGB":"NNN",
       "root":"GAA"
      },
     "1014":{
       "DireGB":"NNN",
       "root":"ATG"
      },
     "1015":{
       "cuoAlp_SAMN10180424":"GAN",
       "root":"GAA"
      },
     "1016":{
       "canLup_SAMN02921310":"ANT",
       "cuoAlp_SAMN10180424":"NNN",
       "root":"AGT"
      },
     "1017":{
       "cuoAlp_SAMN10180424":"NNN",
       "root":"GTT"
      },
     "1018":{
       "cuoAlp_SAMN10180424":"ATN",
       "root":"ATG"
      },
     "1019":{
       "cuoAlp_SAMN10180424":"NNA",
       "root":"AAA"
      },
     "102":{
       "canBai_SAMN02921314":"NNN",
       "canLup_SAMN02921310":"ANT",
       "canRuf_SAMN02921317":"ANT",
       "root":"AGT"
      },
     "1020":{
       "cuoAlp_SAMN10180424":"NNA",
       "root":"GAA"
      },
     "1021":{
       "root":"CAG"
      },
     "1022":{
       "root":"GAA"
      },
     "1023":{
       "root":"CAG"
      },
     "1024":{
       "root":"TAC"
      },
     "1025":{
       "root":"ATT"
      },
     "1026":{
       "root":"GCA"
      },
     "1027":{
       "root":"ACT"
      },
     "1028":{
       "canBai_SAMN02921314":"CAN",
       "canLup_SAMN02921310":"CAN",
       "root":"CAG"
      },
     "1029":{
       "canLup_SAMN02921310":"TAN",
       "root":"TAC"
      },
     "103":{
       "canBai_SAMN02921314":"NNN",
       "canLup_SAMN02921310":"NCT",
       "canRuf_SAMN02921317":"NCN",
       "root":"ACT"
      },
     "1030":{
       "root":"AAG"
      },
     "1031":{
       "root":"GAA"
      },
     "1032":{
       "root":"GCC"
      },
     "1033":{
       "root":"ATA"
      },
     "1034":{
       "root":"GAT"
      },
     "1035":{
       "root":"ATG"
      },
     "1036":{
       "root":"GAT"
      },
     "1037":{
       "root":"CAA"
      },
     "1038":{
       "root":"GAA"
      },
     "1039":{
       "root":"TTG"
      },
     "104":{
       "canBai_SAMN02921314":"NNN",
       "root":"GAT"
      },
     "1040":{
       "root":"AGG"
      },
     "1041":{
       "root":"CTG"
      },
     "1042":{
       "root":"ACT"
      },
     "1043":{
       "canBai_SAMN02921314":"NNG",
       "canLup_SAMN02921310":"NNG",
       "canRuf_SAMN02921317":"NGG",
       "root":"CGG"
      },
     "1044":{
       "root":"GAG"
      },
     "1045":{
       "root":"CAG",
       "uroCin_SAMN04495241":"AAG"
      },
     "1046":{
       "root":"ATG"
      },
     "1047":{
       "root":"CAG",
       "uroCin_SAMN04495241":"CAA"
      },
     "1048":{
       "canLup_SAMN02921310":"AAN",
       "root":"AAC"
      },
     "1049":{
       "root":"TCT"
      },
     "105":{
       "canBai_SAMN02921314":"NNN",
       "root":"TTT"
      },
     "1050":{
       "canLup_SAMN02921310":"CNT",
       "root":"CAT"
      },
     "1051":{
       "canLup_SAMN02921310":"ANA",
       "root":"ACA"
      },
     "1052":{
       "canLup_SAMN02921310":"GAN",
       "root":"GAA"
      },
     "1053":{
       "canLup_SAMN02921310":"NTG",
       "root":"CTG"
      },
     "1054":{
       "root":"ATG"
      },
     "1055":{
       "root":"GAA"
      },
     "1056":{
       "DireGB":"NCT",
       "root":"GCT"
      },
     "1057":{
       "canBai_SAMN02921314":"NGT",
       "canLup_SAMN02921310":"NNT",
       "canRuf_SAMN02921317":"NNT",
       "root":"CGT"
      },
     "1058":{
       "root":"TGT"
      },
     "1059":{
       "root":"CAA"
      },
     "106":{
       "canBai_SAMN02921314":"NNN",
       "canLup_SAMN02921310":"NNN",
       "root":"CAA"
      },
     "1060":{
       "root":"CAA"
      },
     "1061":{
       "root":"GTT"
      },
     "1062":{
       "root":"CAA"
      },
     "1063":{
       "root":"GCA"
      },
     "1064":{
       "root":"CAG"
      },
     "1065":{
       "root":"AGA"
      },
     "1066":{
       "root":"GAA"
      },
     "1067":{
       "root":"ATA"
      },
     "1068":{
       "root":"GAA"
      },
     "1069":{
       "root":"AGG"
      },
     "107":{
       "canBai_SAMN02921314":"NAA",
       "canLup_SAMN02921310":"NNN",
       "root":"AAA"
      },
     "1070":{
       "root":"CTC"
      },
     "1071":{
       "root":"TCT"
      },
     "1072":{
       "root":"AGT"
      },
     "1073":{
       "canLup_SAMN02921310":"GAG",
       "root":"GAA"
      },
     "1074":{
       "root":"CTG"
      },
     "1075":{
       "root":"GAG"
      },
     "1076":{
       "root":"GAA"
      },
     "1077":{
       "root":"ATA"
      },
     "1078":{
       "root":"AAG"
      },
     "1079":{
       "root":"CAA"
      },
     "108":{
       "canLup_SAMN02921310":"NNN",
       "canRuf_SAMN02921317":"AAN",
       "root":"AAG"
      },
     "1080":{
       "root":"CTC"
      },
     "1081":{
       "root":"TCT",
       "uroCin_SAMN04495241":"TAT"
      },
     "1082":{
       "root":"AAA"
      },
     "1083":{
       "root":"GAA"
      },
     "1084":{
       "root":"AAA"
      },
     "1085":{
       "root":"GAA"
      },
     "1086":{
       "root":"GCT"
      },
     "1087":{
       "root":"CAT"
      },
     "1088":{
       "root":"GGA"
      },
     "1089":{
       "canLup_SAMN02921310":"NAN",
       "root":"CAC"
      },
     "109":{
       "canBai_SAMN02921314":"NCN",
       "canLup_SAMN02921310":"NNN",
       "root":"CCA"
      },
     "1090":{
       "canLup_SAMN02921310":"CNT",
       "root":"CAT"
      },
     "1091":{
       "root":"TTA"
      },
     "1092":{
       "root":"GCT"
      },
     "1093":{
       "root":"GAA"
      },
     "1094":{
       "root":"GAG"
      },
     "1095":{
       "root":"TTG"
      },
     "1096":{
       "root":"GGG"
      },
     "1097":{
       "canRuf_SAMN02921317":"GNT",
       "root":"GCT"
      },
     "1098":{
       "root":"TCT"
      },
     "1099":{
       "root":"CAA"
      },
     "11":{
       "root":"GAA"
      },
     "110":{
       "canBai_SAMN02921314":"NGN",
       "canLup_SAMN02921310":"NNN",
       "root":"AGA"
      },
     "1100":{
       "root":"GTA"
      },
     "1101":{
       "canBai_SAMN02921314":"NNT",
       "canLup_SAMN02921310":"NNT",
       "canRuf_SAMN02921317":"NNN",
       "root":"CGT"
      },
     "1102":{
       "root":"GAA"
      },
     "1103":{
       "canRuf_SAMN02921317":"GNT",
       "root":"GCT"
      },
     "1104":{
       "canRuf_SAMN02921317":"CNN",
       "root":"CAT"
      },
     "1105":{
       "canRuf_SAMN02921317":"NTA",
       "root":"TTA"
      },
     "1106":{
       "canRuf_SAMN02921317":"GAN",
       "root":"GAA"
      },
     "1107":{
       "canRuf_SAMN02921317":"NNN",
       "root":"GCA"
      },
     "1108":{
       "canRuf_SAMN02921317":"NGA",
       "root":"AGA"
      },
     "1109":{
       "canRuf_SAMN02921317":"ANG",
       "root":"ATG"
      },
     "111":{
       "canBai_SAMN02921314":"NNN",
       "canLup_SAMN02921310":"NNN",
       "root":"GAT"
      },
     "1110":{
       "DireGB":"CNA",
       "canRuf_SAMN02921317":"NNN",
       "root":"CAA"
      },
     "1111":{
       "canRuf_SAMN02921317":"NNN",
       "cuoAlp_SAMN10180424":"GCN",
       "root":"GCA"
      },
     "1112":{
       "DireGB":"GNN",
       "canRuf_SAMN02921317":"NNN",
       "root":"GAA"
      },
     "1113":{
       "DireGB":"NNN",
       "canRuf_SAMN02921317":"NNN",
       "cuoAlp_SAMN10180424":"ANC",
       "root":"ATC"
      },
     "1114":{
       "canRuf_SAMN02921317":"NNN",
       "root":"AAG"
      },
     "1115":{
       "DireGB":"NNN",
       "canRuf_SAMN02921317":"NNN",
       "root":"AAA"
      },
     "1116":{
       "canRuf_SAMN02921317":"NNN",
       "root":"TTG"
      },
     "1117":{
       "canRuf_SAMN02921317":"NNN",
       "root":"TCA"
      },
     "1118":{
       "canBai_SAMN02921314":"GCN",
       "canRuf_SAMN02921317":"NNN",
       "root":"GCA"
      },
     "1119":{
       "canRuf_SAMN02921317":"NAA",
       "root":"GAA"
      },
     "112":{
       "canBai_SAMN02921314":"NAG",
       "canLup_SAMN02921310":"AAN",
       "root":"AAG"
      },
     "1120":{
       "canRuf_SAMN02921317":"GNA",
       "lycPic_SAMN09924608":"ATA",
       "root":"GTA"
      },
     "1121":{
       "root":"GAA"
      },
     "1122":{
       "root":"TCT"
      },
     "1123":{
       "root":"CTC"
      },
     "1124":{
       "root":"AAA"
      },
     "1125":{
       "root":"GAA"
      },
     "1126":{
       "root":"GCT"
      },
     "1127":{
       "canBai_SAMN02921314":"TNT",
       "cuoAlp_SAMN10180424":"NAT",
       "root":"TAT"
      },
     "1128":{
       "canBai_SAMN02921314":"CNN",
       "root":"CAT"
      },
     "1129":{
       "canBai_SAMN02921314":"NNG",
       "root":"CTG"
      },
     "113":{
       "DireGB":"ANG",
       "canRuf_SAMN02921317":"ATN",
       "cuoAlp_SAMN10180424":"NNN",
       "root":"ATG"
      },
     "1130":{
       "canBai_SAMN02921314":"GNN",
       "root":"GAG"
      },
     "1131":{
       "root":"ATG"
      },
     "1132":{
       "root":"ATT"
      },
     "1133":{
       "root":"TCA"
      },
     "1134":{
       "root":"CAT"
      },
     "1135":{
       "root":"CAA"
      },
     "1136":{
       "root":"GAG"
      },
     "1137":{
       "root":"AAC"
      },
     "1138":{
       "root":"CAT"
      },
     "1139":{
       "root":"GCA",
       "speVen_SAMN27257238":"GCG"
      },
     "114":{
       "canBai_SAMN02921314":"TNT",
       "cuoAlp_SAMN10180424":"NNN",
       "root":"TCT"
      },
     "1140":{
       "canLup_SAMN02921310":"AAN",
       "root":"AAG"
      },
     "1141":{
       "canLup_SAMN02921310":"NGG",
       "root":"TGG"
      },
     "1142":{
       "root":"AAG"
      },
     "1143":{
       "root":"ATT"
      },
     "1144":{
       "root":"TCT",
       "uroCin_SAMN04495241":"TGT"
      },
     "1145":{
       "root":"GCT"
      },
     "1146":{
       "root":"GAT"
      },
     "1147":{
       "root":"TCT"
      },
     "1148":{
       "root":"CAA"
      },
     "1149":{
       "root":"AAG"
      },
     "115":{
       "cuoAlp_SAMN10180424":"NNN",
       "root":"TTT"
      },
     "1150":{
       "canLup_SAMN02921310":"ANT",
       "root":"ACT"
      },
     "1151":{
       "canLup_SAMN02921310":"TCN",
       "root":"TCT"
      },
     "1152":{
       "canLup_SAMN02921310":"NNT",
       "root":"GTT"
      },
     "1153":{
       "canLup_SAMN02921310":"CNN",
       "root":"CAG"
      },
     "1154":{
       "canLup_SAMN02921310":"NNA",
       "root":"CAA"
      },
     "1155":{
       "canLup_SAMN02921310":"NTN",
       "root":"CTA"
      },
     "1156":{
       "canLup_SAMN02921310":"NAT",
       "root":"AAT"
      },
     "1157":{
       "canLup_SAMN02921310":"NAN",
       "root":"GAA"
      },
     "1158":{
       "canBai_SAMN02921314":"NAG",
       "canLup_SAMN02921310":"NNN",
       "root":"CAG"
      },
     "1159":{
       "canLup_SAMN02921310":"NNN",
       "root":"TTA"
      },
     "116":{
       "canRuf_SAMN02921317":"TCN",
       "cuoAlp_SAMN10180424":"NNN",
       "root":"TCA"
      },
     "1160":{
       "canLup_SAMN02921310":"NNN",
       "root":"GAG"
      },
     "1161":{
       "canLup_SAMN02921310":"NNN",
       "root":"AAG"
      },
     "1162":{
       "canLup_SAMN02921310":"NNN",
       "root":"GCA"
      },
     "1163":{
       "canLup_SAMN02921310":"NNN",
       "root":"AAA"
      },
     "1164":{
       "canBai_SAMN02921314":"NTG",
       "canLup_SAMN02921310":"NNN",
       "root":"CTG"
      },
     "1165":{
       "canLup_SAMN02921310":"NAA",
       "root":"GAA"
      },
     "1166":{
       "root":"TTA"
      },
     "1167":{
       "root":"GAA"
      },
     "1168":{
       "root":"GAA"
      },
     "1169":{
       "root":"GCT"
      },
     "117":{
       "cuoAlp_SAMN10180424":"NNN",
       "root":"TCT"
      },
     "1170":{
       "canLup_SAMN02921310":"CAN",
       "root":"CAG"
      },
     "1171":{
       "canLup_SAMN02921310":"GNN",
       "root":"GAC"
      },
     "1172":{
       "canBai_SAMN02921314":"ACN",
       "canLup_SAMN02921310":"ANN",
       "root":"ACC",
       "vulVul_marble_Fox4":"ACT"
      },
     "1173":{
       "canRuf_SAMN02921317":"NTG",
       "chrBra_SAMN27257233":"NTG",
       "root":"GTG"
      },
     "1174":{
       "chrBra_SAMN27257233":"NTG",
       "root":"CTG"
      },
     "1175":{
       "canRuf_SAMN02921317":"NTT",
       "root":"GTT"
      },
     "1176":{
       "root":"TAC"
      },
     "1177":{
       "root":"CTC"
      },
     "1178":{
       "canLup_SAMN02921310":"AGN",
       "root":"AGT"
      },
     "118":{
       "canRuf_SAMN02921317":"ANC",
       "cuoAlp_SAMN10180424":"NNN",
       "root":"ACC"
      },
     "119":{
       "cuoAlp_SAMN10180424":"NNN",
       "root":"CCC"
      },
     "12":{
       "root":"TCT"
      },
     "120":{
       "canRuf_SAMN02921317":"ANG",
       "cuoAlp_SAMN10180424":"NNN",
       "root":"ATG"
      },
     "121":{
       "cuoAlp_SAMN10180424":"NNN",
       "root":"GAT"
      },
     "122":{
       "cuoAlp_SAMN10180424":"NNN",
       "root":"CAG"
      },
     "123":{
       "cuoAlp_SAMN10180424":"NNN",
       "root":"GAG"
      },
     "124":{
       "cuoAlp_SAMN10180424":"NNN",
       "root":"ATC"
      },
     "125":{
       "cuoAlp_SAMN10180424":"NNN",
       "root":"AGA"
      },
     "126":{
       "cuoAlp_SAMN10180424":"NNN",
       "root":"AGT"
      },
     "127":{
       "cuoAlp_SAMN10180424":"NNN",
       "root":"CTT"
      },
     "128":{
       "canBai_SAMN02921314":"NNA",
       "canLup_SAMN02921310":"CNA",
       "canRuf_SAMN02921317":"NNA",
       "cuoAlp_SAMN10180424":"NGA",
       "root":"CGA"
      },
     "129":{
       "root":"GAG"
      },
     "13":{
       "canLup_SAMN02921310":"ANT",
       "root":"AGT"
      },
     "130":{
       "canRuf_SAMN02921317":"AAN",
       "root":"AAA"
      },
     "131":{
       "canRuf_SAMN02921317":"NTT",
       "root":"CTT"
      },
     "132":{
       "canBai_SAMN02921314":"AAN",
       "canLup_SAMN02921310":"AAN",
       "canRuf_SAMN02921317":"AAN",
       "root":"AAC"
      },
     "133":{
       "canBai_SAMN02921314":"AGA",
       "canLup_SAMN02921310":"ANA",
       "root":"AAA"
      },
     "134":{
       "canRuf_SAMN02921317":"NTC",
       "root":"CTC"
      },
     "135":{
       "canRuf_SAMN02921317":"NGA",
       "root":"AGA"
      },
     "136":{
       "canRuf_SAMN02921317":"NAA",
       "root":"CAA",
       "uroCin_SAMN04495241":"CAG"
      },
     "137":{
       "canRuf_SAMN02921317":"NAG",
       "root":"CAG"
      },
     "138":{
       "root":"AAT"
      },
     "139":{
       "root":"GCT"
      },
     "14":{
       "root":"TCA"
      },
     "140":{
       "root":"TGT"
      },
     "141":{
       "root":"TTG"
      },
     "142":{
       "canRuf_SAMN02921317":"NTC",
       "root":"GTC"
      },
     "143":{
       "root":"TCA"
      },
     "144":{
       "root":"CAG"
      },
     "145":{
       "root":"AAT"
      },
     "146":{
       "root":"CAT"
      },
     "147":{
       "root":"TCT"
      },
     "148":{
       "root":"TTA"
      },
     "149":{
       "root":"ATG"
      },
     "15":{
       "root":"TCA"
      },
     "150":{
       "root":"ACT"
      },
     "151":{
       "root":"AAA"
      },
     "152":{
       "root":"ATG"
      },
     "153":{
       "root":"GAA"
      },
     "154":{
       "canLup_SAMN02921310":"TNT",
       "root":"TCT"
      },
     "155":{
       "canRuf_SAMN02921317":"NTC",
       "root":"GTC"
      },
     "156":{
       "root":"CAT"
      },
     "157":{
       "root":"TTT"
      },
     "158":{
       "root":"GAA"
      },
     "159":{
       "root":"TTA"
      },
     "16":{
       "root":"GAC"
      },
     "160":{
       "canLup_SAMN02921310":"ANN",
       "root":"ACA"
      },
     "161":{
       "canLup_SAMN02921310":"NAG",
       "root":"CAG"
      },
     "162":{
       "root":"TCA"
      },
     "163":{
       "root":"AGA"
      },
     "164":{
       "root":"GCA"
      },
     "165":{
       "root":"AAA"
      },
     "166":{
       "canLup_SAMN02921310":"NNT",
       "root":"GTT"
      },
     "167":{
       "root":"TCT"
      },
     "168":{
       "root":"ATG"
      },
     "169":{
       "root":"CTT"
      },
     "17":{
       "root":"TAC"
      },
     "170":{
       "Node4":"GAA",
       "root":"GAG"
      },
     "171":{
       "root":"TCT"
      },
     "172":{
       "canBai_SAMN02921314":"NTT",
       "root":"GTT",
       "vulVul_marble_Fox4":"ATT"
      },
     "173":{
       "root":"CAA"
      },
     "174":{
       "canLup_SAMN02921310":"NAA",
       "root":"CAA"
      },
     "175":{
       "root":"CAG"
      },
     "176":{
       "root":"GCA"
      },
     "177":{
       "root":"GCC"
      },
     "178":{
       "root":"AGT"
      },
     "179":{
       "root":"GTG"
      },
     "18":{
       "root":"TGT"
      },
     "180":{
       "root":"CCA"
      },
     "181":{
       "root":"ATC"
      },
     "182":{
       "DireGB":"TTN",
       "root":"TTA"
      },
     "183":{
       "DireGB":"NNN",
       "root":"GAA"
      },
     "184":{
       "DireGB":"NNN",
       "root":"GAA"
      },
     "185":{
       "DireGB":"NNN",
       "canLup_SAMN02921310":"NAG",
       "root":"CAG"
      },
     "186":{
       "DireGB":"NNN",
       "root":"ATT"
      },
     "187":{
       "DireGB":"NNN",
       "root":"ATA"
      },
     "188":{
       "DireGB":"NNN",
       "root":"AAT"
      },
     "189":{
       "DireGB":"NNN",
       "root":"TTG"
      },
     "19":{
       "root":"AAT"
      },
     "190":{
       "DireGB":"NNN",
       "root":"GAA"
      },
     "191":{
       "DireGB":"NNN",
       "root":"GCA"
      },
     "192":{
       "DireGB":"NNN",
       "root":"GAA"
      },
     "193":{
       "DireGB":"NNN",
       "canRuf_SAMN02921317":"NTT",
       "root":"GTT"
      },
     "194":{
       "DireGB":"NNN",
       "root":"TCA"
      },
     "195":{
       "DireGB":"NCN",
       "Node4":"GCA",
       "canRuf_SAMN02921317":"GCN",
       "root":"GCG"
      },
     "196":{
       "root":"CAA"
      },
     "197":{
       "root":"GAT"
      },
     "198":{
       "root":"AAA"
      },
     "199":{
       "canRuf_SAMN02921317":"NTT",
       "root":"GTT"
      },
     "2":{
       "canRuf_SAMN02921317":"NNN",
       "root":"GAG"
      },
     "20":{
       "root":"AAA"
      },
     "200":{
       "root":"TTG"
      },
     "201":{
       "canBai_SAMN02921314":"AGN",
       "canLup_SAMN02921310":"AGN",
       "canRuf_SAMN02921317":"ANN",
       "cuoAlp_SAMN10180424":"AGN",
       "lupMes_SAMEA5411047":"AGN",
       "root":"AGA",
       "uroCin_SAMN04495241":"AGN"
      },
     "202":{
       "Node16":"NNN",
       "cuoAlp_SAMN10180424":"NNN",
       "lupMes_SAMEA5411047":"NNN",
       "root":"GAG",
       "uroCin_SAMN04495241":"NNN"
      },
     "203":{
       "Node16":"NNN",
       "cuoAlp_SAMN10180424":"NNN",
       "lupMes_SAMEA5411047":"NNN",
       "root":"GCA",
       "uroCin_SAMN04495241":"NNN"
      },
     "204":{
       "Node16":"NNN",
       "cuoAlp_SAMN10180424":"NAA",
       "lupMes_SAMEA5411047":"NNN",
       "root":"GAA",
       "uroCin_SAMN04495241":"NNN"
      },
     "205":{
       "Node16":"NNN",
       "lupMes_SAMEA5411047":"NNN",
       "root":"GAT",
       "uroCin_SAMN04495241":"NNN"
      },
     "206":{
       "Node16":"NNN",
       "lupMes_SAMEA5411047":"NNN",
       "root":"AAA",
       "uroCin_SAMN04495241":"NNN"
      },
     "207":{
       "Node16":"NNN",
       "lupMes_SAMEA5411047":"NTA",
       "root":"TTA",
       "uroCin_SAMN04495241":"NNN"
      },
     "208":{
       "Node16":"NNN",
       "root":"GAG"
      },
     "209":{
       "Node16":"NNN",
       "root":"CAG",
       "uroCin_SAMN04495241":"CNN"
      },
     "21":{
       "root":"GAC"
      },
     "210":{
       "Node16":"NNN",
       "root":"AGC",
       "uroCin_SAMN04495241":"NNN"
      },
     "211":{
       "Node16":"NNN",
       "root":"CAG",
       "uroCin_SAMN04495241":"NNN"
      },
     "212":{
       "Node16":"NNN",
       "root":"AAA",
       "uroCin_SAMN04495241":"NNN"
      },
     "213":{
       "Node16":"NNN",
       "root":"ATG",
       "uroCin_SAMN04495241":"NNN"
      },
     "214":{
       "Node16":"NNN",
       "root":"GTG",
       "uroCin_SAMN04495241":"NNN"
      },
     "215":{
       "Node16":"NNN",
       "root":"ATT",
       "uroCin_SAMN04495241":"NNN"
      },
     "216":{
       "Node16":"NNN",
       "root":"GAA",
       "uroCin_SAMN04495241":"NNN"
      },
     "217":{
       "Node16":"NNN",
       "root":"AAG",
       "uroCin_SAMN04495241":"NNN"
      },
     "218":{
       "Node16":"NNN",
       "root":"GAA",
       "uroCin_SAMN04495241":"NNN"
      },
     "219":{
       "Node16":"NNN",
       "root":"CAA",
       "uroCin_SAMN04495241":"NNN"
      },
     "22":{
       "root":"AAT"
      },
     "220":{
       "Node16":"NNN",
       "root":"AGT",
       "uroCin_SAMN04495241":"NNN"
      },
     "221":{
       "Node16":"NNN",
       "root":"TTG",
       "uroCin_SAMN04495241":"NNN"
      },
     "222":{
       "Node16":"NNN",
       "root":"CAA",
       "uroCin_SAMN04495241":"NNN"
      },
     "223":{
       "Node16":"NNN",
       "root":"AAG",
       "uroCin_SAMN04495241":"NNN"
      },
     "224":{
       "Node16":"NNN",
       "root":"TCT",
       "uroCin_SAMN04495241":"NNN"
      },
     "225":{
       "Node16":"NNN",
       "root":"CAA",
       "uroCin_SAMN04495241":"NNN"
      },
     "226":{
       "Node16":"NNN",
       "root":"GAT",
       "uroCin_SAMN04495241":"NNN"
      },
     "227":{
       "Node16":"NNN",
       "root":"GAA",
       "uroCin_SAMN04495241":"NNN"
      },
     "228":{
       "Node16":"NNN",
       "root":"TGT",
       "uroCin_SAMN04495241":"NNN"
      },
     "229":{
       "Node16":"NNN",
       "root":"ATA",
       "uroCin_SAMN04495241":"NNN"
      },
     "23":{
       "root":"GAA"
      },
     "230":{
       "Node16":"NNN",
       "root":"AAG",
       "uroCin_SAMN04495241":"NNN"
      },
     "231":{
       "Node16":"NNN",
       "root":"TTA",
       "uroCin_SAMN04495241":"NNN"
      },
     "232":{
       "Node16":"NNN",
       "root":"AAG",
       "uroCin_SAMN04495241":"NNG"
      },
     "233":{
       "Node16":"NNN",
       "root":"GTG",
       "uroCin_SAMN04495241":"GNG"
      },
     "234":{
       "Node16":"NNN",
       "root":"GAC",
       "uroCin_SAMN04495241":"NNN"
      },
     "235":{
       "Node16":"NNN",
       "root":"TTA",
       "uroCin_SAMN04495241":"NNN"
      },
     "236":{
       "Node16":"NNN",
       "root":"CTT",
       "uroCin_SAMN04495241":"NNN"
      },
     "237":{
       "Node16":"NNN",
       "root":"GAA",
       "uroCin_SAMN04495241":"NNN"
      },
     "238":{
       "canBai_SAMN02921314":"NNA",
       "canLup_SAMN02921310":"NNN",
       "canRuf_SAMN02921317":"NNN",
       "root":"CAA",
       "uroCin_SAMN04495241":"NNA"
      },
     "239":{
       "canBai_SAMN02921314":"AGN",
       "canLup_SAMN02921310":"NNN",
       "canRuf_SAMN02921317":"NNN",
       "root":"AGT",
       "uroCin_SAMN04495241":"ANT"
      },
     "24":{
       "root":"GAA"
      },
     "240":{
       "canBai_SAMN02921314":"NAA",
       "canLup_SAMN02921310":"NNN",
       "canRuf_SAMN02921317":"NNN",
       "root":"AAA"
      },
     "241":{
       "Node16":"NNN",
       "root":"CAA"
      },
     "242":{
       "Node16":"NNN",
       "root":"GGA"
      },
     "243":{
       "Node16":"NNN",
       "root":"AAG"
      },
     "244":{
       "canBai_SAMN02921314":"NNA",
       "canLup_SAMN02921310":"NNA",
       "canRuf_SAMN02921317":"NNA",
       "root":"AGA"
      },
     "245":{
       "root":"GCT"
      },
     "246":{
       "root":"GAA"
      },
     "247":{
       "canBai_SAMN02921314":"NGA",
       "canLup_SAMN02921310":"NNA",
       "canRuf_SAMN02921317":"NGA",
       "root":"CGA"
      },
     "248":{
       "canLup_SAMN02921310":"NAA",
       "root":"CAA"
      },
     "249":{
       "root":"AGG"
      },
     "25":{
       "root":"GAA"
      },
     "250":{
       "root":"AAT"
      },
     "251":{
       "root":"GAA"
      },
     "252":{
       "root":"GCA"
      },
     "253":{
       "root":"CTA"
      },
     "254":{
       "root":"TAT"
      },
     "255":{
       "root":"AAT"
      },
     "256":{
       "canBai_SAMN02921314":"GCN",
       "canLup_SAMN02921310":"GCN",
       "lupMes_SAMEA5411047":"GCT",
       "root":"GCC"
      },
     "257":{
       "canLup_SAMN02921310":"NAA",
       "root":"GAA"
      },
     "258":{
       "root":"GAG"
      },
     "259":{
       "root":"CTG"
      },
     "26":{
       "canLup_SAMN02921310":"ANT",
       "root":"AGT"
      },
     "260":{
       "canBai_SAMN02921314":"ANT",
       "root":"AGT"
      },
     "261":{
       "root":"AAA"
      },
     "262":{
       "root":"GCT"
      },
     "263":{
       "root":"TTC"
      },
     "264":{
       "canBai_SAMN02921314":"CAN",
       "root":"CAA"
      },
     "265":{
       "root":"CAT"
      },
     "266":{
       "root":"TAT"
      },
     "267":{
       "root":"AAA"
      },
     "268":{
       "root":"GAA"
      },
     "269":{
       "root":"AAA"
      },
     "27":{
       "root":"TTG"
      },
     "270":{
       "canBai_SAMN02921314":"NTG",
       "root":"GTG"
      },
     "271":{
       "root":"GCT"
      },
     "272":{
       "root":"GAA"
      },
     "273":{
       "root":"AAA"
      },
     "274":{
       "root":"CTG"
      },
     "275":{
       "root":"GAA"
      },
     "276":{
       "DireGB":"AAN",
       "root":"AAG"
      },
     "277":{
       "Node16":"GTG",
       "root":"GTT"
      },
     "278":{
       "root":"CAA"
      },
     "279":{
       "root":"GTT"
      },
     "28":{
       "root":"CTT"
      },
     "280":{
       "root":"GAA"
      },
     "281":{
       "root":"GAA"
      },
     "282":{
       "root":"GAA"
      },
     "283":{
       "root":"ATA"
      },
     "284":{
       "root":"TTA"
      },
     "285":{
       "root":"GAG"
      },
     "286":{
       "root":"AAA"
      },
     "287":{
       "root":"AAT"
      },
     "288":{
       "root":"CTA"
      },
     "289":{
       "root":"ATT"
      },
     "29":{
       "root":"GCA"
      },
     "290":{
       "root":"AGC"
      },
     "291":{
       "root":"TGT"
      },
     "292":{
       "root":"GAA"
      },
     "293":{
       "root":"AAA"
      },
     "294":{
       "root":"GAA"
      },
     "295":{
       "root":"AAT"
      },
     "296":{
       "root":"AAA"
      },
     "297":{
       "root":"AGG"
      },
     "298":{
       "root":"CTA"
      },
     "299":{
       "root":"CAG"
      },
     "3":{
       "canRuf_SAMN02921317":"NNN",
       "root":"AGA"
      },
     "30":{
       "root":"AAT"
      },
     "300":{
       "root":"GAA"
      },
     "301":{
       "root":"AAG"
      },
     "302":{
       "canLup_SAMN02921310":"NGN",
       "root":"TGT"
      },
     "303":{
       "root":"GGT"
      },
     "304":{
       "root":"CTA"
      },
     "305":{
       "root":"TAT"
      },
     "306":{
       "root":"AAA"
      },
     "307":{
       "root":"AGT"
      },
     "308":{
       "root":"GAC"
      },
     "309":{
       "root":"CTT"
      },
     "31":{
       "canLup_SAMN02921310":"NTT",
       "root":"GTT"
      },
     "310":{
       "root":"GAA"
      },
     "311":{
       "root":"ATT"
      },
     "312":{
       "root":"CTG"
      },
     "313":{
       "root":"AAA"
      },
     "314":{
       "root":"GAG"
      },
     "315":{
       "root":"AAA"
      },
     "316":{
       "root":"TTA"
      },
     "317":{
       "root":"AGG"
      },
     "318":{
       "root":"CAG"
      },
     "319":{
       "root":"TTA"
      },
     "32":{
       "root":"GCT"
      },
     "320":{
       "root":"AAA"
      },
     "321":{
       "root":"GAA"
      },
     "322":{
       "root":"GAA"
      },
     "323":{
       "root":"AAT"
      },
     "324":{
       "root":"AAC"
      },
     "325":{
       "Node4":"AAT",
       "root":"AGT"
      },
     "326":{
       "root":"GGT"
      },
     "327":{
       "root":"AAG"
      },
     "328":{
       "root":"GAA"
      },
     "329":{
       "root":"AAA"
      },
     "33":{
       "root":"TCC"
      },
     "330":{
       "root":"TTA"
      },
     "331":{
       "root":"AGG"
      },
     "332":{
       "root":"ATC"
      },
     "333":{
       "root":"ATG"
      },
     "334":{
       "root":"GCA"
      },
     "335":{
       "root":"GTG"
      },
     "336":{
       "root":"AAA"
      },
     "337":{
       "root":"AAT"
      },
     "338":{
       "root":"TCA"
      },
     "339":{
       "root":"GAA"
      },
     "34":{
       "root":"TTA"
      },
     "340":{
       "root":"GTT"
      },
     "341":{
       "root":"ATG"
      },
     "342":{
       "root":"GCA"
      },
     "343":{
       "root":"CAA"
      },
     "344":{
       "root":"CTA"
      },
     "345":{
       "canRuf_SAMN02921317":"AGT",
       "root":"ACT"
      },
     "346":{
       "root":"GAA"
      },
     "347":{
       "root":"TCT"
      },
     "348":{
       "root":"AGA",
       "uroCin_SAMN04495241":"NNN"
      },
     "349":{
       "root":"CAA",
       "uroCin_SAMN04495241":"NNA"
      },
     "35":{
       "root":"AGA"
      },
     "350":{
       "canLup_SAMN02921310":"ANT",
       "root":"AGT"
      },
     "351":{
       "root":"ATT"
      },
     "352":{
       "root":"CTG"
      },
     "353":{
       "canLup_SAMN02921310":"AAN",
       "root":"AAG"
      },
     "354":{
       "root":"TTA"
      },
     "355":{
       "root":"GAG"
      },
     "356":{
       "canLup_SAMN02921310":"AAN",
       "root":"AAT"
      },
     "357":{
       "canLup_SAMN02921310":"GAN",
       "root":"GAG",
       "uroCin_SAMN04495241":"GAN"
      },
     "358":{
       "root":"TTA",
       "uroCin_SAMN04495241":"NNN"
      },
     "359":{
       "root":"GAA",
       "uroCin_SAMN04495241":"NNN"
      },
     "36":{
       "DireGB":"CAN",
       "root":"CAT"
      },
     "360":{
       "root":"GAC",
       "uroCin_SAMN04495241":"NNN"
      },
     "361":{
       "Node4":"AAG",
       "root":"AAA",
       "uroCin_SAMN04495241":"NNN"
      },
     "362":{
       "canLup_SAMN02921310":"ANN",
       "root":"AAA",
       "uroCin_SAMN04495241":"NNN"
      },
     "363":{
       "DireGB":"GGA",
       "canLup_SAMN02921310":"NNN",
       "root":"GAA",
       "uroCin_SAMN04495241":"NNN"
      },
     "364":{
       "canLup_SAMN02921310":"NNN",
       "canRuf_SAMN02921317":"NNN",
       "root":"GTA",
       "uroCin_SAMN04495241":"NNN"
      },
     "365":{
       "canLup_SAMN02921310":"NNN",
       "canRuf_SAMN02921317":"NTT",
       "root":"CTT",
       "uroCin_SAMN04495241":"NNN"
      },
     "366":{
       "canLup_SAMN02921310":"NGA",
       "root":"AGA",
       "uroCin_SAMN04495241":"NNN"
      },
     "367":{
       "root":"GAA",
       "uroCin_SAMN04495241":"NNN"
      },
     "368":{
       "canLup_SAMN02921310":"ANN",
       "root":"AAA",
       "uroCin_SAMN04495241":"NNN"
      },
     "369":{
       "canRuf_SAMN02921317":"TTN",
       "root":"TTT",
       "uroCin_SAMN04495241":"NNN"
      },
     "37":{
       "root":"GAA"
      },
     "370":{
       "root":"TCT",
       "uroCin_SAMN04495241":"NNN"
      },
     "371":{
       "root":"CTA",
       "uroCin_SAMN04495241":"NTN"
      },
     "372":{
       "root":"ATG",
       "uroCin_SAMN04495241":"NNN"
      },
     "373":{
       "root":"AAT"
      },
     "374":{
       "root":"GAA"
      },
     "375":{
       "canLup_SAMN02921310":"AAN",
       "canRuf_SAMN02921317":"AAN",
       "root":"AAC"
      },
     "376":{
       "canBai_SAMN02921314":"NNA",
       "canLup_SAMN02921310":"NNN",
       "canRuf_SAMN02921317":"NNA",
       "root":"CGA"
      },
     "377":{
       "canLup_SAMN02921310":"NNN",
       "root":"GAA",
       "uroCin_SAMN04495241":"GAN"
      },
     "378":{
       "canLup_SAMN02921310":"NNA",
       "root":"TTA",
       "uroCin_SAMN04495241":"NNA"
      },
     "379":{
       "canLup_SAMN02921310":"ANN",
       "canRuf_SAMN02921317":"AAN",
       "root":"AAA",
       "uroCin_SAMN04495241":"AAN"
      },
     "38":{
       "root":"CTG"
      },
     "380":{
       "canLup_SAMN02921310":"NTC",
       "canRuf_SAMN02921317":"NTC",
       "root":"CTC"
      },
     "381":{
       "canBai_SAMN02921314":"CNT",
       "canLup_SAMN02921310":"NNN",
       "canRuf_SAMN02921317":"NNT",
       "root":"CGT"
      },
     "382":{
       "canLup_SAMN02921310":"GNT",
       "root":"GTT"
      },
     "383":{
       "canLup_SAMN02921310":"GNN",
       "root":"GCA",
       "uroCin_SAMN04495241":"NNN"
      },
     "384":{
       "canLup_SAMN02921310":"GCN",
       "root":"GCA",
       "uroCin_SAMN04495241":"NNN"
      },
     "385":{
       "canLup_SAMN02921310":"NAG",
       "root":"CAG",
       "uroCin_SAMN04495241":"NAG"
      },
     "386":{
       "root":"AAT"
      },
     "387":{
       "root":"GAG"
      },
     "388":{
       "canBai_SAMN02921314":"NNA",
       "canLup_SAMN02921310":"NNA",
       "canRuf_SAMN02921317":"NGA",
       "root":"CGA"
      },
     "389":{
       "DireGB":"CTN",
       "canLup_SAMN02921310":"NTG",
       "lupMes_SAMEA5411047":"CTA",
       "root":"CTG"
      },
     "39":{
       "root":"AAG"
      },
     "390":{
       "DireGB":"NAT",
       "root":"GAT"
      },
     "391":{
       "canLup_SAMN02921310":"TTN",
       "root":"TTG"
      },
     "392":{
       "DireGB":"TGN",
       "root":"TGT"
      },
     "393":{
       "DireGB":"NAG",
       "root":"CAG"
      },
     "394":{
       "root":"CAA"
      },
     "395":{
       "root":"GAA"
      },
     "396":{
       "root":"ATA"
      },
     "397":{
       "root":"GAA"
      },
     "398":{
       "root":"AGT"
      },
     "399":{
       "root":"TCA"
      },
     "4":{
       "canLup_SAMN02921310":"TGN",
       "canRuf_SAMN02921317":"NNN",
       "root":"TGC"
      },
     "40":{
       "root":"ATA"
      },
     "400":{
       "root":"AGG",
       "speVen_SAMN27257238":"AGA"
      },
     "401":{
       "canLup_SAMN02921310":"NTG",
       "canRuf_SAMN02921317":"NTG",
       "root":"GTG"
      },
     "402":{
       "root":"GAA"
      },
     "403":{
       "canLup_SAMN02921310":"NTG",
       "root":"CTG"
      },
     "404":{
       "root":"AGA"
      },
     "405":{
       "root":"AGT"
      },
     "406":{
       "root":"TTG"
      },
     "407":{
       "root":"GAA"
      },
     "408":{
       "root":"AAA"
      },
     "409":{
       "root":"GTT"
      },
     "41":{
       "DireGB":"ACN",
       "root":"ACA"
      },
     "410":{
       "root":"ATG"
      },
     "411":{
       "root":"TCC"
      },
     "412":{
       "DireGB":"CGA",
       "Node8":"CAA",
       "root":"CAG"
      },
     "413":{
       "root":"TTG"
      },
     "414":{
       "root":"CCA"
      },
     "415":{
       "root":"TTA"
      },
     "416":{
       "root":"AAA"
      },
     "417":{
       "root":"AGA"
      },
     "418":{
       "root":"GAA"
      },
     "419":{
       "canRuf_SAMN02921317":"ATN",
       "root":"ATG"
      },
     "42":{
       "DireGB":"NNN",
       "root":"GAA"
      },
     "420":{
       "root":"TTT"
      },
     "421":{
       "canLup_SAMN02921310":"GNT",
       "root":"GGT"
      },
     "422":{
       "root":"TAT"
      },
     "423":{
       "root":"AAA"
      },
     "424":{
       "root":"TCA"
      },
     "425":{
       "lycPic_SAMN09924608":"CCT",
       "root":"TCT"
      },
     "426":{
       "root":"CTT"
      },
     "427":{
       "root":"TCT"
      },
     "428":{
       "root":"AAA"
      },
     "429":{
       "root":"CAC"
      },
     "43":{
       "DireGB":"NNN",
       "root":"TGG"
      },
     "430":{
       "root":"CAG"
      },
     "431":{
       "root":"ATG"
      },
     "432":{
       "root":"AGT"
      },
     "433":{
       "cuoAlp_SAMN10180424":"NNT",
       "root":"AGT"
      },
     "434":{
       "root":"TTG"
      },
     "435":{
       "cuoAlp_SAMN10180424":"TNA",
       "root":"TCA"
      },
     "436":{
       "root":"AAC"
      },
     "437":{
       "root":"AAG"
      },
     "438":{
       "root":"GAA"
      },
     "439":{
       "Node4":"GAT",
       "root":"GAC"
      },
     "44":{
       "DireGB":"NNN",
       "canLup_SAMN02921310":"ANT",
       "canRuf_SAMN02921317":"ANT",
       "root":"AGT"
      },
     "440":{
       "root":"ATT"
      },
     "441":{
       "root":"GGC"
      },
     "442":{
       "root":"TGC"
      },
     "443":{
       "root":"TGT"
      },
     "444":{
       "root":"GAG"
      },
     "445":{
       "root":"GCA"
      },
     "446":{
       "root":"AAT"
      },
     "447":{
       "root":"AAA"
      },
     "448":{
       "root":"ATG"
      },
     "449":{
       "root":"GTG"
      },
     "45":{
       "DireGB":"NNN",
       "root":"TTG"
      },
     "450":{
       "root":"ATT"
      },
     "451":{
       "root":"TCA"
      },
     "452":{
       "root":"GAA"
      },
     "453":{
       "root":"TTG"
      },
     "454":{
       "DireGB":"AGN",
       "canBai_SAMN02921314":"AGN",
       "canLup_SAMN02921310":"AGN",
       "canRuf_SAMN02921317":"AGN",
       "root":"AGG"
      },
     "455":{
       "DireGB":"NNN",
       "Node16":"NNN",
       "root":"ATT"
      },
     "456":{
       "DireGB":"NNN",
       "Node16":"NNN",
       "root":"AAG"
      },
     "457":{
       "DireGB":"NNN",
       "Node16":"NNN",
       "root":"CTG"
      },
     "458":{
       "DireGB":"NNN",
       "Node16":"NNN",
       "root":"GCA"
      },
     "459":{
       "DireGB":"NNN",
       "Node16":"NNN",
       "root":"ATA",
       "vulVul_marble_Fox4":"ATT"
      },
     "46":{
       "DireGB":"NNN",
       "root":"CAG"
      },
     "460":{
       "DireGB":"NNN",
       "Node16":"NNN",
       "root":"AAG"
      },
     "461":{
       "DireGB":"NNN",
       "Node16":"NNN",
       "root":"GAG"
      },
     "462":{
       "DireGB":"NNN",
       "canBai_SAMN02921314":"NNN",
       "canLup_SAMN02921310":"NNN",
       "canRuf_SAMN02921317":"NNA",
       "root":"GCA"
      },
     "463":{
       "DireGB":"NNN",
       "Node16":"NNN",
       "root":"GAA"
      },
     "464":{
       "DireGB":"NNN",
       "Node16":"NNN",
       "root":"ATT"
      },
     "465":{
       "DireGB":"NNN",
       "canBai_SAMN02921314":"NNN",
       "canLup_SAMN02921310":"NNN",
       "canRuf_SAMN02921317":"NAN",
       "root":"CAA"
      },
     "466":{
       "DireGB":"NNN",
       "canBai_SAMN02921314":"NNN",
       "canLup_SAMN02921310":"NNN",
       "canRuf_SAMN02921317":"AAN",
       "root":"AAG"
      },
     "467":{
       "DireGB":"NNN",
       "canBai_SAMN02921314":"NNN",
       "canLup_SAMN02921310":"NNN",
       "root":"CTT"
      },
     "468":{
       "DireGB":"NNN",
       "canBai_SAMN02921314":"NNN",
       "canLup_SAMN02921310":"NNN",
       "canRuf_SAMN02921317":"CAN",
       "root":"CAG"
      },
     "469":{
       "DireGB":"NNN",
       "canBai_SAMN02921314":"NNN",
       "canLup_SAMN02921310":"NNN",
       "canRuf_SAMN02921317":"NCA",
       "root":"GCA"
      },
     "47":{
       "DireGB":"NGT",
       "canLup_SAMN02921310":"ANT",
       "canRuf_SAMN02921317":"ANT",
       "root":"AGT"
      },
     "470":{
       "DireGB":"NNN",
       "canBai_SAMN02921314":"NNN",
       "canLup_SAMN02921310":"NNN",
       "canRuf_SAMN02921317":"ANC",
       "root":"AAC"
      },
     "471":{
       "DireGB":"NNN",
       "canBai_SAMN02921314":"NNN",
       "canLup_SAMN02921310":"NNN",
       "canRuf_SAMN02921317":"TTN",
       "root":"TTG"
      },
     "472":{
       "DireGB":"NCN",
       "Node5":"GCG",
       "canBai_SAMN02921314":"NNN",
       "canLup_SAMN02921310":"NNN",
       "canRuf_SAMN02921317":"NCN",
       "root":"GCT"
      },
     "473":{
       "DireGB":"NNN",
       "canBai_SAMN02921314":"NNN",
       "canLup_SAMN02921310":"NNN",
       "root":"GCA"
      },
     "474":{
       "DireGB":"NNN",
       "canBai_SAMN02921314":"NNN",
       "canLup_SAMN02921310":"NNN",
       "root":"AAT"
      },
     "475":{
       "DireGB":"NNN",
       "canBai_SAMN02921314":"NNN",
       "canLup_SAMN02921310":"NNN",
       "root":"CAA"
      },
     "476":{
       "DireGB":"NTA",
       "canBai_SAMN02921314":"NTA",
       "canLup_SAMN02921310":"NNN",
       "root":"TTA"
      },
     "477":{
       "canBai_SAMN02921314":"TCN",
       "canLup_SAMN02921310":"NNN",
       "root":"TCT"
      },
     "478":{
       "canLup_SAMN02921310":"NNN",
       "root":"CAG"
      },
     "479":{
       "canLup_SAMN02921310":"NNN",
       "canRuf_SAMN02921317":"ANT",
       "root":"AGT"
      },
     "48":{
       "root":"TTA"
      },
     "480":{
       "canLup_SAMN02921310":"NNN",
       "root":"CTT"
      },
     "481":{
       "canLup_SAMN02921310":"NNN",
       "canRuf_SAMN02921317":"ATN",
       "lupMes_SAMEA5411047":"AAT",
       "root":"ATT"
      },
     "482":{
       "canBai_SAMN02921314":"GNT",
       "canLup_SAMN02921310":"NNN",
       "canRuf_SAMN02921317":"NNT",
       "root":"GGT"
      },
     "483":{
       "canLup_SAMN02921310":"NNN",
       "root":"TAT"
      },
     "484":{
       "canLup_SAMN02921310":"NNN",
       "canRuf_SAMN02921317":"AAN",
       "root":"AAT",
       "vulVul_marble_Fox4":"AAC"
      },
     "485":{
       "DireGB":"GNC",
       "canLup_SAMN02921310":"NNN",
       "canRuf_SAMN02921317":"GNC",
       "root":"GAC",
       "vulVul_marble_Fox4":"AAC"
      },
     "486":{
       "DireGB":"NNA",
       "canLup_SAMN02921310":"NNN",
       "root":"AAA"
      },
     "487":{
       "DireGB":"CAN",
       "canLup_SAMN02921310":"NAA",
       "root":"CAA"
      },
     "488":{
       "DireGB":"GNN",
       "canLup_SAMN02921310":"NNN",
       "root":"GAA"
      },
     "489":{
       "DireGB":"NNN",
       "canLup_SAMN02921310":"NNN",
       "canRuf_SAMN02921317":"ANT",
       "root":"AGT"
      },
     "49":{
       "root":"GGG"
      },
     "490":{
       "canLup_SAMN02921310":"NNN",
       "canRuf_SAMN02921317":"NNC",
       "cuoAlp_SAMN10180424":"GGN",
       "root":"GGC"
      },
     "491":{
       "canLup_SAMN02921310":"NNN",
       "root":"AAA"
      },
     "492":{
       "canLup_SAMN02921310":"NNN",
       "root":"TTA"
      },
     "493":{
       "canLup_SAMN02921310":"NNN",
       "root":"AAT"
      },
     "494":{
       "canLup_SAMN02921310":"NNN",
       "canRuf_SAMN02921317":"ANT",
       "cuoAlp_SAMN10180424":"NGT",
       "root":"AGT"
      },
     "495":{
       "canLup_SAMN02921310":"NNN",
       "root":"TTA"
      },
     "496":{
       "canLup_SAMN02921310":"NNN",
       "root":"GAG"
      },
     "497":{
       "canLup_SAMN02921310":"NNN",
       "root":"ACA"
      },
     "498":{
       "canLup_SAMN02921310":"NNN",
       "canRuf_SAMN02921317":"GAN",
       "cuoAlp_SAMN10180424":"GAN",
       "root":"GAA"
      },
     "499":{
       "canLup_SAMN02921310":"NNN",
       "canRuf_SAMN02921317":"CNN",
       "cuoAlp_SAMN10180424":"NNN",
       "root":"CCA"
      },
     "5":{
       "canBai_SAMN02921314":"TAN",
       "canLup_SAMN02921310":"TNN",
       "canRuf_SAMN02921317":"NNC",
       "root":"TAC"
      },
     "50":{
       "root":"GAA"
      },
     "500":{
       "canLup_SAMN02921310":"NNN",
       "canRuf_SAMN02921317":"NNN",
       "cuoAlp_SAMN10180424":"NNN",
       "root":"GTA"
      },
     "501":{
       "canLup_SAMN02921310":"NNN",
       "canRuf_SAMN02921317":"NNN",
       "cuoAlp_SAMN10180424":"NNN",
       "root":"AAA"
      },
     "502":{
       "canLup_SAMN02921310":"NNA",
       "canRuf_SAMN02921317":"NNN",
       "cuoAlp_SAMN10180424":"NNN",
       "root":"CTA"
      },
     "503":{
       "canLup_SAMN02921310":"GNA",
       "canRuf_SAMN02921317":"NNN",
       "cuoAlp_SAMN10180424":"NNN",
       "root":"GGA"
      },
     "504":{
       "canLup_SAMN02921310":"NNN",
       "canRuf_SAMN02921317":"NNN",
       "cuoAlp_SAMN10180424":"NNN",
       "root":"GGT"
      },
     "505":{
       "canLup_SAMN02921310":"ANT",
       "canRuf_SAMN02921317":"NNN",
       "cuoAlp_SAMN10180424":"NNN",
       "root":"AAT"
      },
     "506":{
       "canRuf_SAMN02921317":"NNN",
       "cuoAlp_SAMN10180424":"NNN",
       "root":"CAA"
      },
     "507":{
       "Node4":"TTA",
       "canRuf_SAMN02921317":"NNN",
       "cuoAlp_SAMN10180424":"NNN",
       "root":"CTA"
      },
     "508":{
       "canLup_SAMN02921310":"NCA",
       "canRuf_SAMN02921317":"NCA",
       "cuoAlp_SAMN10180424":"NCA",
       "root":"GCA"
      },
     "509":{
       "root":"GAA"
      },
     "51":{
       "canLup_SAMN02921310":"NAN",
       "canRuf_SAMN02921317":"GAN",
       "root":"GAG"
      },
     "510":{
       "root":"AGA"
      },
     "511":{
       "root":"ATA"
      },
     "512":{
       "root":"AAA"
      },
     "513":{
       "root":"GAC"
      },
     "514":{
       "DireGB":"TGT",
       "canBai_SAMN02921314":"CNT",
       "canLup_SAMN02921310":"NNT",
       "canRuf_SAMN02921317":"NNT",
       "root":"CGT"
      },
     "515":{
       "root":"CAA"
      },
     "516":{
       "root":"CAT"
      },
     "517":{
       "root":"ACT"
      },
     "518":{
       "Node4":"ATG",
       "root":"GTG"
      },
     "519":{
       "root":"AGC"
      },
     "52":{
       "canLup_SAMN02921310":"TNA",
       "root":"TTA"
      },
     "520":{
       "root":"AAG"
      },
     "521":{
       "root":"CAA"
      },
     "522":{
       "root":"TAT"
      },
     "523":{
       "root":"GAA"
      },
     "524":{
       "root":"AAA"
      },
     "525":{
       "root":"GAA"
      },
     "526":{
       "root":"AGG"
      },
     "527":{
       "root":"CAA"
      },
     "528":{
       "root":"AGA"
      },
     "529":{
       "root":"CTT"
      },
     "53":{
       "canLup_SAMN02921310":"TNN",
       "root":"TCC"
      },
     "530":{
       "root":"GCT"
      },
     "531":{
       "root":"TCT"
      },
     "532":{
       "root":"GGA"
      },
     "533":{
       "root":"ATA"
      },
     "534":{
       "root":"GAA"
      },
     "535":{
       "root":"GAA"
      },
     "536":{
       "root":"CTA"
      },
     "537":{
       "canBai_SAMN02921314":"NGT",
       "canLup_SAMN02921310":"NNT",
       "canRuf_SAMN02921317":"NNT",
       "root":"CGT"
      },
     "538":{
       "root":"ACT"
      },
     "539":{
       "root":"AAG"
      },
     "54":{
       "canBai_SAMN02921314":"ANT",
       "canLup_SAMN02921310":"NNT",
       "root":"AGT"
      },
     "540":{
       "root":"TTG"
      },
     "541":{
       "root":"ATG",
       "vulVul_marble_Fox4":"ATA"
      },
     "542":{
       "root":"CAA"
      },
     "543":{
       "root":"ATA"
      },
     "544":{
       "root":"GAA"
      },
     "545":{
       "root":"GCT"
      },
     "546":{
       "root":"GAG"
      },
     "547":{
       "root":"AAT"
      },
     "548":{
       "root":"TCT"
      },
     "549":{
       "root":"GAT"
      },
     "55":{
       "root":"GTT"
      },
     "550":{
       "root":"TTG"
      },
     "551":{
       "cuoAlp_SAMN10180424":"NNN",
       "root":"AAG"
      },
     "552":{
       "cuoAlp_SAMN10180424":"NNT",
       "root":"GTT",
       "uroCin_SAMN04495241":"GTN"
      },
     "553":{
       "cuoAlp_SAMN10180424":"NNN",
       "root":"AAT",
       "uroCin_SAMN04495241":"AAN"
      },
     "554":{
       "cuoAlp_SAMN10180424":"NNG",
       "root":"ATG",
       "uroCin_SAMN04495241":"NNN"
      },
     "555":{
       "root":"GCT",
       "uroCin_SAMN04495241":"NNN"
      },
     "556":{
       "root":"CAC",
       "uroCin_SAMN04495241":"NNN"
      },
     "557":{
       "root":"AGA",
       "uroCin_SAMN04495241":"NNN"
      },
     "558":{
       "root":"ACT",
       "uroCin_SAMN04495241":"NNT"
      },
     "559":{
       "canLup_SAMN02921310":"ANT",
       "canRuf_SAMN02921317":"ANT",
       "root":"AGT",
       "uroCin_SAMN04495241":"NNN"
      },
     "56":{
       "root":"AGT"
      },
     "560":{
       "canRuf_SAMN02921317":"CAN",
       "root":"CAG",
       "uroCin_SAMN04495241":"NNG"
      },
     "561":{
       "root":"TTT"
      },
     "562":{
       "root":"CAG"
      },
     "563":{
       "root":"CTG"
      },
     "564":{
       "root":"ATA"
      },
     "565":{
       "root":"CAA"
      },
     "566":{
       "root":"GAG"
      },
     "567":{
       "root":"GAG"
      },
     "568":{
       "root":"CTG"
      },
     "569":{
       "root":"CTA"
      },
     "57":{
       "root":"CCA"
      },
     "570":{
       "root":"GAG"
      },
     "571":{
       "root":"AAA"
      },
     "572":{
       "root":"GCT"
      },
     "573":{
       "root":"TCA"
      },
     "574":{
       "root":"AGC"
      },
     "575":{
       "root":"TCT"
      },
     "576":{
       "root":"AGC"
      },
     "577":{
       "lycPic_SAMN09924608":"AGA",
       "root":"AAA"
      },
     "578":{
       "canRuf_SAMN02921317":"NNG",
       "root":"CTG"
      },
     "579":{
       "root":"GAA"
      },
     "58":{
       "canRuf_SAMN02921317":"AGN",
       "root":"AGT"
      },
     "580":{
       "canBai_SAMN02921314":"ANT",
       "canRuf_SAMN02921317":"ANT",
       "root":"AGT"
      },
     "581":{
       "root":"GAA"
      },
     "582":{
       "root":"ATG"
      },
     "583":{
       "root":"ACA"
      },
     "584":{
       "root":"AAG"
      },
     "585":{
       "root":"AAA"
      },
     "586":{
       "canLup_SAMN02921310":"TNT",
       "root":"TGT"
      },
     "587":{
       "root":"TCT"
      },
     "588":{
       "canLup_SAMN02921310":"CNA",
       "root":"CAA"
      },
     "589":{
       "canLup_SAMN02921310":"NTT",
       "root":"CTT"
      },
     "59":{
       "root":"GAA"
      },
     "590":{
       "root":"TTA"
      },
     "591":{
       "canLup_SAMN02921310":"ANT",
       "root":"ACT"
      },
     "592":{
       "canLup_SAMN02921310":"CTN",
       "root":"CTC"
      },
     "593":{
       "canLup_SAMN02921310":"NAA",
       "root":"GAA"
      },
     "594":{
       "canLup_SAMN02921310":"AAN",
       "root":"AAA"
      },
     "595":{
       "root":"CAG"
      },
     "596":{
       "root":"CTG"
      },
     "597":{
       "root":"GAA"
      },
     "598":{
       "root":"GAA"
      },
     "599":{
       "root":"AAA"
      },
     "6":{
       "canLup_SAMN02921310":"NNN",
       "canRuf_SAMN02921317":"AAN",
       "root":"AAT"
      },
     "60":{
       "root":"AAT"
      },
     "600":{
       "root":"ATT"
      },
     "601":{
       "root":"GTT"
      },
     "602":{
       "root":"GCT"
      },
     "603":{
       "root":"TAT"
      },
     "604":{
       "root":"TCC"
      },
     "605":{
       "root":"TCT"
      },
     "606":{
       "root":"ATT"
      },
     "607":{
       "root":"GCT"
      },
     "608":{
       "root":"GCA"
      },
     "609":{
       "root":"AAA"
      },
     "61":{
       "canBai_SAMN02921314":"TNT",
       "root":"TCT"
      },
     "610":{
       "root":"AAT",
       "vulVul_marble_Fox4":"AAC"
      },
     "611":{
       "root":"GCA"
      },
     "612":{
       "root":"GAA",
       "vulVul_marble_Fox4":"GAG"
      },
     "613":{
       "canRuf_SAMN02921317":"NNA",
       "root":"CTA"
      },
     "614":{
       "root":"GAA"
      },
     "615":{
       "root":"CAG"
      },
     "616":{
       "root":"GAG"
      },
     "617":{
       "root":"CTT"
      },
     "618":{
       "root":"ATG"
      },
     "619":{
       "canBai_SAMN02921314":"NNN",
       "canLup_SAMN02921310":"NNN",
       "cuoAlp_SAMN10180424":"NNN",
       "root":"GAA"
      },
     "62":{
       "root":"GAT"
      },
     "620":{
       "canBai_SAMN02921314":"NNN",
       "canLup_SAMN02921310":"NNN",
       "cuoAlp_SAMN10180424":"NNN",
       "root":"AAG"
      },
     "621":{
       "canBai_SAMN02921314":"NNN",
       "canLup_SAMN02921310":"NNN",
       "canRuf_SAMN02921317":"NAT",
       "cuoAlp_SAMN10180424":"NNN",
       "root":"AAT"
      },
     "622":{
       "canBai_SAMN02921314":"NNN",
       "canLup_SAMN02921310":"NNN",
       "cuoAlp_SAMN10180424":"NNN",
       "root":"GAA"
      },
     "623":{
       "canBai_SAMN02921314":"NNN",
       "canLup_SAMN02921310":"NNN",
       "cuoAlp_SAMN10180424":"NNN",
       "root":"AAG"
      },
     "624":{
       "canBai_SAMN02921314":"NTA",
       "canLup_SAMN02921310":"NNN",
       "canRuf_SAMN02921317":"NNA",
       "cuoAlp_SAMN10180424":"NNN",
       "root":"ATA"
      },
     "625":{
       "canBai_SAMN02921314":"NNN",
       "canLup_SAMN02921310":"NNN",
       "canRuf_SAMN02921317":"AGN",
       "cuoAlp_SAMN10180424":"NNN",
       "root":"AGA"
      },
     "626":{
       "canBai_SAMN02921314":"NNN",
       "canLup_SAMN02921310":"NNN",
       "canRuf_SAMN02921317":"NGN",
       "cuoAlp_SAMN10180424":"NNN",
       "root":"AGT"
      },
     "627":{
       "Node16":"NNN",
       "cuoAlp_SAMN10180424":"NNN",
       "root":"CTA"
      },
     "628":{
       "canBai_SAMN02921314":"NNN",
       "canLup_SAMN02921310":"NNN",
       "canRuf_SAMN02921317":"GNN",
       "cuoAlp_SAMN10180424":"NNN",
       "root":"GAA"
      },
     "629":{
       "Node16":"NNN",
       "cuoAlp_SAMN10180424":"NNN",
       "root":"ACT"
      },
     "63":{
       "canBai_SAMN02921314":"TNN",
       "root":"TAT"
      },
     "630":{
       "Node16":"NNN",
       "cuoAlp_SAMN10180424":"NNN",
       "root":"AAT"
      },
     "631":{
       "Node16":"NNN",
       "cuoAlp_SAMN10180424":"NNN",
       "root":"ATC"
      },
     "632":{
       "Node16":"NNN",
       "cuoAlp_SAMN10180424":"NNN",
       "root":"AAT"
      },
     "633":{
       "Node16":"NNN",
       "cuoAlp_SAMN10180424":"NNN",
       "root":"ACA"
      },
     "634":{
       "Node16":"NNN",
       "cuoAlp_SAMN10180424":"NNN",
       "root":"GAA"
      },
     "635":{
       "Node16":"NNN",
       "cuoAlp_SAMN10180424":"NNN",
       "root":"CAT"
      },
     "636":{
       "Node16":"NNN",
       "cuoAlp_SAMN10180424":"NNN",
       "root":"GAG"
      },
     "637":{
       "canBai_SAMN02921314":"NNN",
       "canLup_SAMN02921310":"NNN",
       "cuoAlp_SAMN10180424":"NNN",
       "root":"AAA"
      },
     "638":{
       "canBai_SAMN02921314":"NNN",
       "canLup_SAMN02921310":"NNN",
       "canRuf_SAMN02921317":"NTN",
       "cuoAlp_SAMN10180424":"NNN",
       "root":"ATT"
      },
     "639":{
       "Node16":"NNN",
       "cuoAlp_SAMN10180424":"NNN",
       "root":"TGT"
      },
     "64":{
       "canBai_SAMN02921314":"GNC",
       "canRuf_SAMN02921317":"GNN",
       "root":"GCC"
      },
     "640":{
       "canBai_SAMN02921314":"NNN",
       "canLup_SAMN02921310":"NNN",
       "canRuf_SAMN02921317":"TNN",
       "cuoAlp_SAMN10180424":"NNN",
       "root":"TTA",
       "uroCin_SAMN04495241":"CTA"
      },
     "641":{
       "canBai_SAMN02921314":"NNN",
       "canLup_SAMN02921310":"NNN",
       "canRuf_SAMN02921317":"GNN",
       "cuoAlp_SAMN10180424":"NNN",
       "root":"GCT"
      },
     "642":{
       "canBai_SAMN02921314":"NNN",
       "canLup_SAMN02921310":"NNN",
       "canRuf_SAMN02921317":"NTT",
       "cuoAlp_SAMN10180424":"NNN",
       "root":"TTT"
      },
     "643":{
       "canBai_SAMN02921314":"NNN",
       "canLup_SAMN02921310":"NNN",
       "canRuf_SAMN02921317":"NNA",
       "cuoAlp_SAMN10180424":"NNN",
       "root":"GAA"
      },
     "644":{
       "canBai_SAMN02921314":"NNN",
       "canLup_SAMN02921310":"NNN",
       "canRuf_SAMN02921317":"ANG",
       "cuoAlp_SAMN10180424":"NNN",
       "root":"AAG"
      },
     "645":{
       "canBai_SAMN02921314":"NNN",
       "canLup_SAMN02921310":"NNN",
       "canRuf_SAMN02921317":"GNN",
       "cuoAlp_SAMN10180424":"NNN",
       "root":"GCC"
      },
     "646":{
       "canBai_SAMN02921314":"NNN",
       "canLup_SAMN02921310":"NNN",
       "canRuf_SAMN02921317":"NAG",
       "cuoAlp_SAMN10180424":"NNN",
       "root":"AAG"
      },
     "647":{
       "canBai_SAMN02921314":"NNN",
       "canLup_SAMN02921310":"NNN",
       "cuoAlp_SAMN10180424":"NNN",
       "root":"AAA"
      },
     "648":{
       "canBai_SAMN02921314":"NNN",
       "canLup_SAMN02921310":"NNN",
       "canRuf_SAMN02921317":"ANN",
       "root":"ATT"
      },
     "649":{
       "Node16":"NNN",
       "root":"CAT"
      },
     "65":{
       "canBai_SAMN02921314":"NNN",
       "root":"TCT"
      },
     "650":{
       "canBai_SAMN02921314":"NNN",
       "canLup_SAMN02921310":"NNN",
       "root":"CTT"
      },
     "651":{
       "canBai_SAMN02921314":"NNN",
       "canLup_SAMN02921310":"NNN",
       "canRuf_SAMN02921317":"GAN",
       "root":"GAA"
      },
     "652":{
       "canBai_SAMN02921314":"NNN",
       "canLup_SAMN02921310":"NNN",
       "canRuf_SAMN02921317":"NNG",
       "root":"CAG",
       "uroCin_SAMN04495241":"CAN"
      },
     "653":{
       "canBai_SAMN02921314":"NNN",
       "canLup_SAMN02921310":"NNN",
       "canRuf_SAMN02921317":"NNT",
       "root":"CAT"
      },
     "654":{
       "canBai_SAMN02921314":"NNN",
       "canLup_SAMN02921310":"NNN",
       "root":"AAA"
      },
     "655":{
       "canBai_SAMN02921314":"NNN",
       "canLup_SAMN02921310":"NNN",
       "root":"GAA"
      },
     "656":{
       "canBai_SAMN02921314":"NNN",
       "canLup_SAMN02921310":"NNN",
       "root":"ATG"
      },
     "657":{
       "canBai_SAMN02921314":"NNN",
       "canLup_SAMN02921310":"NNN",
       "root":"GAA"
      },
     "658":{
       "canBai_SAMN02921314":"NNN",
       "canLup_SAMN02921310":"NNN",
       "cuoAlp_SAMN10180424":"NNN",
       "root":"AAG"
      },
     "659":{
       "canBai_SAMN02921314":"NNN",
       "canLup_SAMN02921310":"NNN",
       "canRuf_SAMN02921317":"NNG",
       "cuoAlp_SAMN10180424":"NNN",
       "root":"CAG"
      },
     "66":{
       "canBai_SAMN02921314":"NNN",
       "root":"AAT"
      },
     "660":{
       "canBai_SAMN02921314":"NNN",
       "canLup_SAMN02921310":"NNN",
       "cuoAlp_SAMN10180424":"NNN",
       "root":"ATT"
      },
     "661":{
       "canBai_SAMN02921314":"NNN",
       "canLup_SAMN02921310":"NNN",
       "cuoAlp_SAMN10180424":"NNN",
       "root":"GAA"
      },
     "662":{
       "canBai_SAMN02921314":"NNN",
       "canLup_SAMN02921310":"NNN",
       "cuoAlp_SAMN10180424":"NNN",
       "root":"AGA"
      },
     "663":{
       "root":"CTT"
      },
     "664":{
       "root":"GAA"
      },
     "665":{
       "root":"TCT"
      },
     "666":{
       "root":"CAA"
      },
     "667":{
       "root":"CTA"
      },
     "668":{
       "root":"GAG"
      },
     "669":{
       "root":"AAG"
      },
     "67":{
       "canBai_SAMN02921314":"NNN",
       "root":"CTC"
      },
     "670":{
       "root":"AAA"
      },
     "671":{
       "root":"GAC",
       "uroCin_SAMN04495241":"GAT"
      },
     "672":{
       "root":"CAA"
      },
     "673":{
       "root":"CAG"
      },
     "674":{
       "root":"TTT"
      },
     "675":{
       "root":"AAA"
      },
     "676":{
       "root":"GAA"
      },
     "677":{
       "root":"CAA"
      },
     "678":{
       "root":"GAA"
      },
     "679":{
       "root":"AAG"
      },
     "68":{
       "canBai_SAMN02921314":"NNN",
       "canRuf_SAMN02921317":"TCN",
       "root":"TCA"
      },
     "680":{
       "root":"ACT"
      },
     "681":{
       "root":"ATG"
      },
     "682":{
       "root":"TCC"
      },
     "683":{
       "root":"ATT"
      },
     "684":{
       "root":"TTG"
      },
     "685":{
       "root":"CAG"
      },
     "686":{
       "root":"CAA"
      },
     "687":{
       "root":"GAT"
      },
     "688":{
       "root":"ATA"
      },
     "689":{
       "root":"ATA"
      },
     "69":{
       "canBai_SAMN02921314":"NNN",
       "root":"AGG"
      },
     "690":{
       "canLup_SAMN02921310":"TNT",
       "root":"TGT"
      },
     "691":{
       "root":"AAA"
      },
     "692":{
       "root":"CAG"
      },
     "693":{
       "root":"CAT"
      },
     "694":{
       "root":"CAT"
      },
     "695":{
       "root":"CTT"
      },
     "696":{
       "root":"GAA"
      },
     "697":{
       "root":"TCA"
      },
     "698":{
       "root":"CTA"
      },
     "699":{
       "root":"GAC"
      },
     "7":{
       "canBai_SAMN02921314":"GAN",
       "canLup_SAMN02921310":"NNN",
       "canRuf_SAMN02921317":"NNN",
       "root":"GAC"
      },
     "70":{
       "canBai_SAMN02921314":"NNN",
       "canLup_SAMN02921310":"NCT",
       "canRuf_SAMN02921317":"NCT",
       "root":"TCT"
      },
     "700":{
       "canBai_SAMN02921314":"NNA",
       "canLup_SAMN02921310":"NGA",
       "canRuf_SAMN02921317":"NNA",
       "root":"CGA"
      },
     "701":{
       "root":"CTC"
      },
     "702":{
       "root":"TTG"
      },
     "703":{
       "canLup_SAMN02921310":"ANA",
       "root":"ACA"
      },
     "704":{
       "root":"GAA"
      },
     "705":{
       "lupMes_SAMEA5411047":"AAC",
       "root":"AGC",
       "vulVul_marble_Fox4":"AAC"
      },
     "706":{
       "root":"AAA"
      },
     "707":{
       "root":"GGG"
      },
     "708":{
       "root":"GAG",
       "uroCin_SAMN04495241":"NNN"
      },
     "709":{
       "canBai_SAMN02921314":"NNN",
       "root":"ATG",
       "uroCin_SAMN04495241":"NNN"
      },
     "71":{
       "canBai_SAMN02921314":"NNN",
       "root":"GAA"
      },
     "710":{
       "root":"GAA",
       "uroCin_SAMN04495241":"NNA"
      },
     "711":{
       "root":"AAG"
      },
     "712":{
       "root":"GAA"
      },
     "713":{
       "canLup_SAMN02921310":"AAN",
       "root":"AAC"
      },
     "714":{
       "DireGB":"ANN",
       "canLup_SAMN02921310":"NTG",
       "root":"ATG"
      },
     "715":{
       "DireGB":"NNN",
       "root":"AAA"
      },
     "716":{
       "DireGB":"NNN",
       "root":"AAA"
      },
     "717":{
       "DireGB":"NNN",
       "root":"GAT"
      },
     "718":{
       "DireGB":"NNN",
       "root":"GAA"
      },
     "719":{
       "DireGB":"NNN",
       "root":"GCT"
      },
     "72":{
       "canBai_SAMN02921314":"NNN",
       "root":"AAA"
      },
     "720":{
       "DireGB":"NNN",
       "root":"TTG"
      },
     "721":{
       "root":"AGA"
      },
     "722":{
       "root":"ACA"
      },
     "723":{
       "root":"TTA"
      },
     "724":{
       "root":"CAG"
      },
     "725":{
       "root":"AAC"
      },
     "726":{
       "root":"CAA"
      },
     "727":{
       "canRuf_SAMN02921317":"NTA",
       "root":"GTA"
      },
     "728":{
       "root":"TCT"
      },
     "729":{
       "root":"GAA"
      },
     "73":{
       "canBai_SAMN02921314":"NNN",
       "root":"TTC"
      },
     "730":{
       "root":"GAA",
       "uroCin_SAMN04495241":"GAN"
      },
     "731":{
       "DireGB":"ACC",
       "root":"ACA",
       "uroCin_SAMN04495241":"NNN"
      },
     "732":{
       "root":"ATC",
       "uroCin_SAMN04495241":"NNC"
      },
     "733":{
       "root":"AAG"
      },
     "734":{
       "chrBra_SAMN27257233":"GNC",
       "root":"GTC"
      },
     "735":{
       "canLup_SAMN02921310":"NGA",
       "root":"AGA"
      },
     "736":{
       "canLup_SAMN02921310":"NNA",
       "cuoAlp_SAMN10180424":"NNN",
       "root":"CAA"
      },
     "737":{
       "DireGB":"CTN",
       "canLup_SAMN02921310":"NTA",
       "cuoAlp_SAMN10180424":"NNN",
       "root":"CTA"
      },
     "738":{
       "DireGB":"NNN",
       "cuoAlp_SAMN10180424":"NNN",
       "root":"GAT"
      },
     "739":{
       "DireGB":"NNN",
       "cuoAlp_SAMN10180424":"NNN",
       "root":"TCA"
      },
     "74":{
       "canBai_SAMN02921314":"NNN",
       "canRuf_SAMN02921317":"NTT",
       "root":"ATT"
      },
     "740":{
       "DireGB":"NNN",
       "cuoAlp_SAMN10180424":"NNN",
       "root":"GCA"
      },
     "741":{
       "DireGB":"NNN",
       "cuoAlp_SAMN10180424":"NNG",
       "root":"CTG"
      },
     "742":{
       "DireGB":"NNN",
       "root":"GAA"
      },
     "743":{
       "DireGB":"NNN",
       "root":"ATT"
      },
     "744":{
       "DireGB":"NNN",
       "root":"TGT"
      },
     "745":{
       "DireGB":"NNN",
       "chrBra_SAMN27257233":"ANG",
       "root":"AAG"
      },
     "746":{
       "DireGB":"NNN",
       "root":"GAA"
      },
     "747":{
       "DireGB":"NNN",
       "root":"GAA"
      },
     "748":{
       "DireGB":"NNN",
       "root":"CTT"
      },
     "749":{
       "DireGB":"NNN",
       "cuoAlp_SAMN10180424":"GNN",
       "root":"GCC"
      },
     "75":{
       "canBai_SAMN02921314":"NNN",
       "root":"CTG",
       "uroCin_SAMN04495241":"GTG"
      },
     "750":{
       "DireGB":"NNN",
       "cuoAlp_SAMN10180424":"NNN",
       "root":"TTG"
      },
     "751":{
       "DireGB":"NNT",
       "canBai_SAMN02921314":"CNT",
       "cuoAlp_SAMN10180424":"NNN",
       "root":"CAT"
      },
     "752":{
       "DireGB":"NNN",
       "cuoAlp_SAMN10180424":"NNN",
       "root":"TTG"
      },
     "753":{
       "DireGB":"ANT",
       "cuoAlp_SAMN10180424":"NNN",
       "root":"AAT"
      },
     "754":{
       "cuoAlp_SAMN10180424":"NNN",
       "root":"CAA"
      },
     "755":{
       "cuoAlp_SAMN10180424":"NNN",
       "root":"TTA"
      },
     "756":{
       "cuoAlp_SAMN10180424":"NNN",
       "root":"GAA"
      },
     "757":{
       "cuoAlp_SAMN10180424":"NNN",
       "root":"GGA"
      },
     "758":{
       "cuoAlp_SAMN10180424":"NNN",
       "root":"AAT"
      },
     "759":{
       "cuoAlp_SAMN10180424":"NNN",
       "root":"AAG"
      },
     "76":{
       "canBai_SAMN02921314":"NNN",
       "canRuf_SAMN02921317":"NAA",
       "root":"GAA"
      },
     "760":{
       "cuoAlp_SAMN10180424":"NNN",
       "root":"GAA"
      },
     "761":{
       "canLup_SAMN02921310":"AAN",
       "canRuf_SAMN02921317":"AAN",
       "cuoAlp_SAMN10180424":"NNN",
       "root":"AAG"
      },
     "762":{
       "cuoAlp_SAMN10180424":"NNN",
       "root":"TTT"
      },
     "763":{
       "cuoAlp_SAMN10180424":"NNN",
       "root":"GAA"
      },
     "764":{
       "cuoAlp_SAMN10180424":"NNN",
       "root":"AAG"
      },
     "765":{
       "cuoAlp_SAMN10180424":"NNN",
       "root":"CAG"
      },
     "766":{
       "cuoAlp_SAMN10180424":"NNN",
       "root":"CTA"
      },
     "767":{
       "cuoAlp_SAMN10180424":"NNN",
       "root":"AAG"
      },
     "768":{
       "cuoAlp_SAMN10180424":"NNN",
       "root":"AAG"
      },
     "769":{
       "canBai_SAMN02921314":"NAN",
       "canRuf_SAMN02921317":"AAN",
       "cuoAlp_SAMN10180424":"NNN",
       "root":"AAA"
      },
     "77":{
       "canBai_SAMN02921314":"NNN",
       "root":"GAT"
      },
     "770":{
       "canBai_SAMN02921314":"TCN",
       "cuoAlp_SAMN10180424":"NNN",
       "root":"TCT"
      },
     "771":{
       "cuoAlp_SAMN10180424":"NNN",
       "root":"GAA"
      },
     "772":{
       "canLup_SAMN02921310":"NNN",
       "canRuf_SAMN02921317":"GAN",
       "cuoAlp_SAMN10180424":"NNN",
       "root":"GAG"
      },
     "773":{
       "DireGB":"NNN",
       "root":"ATT",
       "uroCin_SAMN04495241":"NNN"
      },
     "774":{
       "DireGB":"NNN",
       "root":"TAT",
       "uroCin_SAMN04495241":"NNN"
      },
     "775":{
       "DireGB":"NGG",
       "root":"TGG",
       "uroCin_SAMN04495241":"NNN"
      },
     "776":{
       "root":"ATT",
       "uroCin_SAMN04495241":"NNN"
      },
     "777":{
       "root":"TGG",
       "uroCin_SAMN04495241":"NNN"
      },
     "778":{
       "root":"ATT",
       "uroCin_SAMN04495241":"NNN"
      },
     "779":{
       "root":"ATT",
       "uroCin_SAMN04495241":"NNN"
      },
     "78":{
       "DireGB":"TTT",
       "canBai_SAMN02921314":"NNN",
       "root":"CTT"
      },
     "780":{
       "root":"AGG",
       "uroCin_SAMN04495241":"NNN"
      },
     "781":{
       "cuoAlp_SAMN10180424":"ACN",
       "root":"ACA",
       "uroCin_SAMN04495241":"NNN"
      },
     "782":{
       "cuoAlp_SAMN10180424":"NNN",
       "root":"AAG",
       "uroCin_SAMN04495241":"NNN"
      },
     "783":{
       "cuoAlp_SAMN10180424":"NNN",
       "root":"GGA",
       "uroCin_SAMN04495241":"NNN"
      },
     "784":{
       "cuoAlp_SAMN10180424":"NNN",
       "root":"ATT",
       "uroCin_SAMN04495241":"NNN"
      },
     "785":{
       "cuoAlp_SAMN10180424":"NNN",
       "root":"TTT",
       "uroCin_SAMN04495241":"NTT"
      },
     "786":{
       "Node4":"CTC",
       "cuoAlp_SAMN10180424":"NNN",
       "root":"TTC"
      },
     "787":{
       "cuoAlp_SAMN10180424":"NNN",
       "root":"CTT"
      },
     "788":{
       "Node4":"CCT",
       "cuoAlp_SAMN10180424":"NNN",
       "root":"CTT"
      },
     "789":{
       "cuoAlp_SAMN10180424":"NNN",
       "root":"AGT"
      },
     "79":{
       "canBai_SAMN02921314":"NNN",
       "root":"TCT"
      },
     "790":{
       "Node4":"AAA",
       "cuoAlp_SAMN10180424":"NNN",
       "root":"AGA"
      },
     "791":{
       "cuoAlp_SAMN10180424":"NNN",
       "root":"TAC"
      },
     "792":{
       "cuoAlp_SAMN10180424":"NNN",
       "root":"TTC"
      },
     "793":{
       "cuoAlp_SAMN10180424":"NNN",
       "root":"CAG"
      },
     "794":{
       "DireGB":"ATN",
       "cuoAlp_SAMN10180424":"NNN",
       "root":"ATA"
      },
     "795":{
       "DireGB":"NNN",
       "cuoAlp_SAMN10180424":"NNN",
       "root":"ATT"
      },
     "796":{
       "DireGB":"NTA",
       "cuoAlp_SAMN10180424":"NNN",
       "root":"TTA"
      },
     "797":{
       "root":"AAG"
      },
     "798":{
       "cuoAlp_SAMN10180424":"NNN",
       "root":"AAA"
      },
     "799":{
       "cuoAlp_SAMN10180424":"NNN",
       "root":"GAA"
      },
     "8":{
       "canBai_SAMN02921314":"NAA",
       "canLup_SAMN02921310":"NNN",
       "canRuf_SAMN02921317":"NNA",
       "root":"AAA"
      },
     "80":{
       "canBai_SAMN02921314":"NNN",
       "root":"CAG",
       "uroCin_SAMN04495241":"CTG"
      },
     "800":{
       "canBai_SAMN02921314":"NTA",
       "cuoAlp_SAMN10180424":"NTA",
       "root":"CTA"
      },
     "801":{
       "root":"AAG"
      },
     "802":{
       "root":"ATA"
      },
     "803":{
       "root":"AAA"
      },
     "804":{
       "root":"AAT"
      },
     "805":{
       "root":"CAC"
      },
     "806":{
       "canRuf_SAMN02921317":"ANT",
       "root":"AGT"
      },
     "807":{
       "cuoAlp_SAMN10180424":"CTN",
       "root":"CTT"
      },
     "808":{
       "cuoAlp_SAMN10180424":"NNN",
       "root":"CAA"
      },
     "809":{
       "cuoAlp_SAMN10180424":"NNN",
       "root":"GAG"
      },
     "81":{
       "canBai_SAMN02921314":"NNN",
       "root":"CCT"
      },
     "810":{
       "canRuf_SAMN02921317":"NNT",
       "cuoAlp_SAMN10180424":"NNN",
       "root":"ACT"
      },
     "811":{
       "cuoAlp_SAMN10180424":"NNN",
       "root":"GCT"
      },
     "812":{
       "cuoAlp_SAMN10180424":"NNN",
       "root":"GAG"
      },
     "813":{
       "cuoAlp_SAMN10180424":"NNN",
       "root":"CAG"
      },
     "814":{
       "cuoAlp_SAMN10180424":"NAT",
       "root":"AAT"
      },
     "815":{
       "cuoAlp_SAMN10180424":"GTN",
       "root":"GTT"
      },
     "816":{
       "root":"ATT"
      },
     "817":{
       "cuoAlp_SAMN10180424":"CNA",
       "root":"CTA"
      },
     "818":{
       "root":"CAG"
      },
     "819":{
       "root":"CAT"
      },
     "82":{
       "canBai_SAMN02921314":"NNN",
       "canLup_SAMN02921310":"AAN",
       "canRuf_SAMN02921317":"AAN",
       "root":"AAC"
      },
     "820":{
       "cuoAlp_SAMN10180424":"NCT",
       "root":"ACT"
      },
     "821":{
       "root":"CTT"
      },
     "822":{
       "root":"CAG"
      },
     "823":{
       "root":"CAA"
      },
     "824":{
       "cuoAlp_SAMN10180424":"CNN",
       "root":"CAG"
      },
     "825":{
       "cuoAlp_SAMN10180424":"NAG",
       "root":"CAG"
      },
     "826":{
       "root":"CAA"
      },
     "827":{
       "canLup_SAMN02921310":"ATN",
       "root":"ATG"
      },
     "828":{
       "cuoAlp_SAMN10180424":"TTN",
       "root":"TTA"
      },
     "829":{
       "cuoAlp_SAMN10180424":"NNN",
       "root":"CAA"
      },
     "83":{
       "canBai_SAMN02921314":"NNN",
       "canLup_SAMN02921310":"CCN",
       "canRuf_SAMN02921317":"NNN",
       "root":"CCG"
      },
     "830":{
       "cuoAlp_SAMN10180424":"NNN",
       "root":"CAA"
      },
     "831":{
       "cuoAlp_SAMN10180424":"NNN",
       "root":"GAA"
      },
     "832":{
       "cuoAlp_SAMN10180424":"NNN",
       "root":"ACA"
      },
     "833":{
       "cuoAlp_SAMN10180424":"NNN",
       "root":"ATT"
      },
     "834":{
       "cuoAlp_SAMN10180424":"NNN",
       "root":"AGA"
      },
     "835":{
       "Node4":"AAC",
       "canBai_SAMN02921314":"AAN",
       "canLup_SAMN02921310":"AAN",
       "canRuf_SAMN02921317":"AAN",
       "cuoAlp_SAMN10180424":"NNN",
       "root":"AAT"
      },
     "836":{
       "canLup_SAMN02921310":"NGA",
       "canRuf_SAMN02921317":"NGA",
       "cuoAlp_SAMN10180424":"NNN",
       "root":"GGA"
      },
     "837":{
       "canLup_SAMN02921310":"GAN",
       "cuoAlp_SAMN10180424":"NNN",
       "root":"GAG"
      },
     "838":{
       "canLup_SAMN02921310":"NNN",
       "cuoAlp_SAMN10180424":"NNN",
       "root":"CTA"
      },
     "839":{
       "canLup_SAMN02921310":"NNN",
       "cuoAlp_SAMN10180424":"NNN",
       "root":"GAA"
      },
     "84":{
       "canBai_SAMN02921314":"NNN",
       "root":"CTT"
      },
     "840":{
       "canLup_SAMN02921310":"NNN",
       "cuoAlp_SAMN10180424":"NNN",
       "root":"GAC"
      },
     "841":{
       "canLup_SAMN02921310":"NNN",
       "cuoAlp_SAMN10180424":"NNN",
       "root":"ATT"
      },
     "842":{
       "canLup_SAMN02921310":"NNN",
       "cuoAlp_SAMN10180424":"NNN",
       "root":"CAA"
      },
     "843":{
       "canLup_SAMN02921310":"NNN",
       "cuoAlp_SAMN10180424":"NNN",
       "root":"ACT"
      },
     "844":{
       "canLup_SAMN02921310":"NNN",
       "cuoAlp_SAMN10180424":"NNN",
       "root":"AAA"
      },
     "845":{
       "canLup_SAMN02921310":"NNN",
       "cuoAlp_SAMN10180424":"NNN",
       "root":"CTT"
      },
     "846":{
       "canLup_SAMN02921310":"NAA",
       "cuoAlp_SAMN10180424":"NNN",
       "root":"GAA"
      },
     "847":{
       "canLup_SAMN02921310":"ANN",
       "cuoAlp_SAMN10180424":"NNN",
       "root":"AAA"
      },
     "848":{
       "canLup_SAMN02921310":"NAN",
       "cuoAlp_SAMN10180424":"NNN",
       "root":"CAG"
      },
     "849":{
       "root":"GTA"
      },
     "85":{
       "canBai_SAMN02921314":"NNN",
       "canRuf_SAMN02921317":"NNA",
       "root":"GGA"
      },
     "850":{
       "root":"TCA"
      },
     "851":{
       "root":"AAA"
      },
     "852":{
       "root":"CTG"
      },
     "853":{
       "root":"GAA"
      },
     "854":{
       "root":"CAA"
      },
     "855":{
       "root":"GAG"
      },
     "856":{
       "root":"CTT"
      },
     "857":{
       "root":"CAA"
      },
     "858":{
       "root":"AAA"
      },
     "859":{
       "root":"CAA"
      },
     "86":{
       "canBai_SAMN02921314":"NNN",
       "canLup_SAMN02921310":"NTT",
       "canRuf_SAMN02921317":"NNN",
       "root":"CTT"
      },
     "860":{
       "root":"AGG"
      },
     "861":{
       "root":"GAA"
      },
     "862":{
       "root":"AGT"
      },
     "863":{
       "root":"TCA"
      },
     "864":{
       "root":"GCT"
      },
     "865":{
       "root":"GAA"
      },
     "866":{
       "root":"AAG"
      },
     "867":{
       "root":"TTG"
      },
     "868":{
       "root":"AGA"
      },
     "869":{
       "cuoAlp_SAMN10180424":"NNN",
       "root":"AAA"
      },
     "87":{
       "canBai_SAMN02921314":"NNN",
       "canRuf_SAMN02921317":"NTG",
       "root":"TTG"
      },
     "870":{
       "cuoAlp_SAMN10180424":"NNN",
       "root":"ATG"
      },
     "871":{
       "cuoAlp_SAMN10180424":"NNG",
       "root":"GAG"
      },
     "872":{
       "cuoAlp_SAMN10180424":"GNN",
       "root":"GAG"
      },
     "873":{
       "cuoAlp_SAMN10180424":"NNA",
       "root":"AAA"
      },
     "874":{
       "canLup_SAMN02921310":"TNT",
       "root":"TGT"
      },
     "875":{
       "root":"GAA"
      },
     "876":{
       "root":"GCA"
      },
     "877":{
       "root":"GCC"
      },
     "878":{
       "cuoAlp_SAMN10180424":"ACN",
       "root":"ACA"
      },
     "879":{
       "canBai_SAMN02921314":"CNT",
       "canLup_SAMN02921310":"NNT",
       "canRuf_SAMN02921317":"NNN",
       "cuoAlp_SAMN10180424":"CGN",
       "root":"CGT",
       "uroCin_SAMN04495241":"CAT"
      },
     "88":{
       "canBai_SAMN02921314":"NNN",
       "root":"AAT"
      },
     "880":{
       "cuoAlp_SAMN10180424":"GAN",
       "root":"GAA"
      },
     "881":{
       "cuoAlp_SAMN10180424":"NCT",
       "root":"GCT"
      },
     "882":{
       "root":"GAT"
      },
     "883":{
       "cuoAlp_SAMN10180424":"NNN",
       "root":"TTG"
      },
     "884":{
       "cuoAlp_SAMN10180424":"NNN",
       "root":"AAA"
      },
     "885":{
       "cuoAlp_SAMN10180424":"NNN",
       "root":"AGG"
      },
     "886":{
       "cuoAlp_SAMN10180424":"NNA",
       "root":"CAA"
      },
     "887":{
       "root":"AAA"
      },
     "888":{
       "canLup_SAMN02921310":"NTT",
       "cuoAlp_SAMN10180424":"GNT",
       "root":"GTT"
      },
     "889":{
       "root":"ATT"
      },
     "89":{
       "canBai_SAMN02921314":"NNN",
       "canLup_SAMN02921310":"CNN",
       "canRuf_SAMN02921317":"CNN",
       "root":"CAC"
      },
     "890":{
       "root":"GAG"
      },
     "891":{
       "root":"CTT"
      },
     "892":{
       "root":"ACT"
      },
     "893":{
       "canLup_SAMN02921310":"GNT",
       "root":"GGT"
      },
     "894":{
       "root":"ACT",
       "vulVul_marble_Fox4":"TCT"
      },
     "895":{
       "root":"GCC"
      },
     "896":{
       "canRuf_SAMN02921317":"AGN",
       "cuoAlp_SAMN10180424":"AGN",
       "root":"AGA"
      },
     "897":{
       "canRuf_SAMN02921317":"NNN",
       "cuoAlp_SAMN10180424":"NNN",
       "root":"GAA"
      },
     "898":{
       "canBai_SAMN02921314":"NNC",
       "canLup_SAMN02921310":"NNC",
       "canRuf_SAMN02921317":"NNC",
       "cuoAlp_SAMN10180424":"NGN",
       "root":"TGC"
      },
     "899":{
       "canRuf_SAMN02921317":"NAA",
       "cuoAlp_SAMN10180424":"NNN",
       "root":"AAA"
      },
     "9":{
       "canBai_SAMN02921314":"NAA",
       "canLup_SAMN02921310":"NAA",
       "canRuf_SAMN02921317":"NAA",
       "root":"GAA"
      },
     "90":{
       "canBai_SAMN02921314":"NNN",
       "canLup_SAMN02921310":"NCA",
       "canRuf_SAMN02921317":"TCN",
       "root":"TCA"
      },
     "900":{
       "canBai_SAMN02921314":"NNN",
       "canRuf_SAMN02921317":"ANN",
       "cuoAlp_SAMN10180424":"NTG",
       "root":"ATG"
      },
     "901":{
       "canBai_SAMN02921314":"NNN",
       "root":"GAG"
      },
     "902":{
       "canBai_SAMN02921314":"NNN",
       "canRuf_SAMN02921317":"AAN",
       "cuoAlp_SAMN10180424":"ANN",
       "root":"AAT"
      },
     "903":{
       "DireGB":"GNA",
       "canBai_SAMN02921314":"NNN",
       "cuoAlp_SAMN10180424":"NNA",
       "root":"GAA"
      },
     "904":{
       "DireGB":"GNT",
       "canBai_SAMN02921314":"NNN",
       "canRuf_SAMN02921317":"GNT",
       "cuoAlp_SAMN10180424":"GNN",
       "root":"GAT"
      },
     "905":{
       "DireGB":"NNN",
       "canBai_SAMN02921314":"NNN",
       "cuoAlp_SAMN10180424":"NNN",
       "root":"AAG"
      },
     "906":{
       "DireGB":"NNN",
       "canBai_SAMN02921314":"NNN",
       "canRuf_SAMN02921317":"AAN",
       "cuoAlp_SAMN10180424":"NNN",
       "root":"AAG"
      },
     "907":{
       "DireGB":"NNN",
       "canBai_SAMN02921314":"NNN",
       "cuoAlp_SAMN10180424":"NNN",
       "root":"CAA"
      },
     "908":{
       "DireGB":"NNN",
       "canBai_SAMN02921314":"NNN",
       "canRuf_SAMN02921317":"GAN",
       "cuoAlp_SAMN10180424":"NNN",
       "root":"GAA"
      },
     "909":{
       "DireGB":"NNN",
       "canBai_SAMN02921314":"NNN",
       "cuoAlp_SAMN10180424":"NTC",
       "root":"CTC"
      },
     "91":{
       "canBai_SAMN02921314":"NNN",
       "canLup_SAMN02921310":"NCT",
       "canRuf_SAMN02921317":"NCT",
       "root":"CCT"
      },
     "910":{
       "DireGB":"NNN",
       "canBai_SAMN02921314":"NNN",
       "canRuf_SAMN02921317":"CTN",
       "root":"CTT"
      },
     "911":{
       "DireGB":"NNN",
       "canBai_SAMN02921314":"NNN",
       "root":"GAA"
      },
     "912":{
       "DireGB":"NNN",
       "canBai_SAMN02921314":"NNN",
       "canRuf_SAMN02921317":"ANN",
       "root":"ATG"
      },
     "913":{
       "DireGB":"NNN",
       "canBai_SAMN02921314":"NNN",
       "root":"GAT"
      },
     "914":{
       "canBai_SAMN02921314":"NNN",
       "root":"CAG"
      },
     "915":{
       "canBai_SAMN02921314":"NNN",
       "canLup_SAMN02921310":"GCN",
       "canRuf_SAMN02921317":"GCN",
       "root":"GCA"
      },
     "916":{
       "canBai_SAMN02921314":"NNN",
       "root":"CTT"
      },
     "917":{
       "canBai_SAMN02921314":"NNN",
       "root":"AAG"
      },
     "918":{
       "canBai_SAMN02921314":"NNN",
       "canRuf_SAMN02921317":"GNN",
       "root":"GAG",
       "uroCin_SAMN04495241":"NAG"
      },
     "919":{
       "canBai_SAMN02921314":"NNN",
       "canRuf_SAMN02921317":"ANN",
       "root":"AGA"
      },
     "92":{
       "canBai_SAMN02921314":"NNN",
       "canRuf_SAMN02921317":"TAN",
       "root":"TAT"
      },
     "920":{
       "canBai_SAMN02921314":"NNN",
       "canLup_SAMN02921310":"ANT",
       "canRuf_SAMN02921317":"NNN",
       "root":"AAT",
       "uroCin_SAMN04495241":"NNN"
      },
     "921":{
       "canBai_SAMN02921314":"NNN",
       "canRuf_SAMN02921317":"NNN",
       "root":"TGG",
       "uroCin_SAMN04495241":"NNN"
      },
     "922":{
       "canBai_SAMN02921314":"NNN",
       "canRuf_SAMN02921317":"NNN",
       "root":"GAA",
       "uroCin_SAMN04495241":"NNN"
      },
     "923":{
       "canBai_SAMN02921314":"NNN",
       "canRuf_SAMN02921317":"NNN",
       "root":"CTA",
       "uroCin_SAMN04495241":"NNN"
      },
     "924":{
       "canBai_SAMN02921314":"NNN",
       "canRuf_SAMN02921317":"NNN",
       "root":"AAG",
       "uroCin_SAMN04495241":"NNN"
      },
     "925":{
       "canBai_SAMN02921314":"NNA",
       "canRuf_SAMN02921317":"NNN",
       "root":"CAA",
       "uroCin_SAMN04495241":"NNN"
      },
     "926":{
       "canBai_SAMN02921314":"NGA",
       "canRuf_SAMN02921317":"NNN",
       "root":"AGA",
       "uroCin_SAMN04495241":"NNN"
      },
     "927":{
       "canBai_SAMN02921314":"NNN",
       "canRuf_SAMN02921317":"NNA",
       "root":"GCA",
       "uroCin_SAMN04495241":"NNN"
      },
     "928":{
       "canBai_SAMN02921314":"NNN",
       "canRuf_SAMN02921317":"NCN",
       "root":"GCT",
       "uroCin_SAMN04495241":"NNN"
      },
     "929":{
       "canBai_SAMN02921314":"NNN",
       "root":"CAA",
       "uroCin_SAMN04495241":"NNN"
      },
     "93":{
       "canBai_SAMN02921314":"NNN",
       "root":"AAA"
      },
     "930":{
       "root":"GTT"
      },
     "931":{
       "root":"ACA"
      },
     "932":{
       "root":"CAT"
      },
     "933":{
       "cuoAlp_SAMN10180424":"TTN",
       "root":"TTG"
      },
     "934":{
       "root":"GAT"
      },
     "935":{
       "cuoAlp_SAMN10180424":"NNN",
       "root":"ATG"
      },
     "936":{
       "cuoAlp_SAMN10180424":"NNN",
       "root":"ACT"
      },
     "937":{
       "cuoAlp_SAMN10180424":"NNN",
       "root":"ATT"
      },
     "938":{
       "DireGB":"NGT",
       "canBai_SAMN02921314":"CNT",
       "canLup_SAMN02921310":"NNT",
       "canRuf_SAMN02921317":"CNT",
       "root":"CGT"
      },
     "939":{
       "root":"GAG"
      },
     "94":{
       "canBai_SAMN02921314":"NNN",
       "canRuf_SAMN02921317":"NGA",
       "root":"AGA"
      },
     "940":{
       "root":"CAC"
      },
     "941":{
       "cuoAlp_SAMN10180424":"NNN",
       "lycPic_SAMN09924608":"AGA",
       "root":"AGG"
      },
     "942":{
       "cuoAlp_SAMN10180424":"NNN",
       "root":"GGA"
      },
     "943":{
       "cuoAlp_SAMN10180424":"NAA",
       "root":"GAA"
      },
     "944":{
       "cuoAlp_SAMN10180424":"NTG",
       "root":"ATG"
      },
     "945":{
       "root":"GAA"
      },
     "946":{
       "root":"CAG"
      },
     "947":{
       "root":"AAA"
      },
     "948":{
       "root":"ATA"
      },
     "949":{
       "root":"ATT"
      },
     "95":{
       "canBai_SAMN02921314":"NNN",
       "canLup_SAMN02921310":"NNT",
       "canRuf_SAMN02921317":"NNT",
       "root":"GTT"
      },
     "950":{
       "root":"AAA"
      },
     "951":{
       "root":"TTA"
      },
     "952":{
       "root":"GAG"
      },
     "953":{
       "root":"GGT"
      },
     "954":{
       "cuoAlp_SAMN10180424":"TCT",
       "root":"ACT"
      },
     "955":{
       "root":"CTG"
      },
     "956":{
       "root":"GAG"
      },
     "957":{
       "root":"AAA"
      },
     "958":{
       "root":"TCA"
      },
     "959":{
       "root":"GAA"
      },
     "96":{
       "canBai_SAMN02921314":"NNN",
       "canLup_SAMN02921310":"TNT",
       "canRuf_SAMN02921317":"TNT",
       "root":"TGT"
      },
     "960":{
       "root":"TTG"
      },
     "961":{
       "root":"GAA"
      },
     "962":{
       "root":"CTT"
      },
     "963":{
       "root":"AAA"
      },
     "964":{
       "root":"GAA"
      },
     "965":{
       "root":"TGC"
      },
     "966":{
       "root":"AAC"
      },
     "967":{
       "root":"AAA"
      },
     "968":{
       "root":"CAG"
      },
     "969":{
       "DireGB":"ANA",
       "root":"ATA"
      },
     "97":{
       "DireGB":"GAA",
       "canBai_SAMN02921314":"NNN",
       "root":"AAA"
      },
     "970":{
       "DireGB":"GAN",
       "root":"GAA"
      },
     "971":{
       "DireGB":"NNN",
       "cuoAlp_SAMN10180424":"ANN",
       "root":"AGT"
      },
     "972":{
       "DireGB":"NNN",
       "cuoAlp_SAMN10180424":"NNN",
       "root":"TTG"
      },
     "973":{
       "DireGB":"NNN",
       "cuoAlp_SAMN10180424":"NNN",
       "root":"AAT"
      },
     "974":{
       "DireGB":"NNN",
       "cuoAlp_SAMN10180424":"NNN",
       "root":"GAA"
      },
     "975":{
       "DireGB":"NNN",
       "cuoAlp_SAMN10180424":"NNN",
       "root":"AAA",
       "uroCin_SAMN04495241":"AAN"
      },
     "976":{
       "DireGB":"NNN",
       "cuoAlp_SAMN10180424":"NNN",
       "root":"TTG",
       "uroCin_SAMN04495241":"NNN"
      },
     "977":{
       "DireGB":"NNN",
       "cuoAlp_SAMN10180424":"NNN",
       "root":"CAA",
       "uroCin_SAMN04495241":"NNN"
      },
     "978":{
       "DireGB":"NNN",
       "Node4":"CAT",
       "cuoAlp_SAMN10180424":"NNN",
       "root":"AAT"
      },
     "979":{
       "DireGB":"NNN",
       "cuoAlp_SAMN10180424":"NNN",
       "root":"TCC"
      },
     "98":{
       "canBai_SAMN02921314":"NNN",
       "canLup_SAMN02921310":"ATN",
       "canRuf_SAMN02921317":"ANN",
       "root":"ATG"
      },
     "980":{
       "DireGB":"NNN",
       "cuoAlp_SAMN10180424":"NNN",
       "root":"AAA",
       "uroCin_SAMN04495241":"AAN"
      },
     "981":{
       "DireGB":"NNN",
       "cuoAlp_SAMN10180424":"NNN",
       "root":"GAA",
       "uroCin_SAMN04495241":"NNN"
      },
     "982":{
       "DireGB":"NNN",
       "cuoAlp_SAMN10180424":"NNN",
       "root":"CAG",
       "uroCin_SAMN04495241":"NNN"
      },
     "983":{
       "DireGB":"NNN",
       "cuoAlp_SAMN10180424":"NNT",
       "root":"CTT"
      },
     "984":{
       "DireGB":"NNN",
       "canBai_SAMN02921314":"CNA",
       "canLup_SAMN02921310":"CNA",
       "canRuf_SAMN02921317":"NGA",
       "root":"CGA"
      },
     "985":{
       "DireGB":"NNN",
       "root":"GAA"
      },
     "986":{
       "DireGB":"NNN",
       "root":"AAA"
      },
     "987":{
       "DireGB":"NNN",
       "root":"GAA"
      },
     "988":{
       "DireGB":"NNN",
       "root":"TTT"
      },
     "989":{
       "DireGB":"NNN",
       "root":"GTA"
      },
     "99":{
       "canBai_SAMN02921314":"NNN",
       "canRuf_SAMN02921317":"NCC",
       "root":"TCC"
      },
     "990":{
       "DireGB":"NNN",
       "canRuf_SAMN02921317":"ANA",
       "root":"ACA"
      },
     "991":{
       "DireGB":"NNN",
       "canRuf_SAMN02921317":"NTA",
       "root":"CTA"
      },
     "992":{
       "DireGB":"NNN",
       "canRuf_SAMN02921317":"NAA",
       "root":"CAA"
      },
     "993":{
       "DireGB":"NNN",
       "root":"AAT"
      },
     "994":{
       "DireGB":"NNN",
       "root":"GAA"
      },
     "995":{
       "DireGB":"NNN",
       "canLup_SAMN02921310":"CAA",
       "canRuf_SAMN02921317":"NAG",
       "root":"CAG"
      },
     "996":{
       "DireGB":"NNN",
       "root":"GAG"
      },
     "997":{
       "DireGB":"NNN",
       "root":"ATA"
      },
     "998":{
       "DireGB":"NNN",
       "canLup_SAMN02921310":"AGT",
       "cuoAlp_SAMN10180424":"AGN",
       "root":"AGC"
      },
     "999":{
       "DireGB":"NNN",
       "root":"CAA"
      }
    }
  },
 "test results":{
   "LRT":0.4657192749455135,
   "p-value":0.3961323849973943
  },
 "tested":{
   "0":{
     "DireGB":"test",
     "Node16":"background",
     "Node4":"background",
     "Node5":"background",
     "Node8":"background",
     "canBai_SAMN02921314":"background",
     "canLup_SAMN02921310":"background",
     "canRuf_SAMN02921317":"background",
     "chrBra_SAMN27257233":"background",
     "cuoAlp_SAMN10180424":"background",
     "lupMes_SAMEA5411047":"background",
     "lycPic_SAMN09924608":"background",
     "speVen_SAMN27257238":"background",
     "uroCin_SAMN04495241":"background",
     "vulVul_marble_Fox4":"background"
    }
  },
 "timers":{
   "Constrained BUSTED model fitting":{
     "order":3,
     "timer":23
    },
   "Overall":{
     "order":0,
     "timer":124
    },
   "Preliminary model fitting":{
     "order":1,
     "timer":12
    },
   "Unconstrained BUSTED model fitting":{
     "order":2,
     "timer":86
    }
  }
}
```
