## Supplementary material for "On the ancestry and evolution of the extinct dire wolf": HyPhy results: FormBio013361.t1.cds.aln.fa.FITTER.global.json

```
{
 "analysis":{
   "authors":"Sergei L Kosakovsky Pond",
   "contact":"spond@temple.edu",
   "info":"Fit an MG94xREV model with several selectable options frequency estimator and \nreport the fit results including dN/dS ratios, and synonymous and non-synonymous branch lengths. v0.2 adds LRT test for dN/dS != 1. \nv0.3 adds LRT test support for dN/dS != 1 for local models. v0.4 adds the lineage option",
   "requirements":"in-frame codon alignment and a phylogenetic tree",
   "version":"0.4"
  },
 "branch attributes":{
   "0":{
     "DireGB":{
       "Nucleotide GTR":0.001914000780846842,
       "Standard MG94":0.001922197282371694,
       "dN":0.001294105988611038,
       "dS":0.004244081156495024,
       "nonsynonymous":0.001018572582940659,
       "original name":"DireGB",
       "synonymous":0.0009036246994310375
      },
     "Node16":{
       "Nucleotide GTR":0.0003079481567741141,
       "Standard MG94":0.0003093232387619543,
       "dN":0.0002082497251294112,
       "dS":0.0006829647200810928,
       "nonsynonymous":0.0001639104233258452,
       "synonymous":0.0001454128154361093
      },
     "Node4":{
       "Nucleotide GTR":0.003285557566488515,
       "Standard MG94":0.003310557175348502,
       "dN":0.0022288096573374,
       "dS":0.007309485584154042,
       "nonsynonymous":0.001754264665751101,
       "synonymous":0.001556292509597405
      },
     "Node5":{
       "Nucleotide GTR":0.0002846961908435762,
       "Standard MG94":0.0002864995677427441,
       "dN":0.000192883846913412,
       "dS":0.0006325716033167432,
       "nonsynonymous":0.0001518161571673056,
       "synonymous":0.0001346834105754386
      },
     "Node8":{
       "Nucleotide GTR":0.0002837340136924596,
       "Standard MG94":0.0002847541184018606,
       "dN":0.0001917087352505406,
       "dS":0.0006287177696206926,
       "nonsynonymous":0.0001508912433409046,
       "synonymous":0.0001338628750609559
      },
     "canBai_SAMN02921314":{
       "Nucleotide GTR":0.0003437514008525045,
       "Standard MG94":0.0003448265927080086,
       "dN":0.000232152111933682,
       "dS":0.0007613537162869903,
       "nonsynonymous":0.000182723655070336,
       "original name":"canBai_SAMN02921314",
       "synonymous":0.0001621029376376728
      },
     "canLup_SAMN02921310":{
       "Nucleotide GTR":0.001056496326226826,
       "Standard MG94":0.001064028546611182,
       "dN":0.0007163498392442131,
       "dS":0.002349302824460075,
       "nonsynonymous":0.0005638288613680251,
       "original name":"canLup_SAMN02921310",
       "synonymous":0.0005001996852431565
      },
     "canRuf_SAMN02921317":{
       "Nucleotide GTR":0.0003324098686183977,
       "Standard MG94":0.0003335192879820165,
       "dN":0.0002245395474507576,
       "dS":0.0007363879547814285,
       "nonsynonymous":0.0001767319128665178,
       "original name":"canRuf_SAMN02921317",
       "synonymous":0.0001567873751154987
      },
     "chrBra_SAMN27257233":{
       "Nucleotide GTR":1e-06,
       "Standard MG94":0,
       "dN":1.270509348361707e-10,
       "dS":4.69672991361047e-10,
       "nonsynonymous":1e-10,
       "original name":"chrBra_SAMN27257233",
       "synonymous":1e-10
      },
     "cuoAlp_SAMN10180424":{
       "Nucleotide GTR":0.0003375192726765163,
       "Standard MG94":0.0003400658067525912,
       "dN":0.0002289469458084859,
       "dS":0.0007508422239709869,
       "nonsynonymous":0.0001802009139906823,
       "original name":"cuoAlp_SAMN10180424",
       "synonymous":0.0001598648927619088
      },
     "lupMes_SAMEA5411047":{
       "Nucleotide GTR":0.00114292632316609,
       "Standard MG94":0.001150554468172104,
       "dN":0.0007746028158189803,
       "dS":0.002540346187497183,
       "nonsynonymous":0.0006096789581421126,
       "original name":"lupMes_SAMEA5411047",
       "synonymous":0.000540875510029992
      },
     "lycPic_SAMN09924608":{
       "Nucleotide GTR":0.001137160465975999,
       "Standard MG94":0.001143801199615153,
       "dN":0.0007700562246015231,
       "dS":0.002525435428809632,
       "nonsynonymous":0.0006061004002800081,
       "original name":"lycPic_SAMN09924608",
       "synonymous":0.0005377007993351442
      },
     "speVen_SAMN27257238":{
       "Nucleotide GTR":0.0005680553900674791,
       "Standard MG94":0.0005710238360818193,
       "dN":0.0003844378372033488,
       "dS":0.001260781879596752,
       "nonsynonymous":0.0003025856029308816,
       "original name":"speVen_SAMN27257238",
       "synonymous":0.000268438233150938
      },
     "uroCin_SAMN04495241":{
       "Nucleotide GTR":0.003103589211990317,
       "Standard MG94":0.003110533053256576,
       "dN":0.002094144804442359,
       "dS":0.006867845896490252,
       "nonsynonymous":0.001648271858166735,
       "original name":"uroCin_SAMN04495241",
       "synonymous":0.001462261195089841
      },
     "vulVul_marble_Fox4":{
       "Nucleotide GTR":0.002985813884255587,
       "Standard MG94":0.003002144589491241,
       "dN":0.002021173022960072,
       "dS":0.006628531523888326,
       "nonsynonymous":0.001590836797514578,
       "original name":"vulVul_marble_Fox4",
       "synonymous":0.001411307791976661
      }
    },
   "attributes":{
     "Nucleotide GTR":{
       "attribute type":"branch length",
       "display order":0
      },
     "Standard MG94":{
       "attribute type":"branch length",
       "display order":1
      },
     "dN":{
       "attribute type":"branch length",
       "display order":2
      },
     "dS":{
       "attribute type":"branch length",
       "display order":2
      },
     "nonsynonymous":{
       "attribute type":"branch length",
       "display order":3
      },
     "original name":{
       "attribute type":"node label",
       "display order":-1
      },
     "synonymous":{
       "attribute type":"branch length",
       "display order":2
      }
    }
  },
 "data partitions":{
   "0":{
     "coverage":      [
[0, 1, 2, 3, 4, 5, 6, 7, 8, 9, 10, 11, 12, 13, 14, 15, 16, 17, 18, 19, 20, 21, 22, 23, 24, 25, 26, 27, 28, 29, 30, 31, 32, 33, 34, 35, 36, 37, 38, 39, 40, 41, 42, 43, 44, 45, 46, 47, 48, 49, 50, 51, 52, 53, 54, 55, 56, 57, 58, 59, 60, 61, 62, 63, 64, 65, 66, 67, 68, 69, 70, 71, 72, 73, 74, 75, 76, 77, 78, 79, 80, 81, 82, 83, 84, 85, 86, 87, 88, 89, 90, 91, 92, 93, 94, 95, 96, 97, 98, 99, 100, 101, 102, 103, 104, 105, 106, 107, 108, 109, 110, 111, 112, 113, 114, 115, 116, 117, 118, 119, 120, 121, 122, 123, 124, 125, 126, 127, 128, 129, 130, 131, 132, 133, 134, 135, 136, 137, 138, 139, 140, 141, 142, 143, 144, 145, 146, 147, 148, 149, 150, 151, 152, 153, 154, 155, 156, 157, 158, 159, 160, 161, 162, 163, 164, 165, 166, 167, 168, 169, 170, 171, 172, 173, 174, 175, 176, 177, 178, 179, 180, 181, 182, 183, 184, 185, 186, 187, 188, 189, 190, 191, 192, 193, 194, 195, 196, 197, 198, 199, 200, 201, 202, 203, 204, 205, 206, 207, 208, 209, 210, 211, 212, 213, 214, 215, 216, 217, 218, 219, 220, 221, 222, 223, 224, 225, 226, 227, 228, 229, 230, 231, 232, 233, 234, 235, 236, 237, 238, 239, 240, 241, 242, 243, 244, 245, 246, 247, 248, 249, 250, 251, 252, 253, 254, 255, 256, 257, 258, 259, 260, 261, 262, 263, 264, 265, 266, 267, 268, 269, 270, 271, 272, 273, 274, 275, 276, 277, 278, 279, 280, 281, 282, 283, 284, 285, 286, 287, 288, 289, 290, 291, 292, 293, 294, 295, 296, 297, 298, 299, 300, 301, 302, 303, 304, 305, 306, 307, 308, 309, 310, 311, 312, 313, 314, 315, 316, 317, 318, 319, 320, 321, 322, 323, 324, 325, 326, 327, 328, 329, 330, 331, 332, 333, 334, 335, 336, 337, 338, 339, 340, 341, 342, 343, 344, 345, 346, 347, 348, 349, 350, 351, 352, 353, 354, 355, 356, 357, 358, 359, 360, 361, 362, 363, 364, 365, 366, 367, 368, 369, 370, 371, 372, 373, 374, 375, 376, 377, 378, 379, 380, 381, 382, 383, 384, 385, 386, 387, 388, 389, 390, 391, 392, 393, 394, 395, 396, 397, 398, 399, 400, 401, 402, 403, 404, 405, 406, 407, 408, 409, 410, 411, 412, 413, 414, 415, 416, 417, 418, 419, 420, 421, 422, 423, 424, 425, 426, 427, 428, 429, 430, 431, 432, 433, 434, 435, 436, 437, 438, 439, 440, 441, 442, 443, 444, 445, 446, 447, 448, 449, 450, 451, 452, 453, 454, 455, 456, 457, 458, 459, 460, 461, 462, 463, 464, 465, 466, 467, 468, 469, 470, 471, 472, 473, 474, 475, 476, 477, 478, 479, 480, 481, 482, 483, 484, 485, 486, 487, 488, 489, 490, 491, 492, 493, 494, 495, 496, 497, 498, 499, 500, 501, 502, 503, 504, 505, 506, 507, 508, 509, 510, 511, 512, 513, 514, 515, 516, 517, 518, 519, 520, 521, 522, 523, 524, 525, 526, 527, 528, 529, 530, 531, 532, 533, 534, 535, 536, 537, 538, 539, 540, 541, 542, 543, 544, 545, 546, 547, 548, 549, 550, 551, 552, 553, 554, 555, 556, 557, 558, 559, 560, 561, 562, 563, 564, 565, 566, 567, 568, 569, 570, 571, 572, 573, 574, 575, 576, 577, 578, 579, 580, 581, 582, 583, 584, 585, 586, 587, 588, 589, 590, 591, 592, 593, 594, 595, 596, 597, 598, 599, 600, 601, 602, 603, 604, 605, 606, 607, 608, 609, 610, 611, 612, 613, 614, 615, 616, 617, 618, 619, 620, 621, 622, 623, 624, 625, 626, 627, 628, 629, 630, 631, 632, 633, 634, 635, 636, 637, 638, 639, 640, 641, 642, 643, 644, 645, 646, 647, 648, 649, 650, 651, 652, 653, 654, 655, 656, 657, 658, 659, 660, 661, 662, 663, 664, 665, 666, 667, 668, 669, 670, 671, 672, 673, 674, 675, 676, 677, 678, 679, 680, 681, 682, 683, 684, 685, 686, 687, 688, 689, 690, 691, 692, 693, 694, 695, 696, 697, 698, 699, 700, 701, 702, 703, 704, 705, 706, 707, 708, 709, 710, 711, 712, 713, 714, 715, 716, 717, 718, 719, 720, 721, 722, 723, 724, 725, 726, 727, 728, 729, 730, 731, 732, 733, 734, 735, 736, 737, 738, 739, 740, 741, 742, 743, 744, 745, 746, 747, 748, 749, 750, 751, 752, 753, 754, 755, 756, 757, 758, 759, 760, 761, 762, 763, 764, 765, 766, 767, 768, 769, 770, 771, 772, 773, 774, 775, 776, 777, 778, 779, 780, 781, 782, 783, 784, 785, 786, 787, 788, 789, 790, 791, 792, 793, 794, 795, 796, 797, 798, 799, 800, 801, 802, 803, 804, 805, 806, 807, 808, 809, 810, 811, 812, 813, 814, 815, 816, 817, 818, 819, 820, 821, 822, 823, 824, 825, 826, 827, 828, 829, 830, 831, 832, 833, 834, 835, 836, 837, 838, 839, 840, 841, 842, 843, 844, 845, 846, 847, 848, 849, 850, 851, 852, 853, 854, 855, 856, 857, 858, 859, 860, 861, 862, 863, 864, 865, 866, 867, 868, 869, 870, 871, 872, 873, 874, 875, 876, 877, 878, 879, 880, 881, 882, 883, 884, 885, 886, 887, 888, 889, 890, 891, 892, 893, 894, 895, 896, 897, 898, 899, 900, 901, 902, 903, 904, 905, 906, 907, 908, 909, 910, 911, 912, 913, 914, 915, 916, 917, 918, 919, 920, 921, 922, 923, 924, 925, 926, 927, 928, 929, 930, 931, 932, 933, 934, 935, 936, 937, 938, 939, 940, 941, 942, 943, 944, 945, 946, 947, 948, 949, 950, 951, 952, 953, 954, 955, 956, 957, 958, 959, 960, 961, 962, 963, 964, 965, 966, 967, 968, 969, 970, 971, 972, 973, 974, 975, 976, 977, 978, 979, 980, 981, 982, 983, 984, 985, 986, 987, 988, 989, 990, 991, 992, 993, 994, 995, 996, 997, 998, 999, 1000, 1001, 1002, 1003, 1004, 1005, 1006, 1007, 1008, 1009, 1010, 1011, 1012, 1013, 1014, 1015, 1016, 1017, 1018, 1019, 1020, 1021, 1022, 1023, 1024, 1025, 1026, 1027, 1028, 1029, 1030, 1031, 1032, 1033, 1034, 1035, 1036, 1037, 1038, 1039, 1040, 1041, 1042, 1043, 1044, 1045, 1046, 1047, 1048, 1049, 1050, 1051, 1052, 1053, 1054, 1055, 1056, 1057, 1058, 1059, 1060, 1061, 1062, 1063, 1064, 1065, 1066, 1067, 1068, 1069, 1070, 1071, 1072, 1073, 1074, 1075, 1076, 1077, 1078, 1079, 1080, 1081, 1082, 1083, 1084, 1085, 1086, 1087, 1088, 1089, 1090, 1091, 1092, 1093, 1094, 1095, 1096, 1097, 1098, 1099, 1100, 1101, 1102, 1103, 1104, 1105, 1106, 1107, 1108, 1109, 1110, 1111, 1112, 1113, 1114, 1115, 1116, 1117, 1118, 1119, 1120, 1121, 1122, 1123, 1124, 1125, 1126, 1127, 1128, 1129, 1130, 1131, 1132, 1133, 1134, 1135, 1136, 1137, 1138, 1139, 1140, 1141, 1142, 1143, 1144, 1145, 1146, 1147, 1148, 1149, 1150, 1151, 1152, 1153, 1154, 1155, 1156, 1157, 1158, 1159, 1160, 1161, 1162, 1163, 1164, 1165, 1166, 1167, 1168, 1169, 1170, 1171, 1172, 1173, 1174, 1175, 1176, 1177, 1178] 
      ],
     "name":"fitter.filter.default"
    }
  },
 "fits":{
   "Nucleotide GTR":{
     "AIC-c":10243.6027802109,
     "Equilibrium frequencies":      [
[0.4011745958310844],
      [0.1518364304623847],
      [0.2157323874881127],
      [0.2312565862184183] 
      ],
     "Log Likelihood":-5094.781945160878,
     "Rate Distributions":{
       "Substitution rate from nucleotide A to nucleotide C":0.2063602852293709,
       "Substitution rate from nucleotide A to nucleotide G":1,
       "Substitution rate from nucleotide A to nucleotide T":0.1663321937108205,
       "Substitution rate from nucleotide C to nucleotide G":0.2935719287488866,
       "Substitution rate from nucleotide C to nucleotide T":1.373368932071422,
       "Substitution rate from nucleotide G to nucleotide T":0.1261141442020832
      },
     "display order":0,
     "estimated parameters":27
    },
   "Standard MG94":{
     "AIC-c":9824.154202797234,
     "Confidence Intervals":{
       "non-synonymous/synonymous rate ratio":{
         "LB":0.3110670221700761,
         "UB":0.6381906738926564
        }
      },
     "Log Likelihood":-4882.005220118666,
     "Rate Distributions":{
       "Substitution rate from nucleotide A to nucleotide C":0.2744250221934537,
       "Substitution rate from nucleotide A to nucleotide G":1,
       "Substitution rate from nucleotide A to nucleotide T":0.1962420513082915,
       "Substitution rate from nucleotide C to nucleotide G":0.3909614587656329,
       "Substitution rate from nucleotide C to nucleotide T":1.567249661363808,
       "Substitution rate from nucleotide G to nucleotide T":0.1706388582604547,
       "non-synonymous/synonymous rate ratio":0.4558959480486144
      },
     "display order":1,
     "estimated parameters":30
    }
  },
 "input":{
   "file name":"/home/morrillk/species-x/dw/analysis/2025-03-10_hyphy-analysis/data/res/FormBio013361/FormBio013361.t1.cds.aln.fa",
   "number of sequences":11,
   "number of sites":1179,
   "partition count":1,
   "trees":{
     "0":"(vulVul_marble_Fox4,((chrBra_SAMN27257233,speVen_SAMN27257238)Node5,(DireGB,lupMes_SAMEA5411047,lycPic_SAMN09924608,cuoAlp_SAMN10180424,(canRuf_SAMN02921317,canLup_SAMN02921310,canBai_SAMN02921314)Node16)Node8)Node4,uroCin_SAMN04495241)"
    }
  },
 "tested":{
   "0":{
     "DireGB":"test",
     "Node16":"test",
     "Node4":"test",
     "Node5":"test",
     "Node8":"test",
     "canBai_SAMN02921314":"test",
     "canLup_SAMN02921310":"test",
     "canRuf_SAMN02921317":"test",
     "chrBra_SAMN27257233":"test",
     "cuoAlp_SAMN10180424":"test",
     "lupMes_SAMEA5411047":"test",
     "lycPic_SAMN09924608":"test",
     "speVen_SAMN27257238":"test",
     "uroCin_SAMN04495241":"test",
     "vulVul_marble_Fox4":"test"
    }
  },
 "timers":{
   "Overall":{
     "order":0,
     "timer":11
    },
   "Standard MG94":{
     "order":null,
     "timer":10
    }
  }
}
```
