## Supplementary material for "On the ancestry and evolution of the extinct dire wolf": HyPhy results: FormBio013361.t1.cds.aln.fa.MEME.json

```
{
 "MLE":{
   "content":{
     "0":      [
[0, 0, 1, 0, 0, 0, 1, 0, 0, 0, 0, 1, 0],
      [0, 0, 1, 0.348807317545952, 0, 0, 0.6666666666666666, 0, 0, -2.629803211399498, -2.625320608949469, 0.9955274294168799, 0.969568493409144],
      [0, 0, 0.9991362520746339, 0.1, 0.0008637479253661429, -0.000337890357786641, 0.6666666666666666, 0, 0, -3.372138198397682, -3.372307143576575, 1, 0],
      [0, 0, 0.9991362520746339, 0.1, 0.0008637479253661429, -0.000470494697929702, 0.6666666666666666, 0, 0, -3.984772809041307, -3.985008056390272, 1, 0],
      [0, 0, 0.9991362520746339, 0.1, 0.0008637479253661429, -0.0005476891682079099, 0.6666666666666666, 0, 0, -5.904135126767862, -5.904408971351966, 1, 0],
      [0, 0, 1, 0.5328541063761103, 0, 0, 0.6666666666666666, 0, 0, -4.553795145847895, -4.544682926676026, 0.9909291712817404, 0.7685003037841395],
      [0, 0, 0.9991362520746339, 0.1, 0.0008637479253661429, -0.0003370236310811237, 0.6666666666666666, 0, 0, -3.14642553372529, -3.146594045540831, 1, 0],
      [0, 0, 1, 0.5489952688292338, 0, 0, 0.6666666666666666, 0, 0, -4.439859133480897, -4.429881970133333, 0.9900724434307634, 0.9400491821868175],
      [0.8503070174828848, 0.09784965751599592, 1, 1.118741097548521, 0, -0.0119334117862282, 0.6666666666666666, 0, 0, -2.629584045890425, -2.631356422408611, 1, 0.969568493409144],
      [0, 0, 0.9991362520746339, 0.1, 0.0008637479253661429, -0.000319540811786645, 0.6666666666666666, 0, 0, -2.771206597598678, -2.771366368004572, 1, 0],
      [0, 0, 1, 0, 0, 0, 1, 0, 0, 0, 0, 1, 0],
      [0, 0, 1, 0, 0, 0, 1, 0, 0, 0, 0, 1, 0],
      [0, 0, 1, 0, 0, 0, 1, 0, 0, 0, 0, 1, 0],
      [0, 0, 0.9991362520746339, 0.1, 0.0008637479253661429, -0.0005383468616173559, 0.6666666666666666, 0, 0, -4.505877733817128, -4.506146907247937, 1, 0],
      [0, 0, 1, 0, 0, 0, 1, 0, 0, 0, 0, 1, 0],
      [0, 0, 1, 0, 0, 0, 1, 0, 0, 0, 0, 1, 0],
      [0, 0, 1, 0, 0, 0, 1, 0, 0, 0, 0, 1, 0],
      [0, 0, 1, 0, 0, 0, 1, 0, 0, 0, 0, 1, 0],
      [0, 0, 1, 0, 0, 0, 1, 0, 0, 0, 0, 1, 0],
      [0, 0, 1, 0, 0, 0, 1, 0, 0, 0, 0, 1, 0],
      [0, 0, 1, 0, 0, 0, 1, 0, 0, 0, 0, 1, 0],
      [0, 0, 1, 0, 0, 0, 1, 0, 0, 0, 0, 1, 0],
      [0, 0, 1, 0, 0, 0, 1, 0, 0, 0, 0, 1, 0],
      [0, 0, 1, 0, 0, 0, 1, 0, 0, 0, 0, 1, 0],
      [0, 0, 1, 0, 0, 0, 1, 0, 0, 0, 0, 1, 0],
      [0, 0, 1, 0, 0, 0, 1, 0, 0, 0, 0, 1, 0],
      [0, 0, 0.9991362520746339, 0.1, 0.0008637479253661429, -0.0005383468616173559, 0.6666666666666666, 0, 0, -4.505877733817128, -4.506146907247937, 1, 0],
      [0, 0, 1, 0, 0, 0, 1, 0, 0, 0, 0, 1, 0],
      [0, 0, 1, 0, 0, 0, 1, 0, 0, 0, 0, 1, 0],
      [0, 0, 1, 0, 0, 0, 1, 0, 0, 0, 0, 1, 0],
      [0, 0, 1, 0, 0, 0, 1, 0, 0, 0, 0, 1, 0],
      [0, 0, 0.9991362520746339, 0.1, 0.0008637479253661429, -0.0003792279929513143, 0.6666666666666666, 0, 0, -4.065335614519428, -4.065525228515904, 1, 0],
      [0, 0, 1, 0, 0, 0, 1, 0, 0, 0, 0, 1, 0],
      [0, 0, 1, 0, 0, 0, 1, 0, 0, 0, 0, 1, 0],
      [0, 0, 1, 0, 0, 0, 1, 0, 0, 0, 0, 1, 0],
      [0, 0, 1, 0, 0, 0, 1, 0, 0, 0, 0, 1, 0],
      [0, 0, 0.9991362520746339, 0.1, 0.0008637479253661429, -0.0004533889608557828, 0.6666666666666666, 0, 0, -3.620760530520086, -3.620987225000514, 1, 0],
      [0, 0, 1, 0, 0, 0, 1, 0, 0, 0, 0, 1, 0],
      [0, 0, 1, 0, 0, 0, 1, 0, 0, 0, 0, 1, 0],
      [0, 0, 1, 0, 0, 0, 1, 0, 0, 0, 0, 1, 0],
      [0, 0, 1, 0, 0, 0, 1, 0, 0, 0, 0, 1, 0],
      [0, 0, 0.9991362520746339, 0.1, 0.0008637479253661429, -0.0004697495390342254, 0.6666666666666666, 0, 0, -3.890197824080292, -3.890432698849809, 1, 0],
      [0, 0, 0.9991362520746339, 0.1, 0.0008637479253661429, -0.0003046217671105467, 0.6666666666666666, 0, 0, -2.771206597598678, -2.771358908482234, 1, 0],
      [1.289602909728712, 0, 1, 0.6386835485659825, 0, 0, 0.6666666666666666, 0, 0, -4.849027326920236, -4.846391355032211, 0.9973674992351379, 1.301235659993812],
      [0, 0, 0.9991362520746339, 0.1, 0.0008637479253661429, -0.0004699972964612442, 0.6666666666666666, 0, 0, -4.505877733817128, -4.506112732465358, 1, 0],
      [0, 0, 0.9991362520746339, 0.1, 0.0008637479253661429, -0.0001935792366634104, 0.6666666666666666, 0, 0, -4.259963247085302, -4.260060036703634, 1, 0],
      [0, 0, 0.9991362520746339, 0.1, 0.0008637479253661429, -0.0002173716028250894, 0.6666666666666666, 0, 0, -3.700587206543268, -3.700695892344681, 1, 0],
      [0, 0, 0.9991362520746339, 0.1, 0.0008637479253661429, -0.0005114144110986985, 0.6666666666666666, 0, 0, -4.505877733817128, -4.506133441022677, 1, 0],
      [0, 0, 1, 0, 0, 0, 1, 0, 0, 0, 0, 1, 0],
      [0, 0, 1, 0, 0, 0, 1, 0, 0, 0, 0, 1, 0],
      [0, 0, 1, 0, 0, 0, 1, 0, 0, 0, 0, 1, 0],
      [0, 0, 1, 0.5328541063761103, 0, 0, 0.6666666666666666, 0, 0, -3.381966870938494, -3.372138198397682, 0.9902194710024903, 0.7685003037841395],
      [0, 0, 0.9991362520746339, 0.1, 0.0008637479253661429, -0.0001981323446376138, 0.6666666666666666, 0, 0, -3.659031646286299, -3.659130712458618, 1, 0],
      [0, 0, 1, 0.5328541063761103, 0, 0, 0.6666666666666666, 0, 0, -5.823740555528997, -5.809560141806847, 0.9859196547811013, 0.7685003037841395],
      [0, 0, 0.9991362520746339, 0.1, 0.0008637479253661429, -0.0005205779282171363, 0.6666666666666666, 0, 0, -4.505877733817128, -4.506138022781236, 1, 0],
      [0, 0, 1, 0, 0, 0, 1, 0, 0, 0, 0, 1, 0],
      [0, 0, 1, 0, 0, 0, 1, 0, 0, 0, 0, 1, 0],
      [0, 0, 1, 0, 0, 0, 1, 0, 0, 0, 0, 1, 0],
      [0, 0, 0.9991362520746339, 0.1, 0.0008637479253661429, -0.000556070907327566, 0.6666666666666666, 0, 0, -4.505877733817128, -4.506155769270792, 1, 0],
      [0, 0, 1, 0, 0, 0, 1, 0, 0, 0, 0, 1, 0],
      [0, 0, 1, 0, 0, 0, 1, 0, 0, 0, 0, 1, 0],
      [0, 0, 0.9991362520746339, 0.1, 0.0008637479253661429, -0.0004848554238368052, 0.6666666666666666, 0, 0, -4.671989694048014, -4.672232121759932, 1, 0],
      [0, 0, 1, 0, 0, 0, 1, 0, 0, 0, 0, 1, 0],
      [0, 0, 0.9991362520746339, 0.1, 0.0008637479253661429, -0.0003153191036480152, 0.6666666666666666, 0, 0, -3.407112478917192, -3.407270138469016, 1, 0],
      [0, 0, 0.9991362520746339, 0.1, 0.0008637479253661429, -0.0004884272433507419, 0.6666666666666666, 0, 0, -5.694759185264155, -5.695003398885831, 1, 0],
      [0, 0, 0.9991362520746339, 0.1, 0.0008637479253661429, -0.0004806698994581637, 0.6666666666666666, 0, 0, -4.671989694048014, -4.672230028997743, 1, 0],
      [0, 0, 0.9991362520746339, 0.1, 0.0008637479253661429, -0.0003533677129343715, 0.6666666666666666, 0, 0, -3.14642553372529, -3.146602217581758, 1, 0],
      [0, 0, 0.9991362520746339, 0.1, 0.0008637479253661429, -0.0004534829207347713, 0.6666666666666666, 0, 0, -5.531355070423848, -5.531581811884215, 1, 0],
      [0, 0, 1, 0.348807317545952, 0, 0, 0.6666666666666666, 0, 0, -4.156619138139906, -4.150884769272193, 0.9942820412429523, 0.969568493409144],
      [0, 0, 0.9991362520746339, 0.1, 0.0008637479253661429, -0.0004950839399420204, 0.6666666666666666, 0, 0, -4.58570440984031, -4.585951951810281, 1, 0],
      [0, 0, 0.9991362520746339, 0.1, 0.0008637479253661429, -0.0004599657603048257, 0.6666666666666666, 0, 0, -4.671989694048014, -4.672219676928166, 1, 0],
      [0, 0, 0.9991362520746339, 0.1, 0.0008637479253661429, -0.0003361382725284301, 0.6666666666666666, 0, 0, -2.771206597598678, -2.771374666734943, 1, 0],
      [0, 0, 1, 0.348807317545952, 0, 0, 0.6666666666666666, 0, 0, -2.629800128155264, -2.625320608949469, 0.9955304988758187, 0.969568493409144],
      [0, 0, 0.9991362520746339, 0.1, 0.0008637479253661429, -0.0004815602861203416, 0.6666666666666666, 0, 0, -5.317707018820953, -5.317947798964013, 1, 0],
      [0, 0, 0.9991362520746339, 0.1, 0.0008637479253661429, -0.0003721253360007282, 0.6666666666666666, 0, 0, -3.919449625870219, -3.919635688538219, 1, 0],
      [0.03241664256324811, 0.001017843641559674, 1.000756887570751e-08, 118.6204476692519, 0.9999999899924311, 1.926915804333206, 0.1894383076856344, 0, 0, -8.743870083620552, -8.744276073928596, 1, 0],
      [0.6680266384876243, 0, 1, 1.002039957731437, 0, -0.0095938908451636, 0.6666666666666666, 0, 0, -2.773846860134242, -2.776065064195695, 1, 0.6680266384876243],
      [0, 0, 0.9991362520746339, 0.1, 0.0008637479253661429, -0.0003826049016408817, 0.6666666666666666, 0, 0, -3.2923115223745, -3.29250282482532, 1, 0],
      [0.02472587937410625, 0.0005966172252781123, 0.0007073049008011699, 70.27555879081115, 0.9992926950991988, 0.4904391616740575, 0.4320480940420851, 1, 0, -8.428680352508477, -8.42886899650574, 1, 0],
      [0, 0, 0.9991362520746339, 0.1, 0.0008637479253661429, -0.0004806698994581637, 0.6666666666666666, 0, 0, -4.671989694048014, -4.672230028997743, 1, 0],
      [0, 0, 0.009588895827266131, 151.013707159172, 0.9904111041727339, 1.536331187421933, 0.2346325923598436, 0, 0, -8.585813323724821, -8.586544198197691, 1, 0],
      [0, 0, 0.9991362520746339, 0.1, 0.0008637479253661429, -0.0005582211765258194, 0.6666666666666666, 0, 0, -4.885637745650908, -4.885916856239171, 1, 0],
      [0, 0, 1, 0.5489952688292338, 0, 0, 0.6666666666666666, 0, 0, -4.293872369235801, -4.283995981484124, 0.9901722235988459, 0.9400491821868175],
      [0, 0, 0.9991362520746339, 0.1, 0.0008637479253661429, -0.0005471546975961417, 0.6666666666666666, 0, 0, -4.965464421674091, -4.965737999022889, 1, 0],
      [0, 0, 0.9991362520746339, 0.1, 0.0008637479253661429, -0.0004534829206797042, 0.6666666666666666, 0, 0, -4.393784622665015, -4.394011364125355, 1, 0],
      [0, 0, 0.9991362520746339, 0.1, 0.0008637479253661429, -0.0004826609128745218, 0.6666666666666666, 0, 0, -4.130658797690516, -4.130900128146953, 1, 0],
      [0, 0, 0.9991362520746339, 0.1, 0.0008637479253661429, -0.0004215015282742485, 0.6666666666666666, 0, 0, -4.393784622665015, -4.393995373429152, 1, 0],
      [0, 0, 0.9991362520746339, 0.1, 0.0008637479253661429, -0.0002125531681063109, 0.6666666666666666, 0, 0, -4.259963247085302, -4.260069523669356, 1, 0],
      [0, 0, 0.9991362520746339, 0.1, 0.0008637479253661429, -0.0003533677129343715, 0.6666666666666666, 0, 0, -3.14642553372529, -3.146602217581758, 1, 0],
      [0, 0, 1, 0.2728688022873136, 0, 0, 0.6666666666666666, 0, 0, -4.7651776508189, -4.758330978278919, 0.993176712521709, 0.969568493409144],
      [0, 0, 0.9991362520746339, 0.1, 0.0008637479253661429, -0.0003733497026310317, 0.6666666666666666, 0, 0, -4.150884769272193, -4.151071444123509, 1, 0],
      [0, 0, 0.9991362520746339, 0.1, 0.0008637479253661429, -0.0005296474622902281, 0.6666666666666666, 0, 0, -4.885637745650908, -4.885902569382053, 1, 0],
      [0, 0, 0.9991362520746339, 0.1, 0.0008637479253661429, -0.0003111335876271326, 0.6666666666666666, 0, 0, -3.407112478917192, -3.407268045711005, 1, 0],
      [0, 0, 1, 0.348807317545952, 0, 0, 0.6666666666666666, 0, 0, -2.629800128155264, -2.625320608949469, 0.9955304988758187, 0.969568493409144],
      [0, 0, 0.9991362520746339, 0.1, 0.0008637479253661429, -0.0004675172276487061, 0.6666666666666666, 0, 0, -3.984772809041307, -3.985006567655131, 1, 0],
      [0.5816872645431623, 0.0286967141460131, 1, 0.7729568552550662, 0, -0.008910902681982691, 0.6666666666666666, 0, 0, -4.068164688569603, -4.069852096223205, 1, 0.6680266384876243],
      [0, 0, 0.9991362520746339, 0.1, 0.0008637479253661429, -0.0004936552055099241, 0.6666666666666666, 0, 0, -4.766564679009029, -4.766811506611784, 1, 0],
      [0, 0, 0.009618033991433508, 105.0207001611459, 0.9903819660085665, 0.6676763712716838, 0.3867544131621449, 1, 0, -6.585216347070519, -6.585565334430132, 1, 0],
      [1.289602909728712, 0, 1, 0.6386835485659825, 0, 0, 0.6666666666666666, 0, 0, -4.005106206038063, -3.999276301893401, 0.9941870567700284, 1.301235659993812],
      [0, 0, 0.9991362520746339, 0.1, 0.0008637479253661429, -0.0004766248475078783, 0.6666666666666666, 0, 0, -5.809560141806847, -5.809798454230601, 1, 0],
      [0, 0, 0.9991362520746339, 0.1, 0.0008637479253661429, -0.0004603075567075621, 0.6666666666666666, 0, 0, -4.411302748856113, -4.411532902634467, 1, 0],
      [0, 0, 1, 0.5328541063761103, 0, 0, 0.6666666666666666, 0, 0, -5.804326084571223, -5.78933417022517, 0.9851199049087349, 0.7685003037841395],
      [0, 0, 0.9991362520746339, 0.1, 0.0008637479253661429, -0.0005156862115764937, 0.6666666666666666, 0, 0, -4.505877733817128, -4.506135576922916, 1, 0],
      [0, 0, 0.9991362520746339, 0.1, 0.0008637479253661429, -0.0004416697695823757, 0.6666666666666666, 0, 0, -4.411302748856113, -4.411523583740904, 1, 0],
      [0, 0, 0.9991362520746339, 0.1, 0.0008637479253661429, -0.0003826049016408817, 0.6666666666666666, 0, 0, -3.2923115223745, -3.29250282482532, 1, 0],
      [0, 0, 0.9991362520746339, 0.1, 0.0008637479253661429, -0.0004385243179090281, 0.6666666666666666, 0, 0, -4.18013657106212, -4.180355833221075, 1, 0],
      [0.8242307184855813, 0.04066225059494772, 1, 1.085662125296301, 0, -0.01047697817926529, 0.6666666666666666, 0, 0, -3.105575811301942, -3.104959705004313, 0.999384083456852, 0.9400491821868175],
      [0, 0, 1, 0.348807317545952, 0, 0, 0.6666666666666666, 0, 0, -2.629601637093488, -2.625320608949469, 0.9957281223941827, 0.969568493409144],
      [0, 0, 0.9991362520746339, 0.1, 0.0008637479253661429, -0.0002915525780631256, 0.6666666666666666, 0, 0, -3.226252209748473, -3.226397986037504, 1, 0],
      [0, 0, 0.9991362520746339, 0.1, 0.0008637479253661429, -0.0005285858788575126, 0.6666666666666666, 0, 0, -4.364532820875088, -4.364797113814516, 1, 0],
      [0, 0, 0.9991362520746339, 0.1, 0.0008637479253661429, -0.0004465817387284687, 0.6666666666666666, 0, 0, -3.984772809041307, -3.984996099910671, 1, 0],
      [0, 0, 0.9991362520746339, 0.1, 0.0008637479253661429, -0.0003584041013002803, 0.6666666666666666, 0, 0, -3.2923115223745, -3.29249072442515, 1, 0],
      [0, 0, 0.9991362520746339, 0.1, 0.0008637479253661429, -0.0003059297506800007, 0.6666666666666666, 0, 0, -3.226252209748473, -3.226405174623813, 1, 0],
      [1.289602909728712, 0, 1, 0.6386835485659825, 0, 0, 0.6666666666666666, 0, 0, -4.005153434049383, -3.999276301893401, 0.9941401044011965, 1.301235659993812],
      [0, 0, 0.9991362520746339, 0.1, 0.0008637479253661429, -0.0004751278930736902, 0.6666666666666666, 0, 0, -4.671989694048014, -4.672227257994551, 1, 0],
      [0, 0, 0.9991362520746339, 0.1, 0.0008637479253661429, -0.0004386449091953182, 0.6666666666666666, 0, 0, -4.18013657106212, -4.180355893516718, 1, 0],
      [0, 0, 1, 0.348807317545952, 0, 0, 0.6666666666666666, 0, 0, -4.15662077590251, -4.150884769272193, 0.9942804128463401, 0.969568493409144],
      [0, 0, 0.9991362520746339, 0.1, 0.0008637479253661429, -0.0004808020809843327, 0.6666666666666666, 0, 0, -4.671989694048014, -4.672230095088506, 1, 0],
      [0, 0, 0.9991362520746339, 0.1, 0.0008637479253661429, -0.0004549503069686267, 0.6666666666666666, 0, 0, -5.548873196614946, -5.54910067176843, 1, 0],
      [0, 0, 0.9991362520746339, 0.1, 0.0008637479253661429, -0.0005583746855180038, 0.6666666666666666, 0, 0, -6.023208193409742, -6.023487380752501, 1, 0],
      [1.289602909728712, 0, 1, 0.6386835485659825, 0, 0, 0.6666666666666666, 0, 0, -4.005366954270112, -3.999276301893401, 0.9939278580469085, 1.301235659993812],
      [0, 0, 0.9991362520746339, 0.1, 0.0008637479253661429, -0.0003827101145814638, 0.6666666666666666, 0, 0, -3.2923115223745, -3.292502877431791, 1, 0],
      [0, 0, 0.9991362520746339, 0.1, 0.0008637479253661429, -0.0002399270722719393, 0.6666666666666666, 0, 0, -3.700587206543268, -3.700707170079404, 1, 0],
      [0, 0, 0.9991362520746339, 0.1, 0.0008637479253661429, -0.0003377508515551852, 0.6666666666666666, 0, 0, -3.372138198397682, -3.37230707382346, 1, 0],
      [0, 0, 0.9991362520746339, 0.1, 0.0008637479253661429, -0.0004020432596973933, 0.6666666666666666, 0, 0, -5.057020073629053, -5.057221095258901, 1, 0],
      [0, 0, 0.9991362520746339, 0.1, 0.0008637479253661429, -0.0004703004406367839, 0.6666666666666666, 0, 0, -3.984772809041307, -3.985007959261625, 1, 0],
      [0, 0, 0.9991362520746339, 0.1, 0.0008637479253661429, -0.0005462599483614383, 0.6666666666666666, 0, 0, -4.505877733817128, -4.506150863791309, 1, 0],
      [0, 0, 0.9991362520746339, 0.1, 0.0008637479253661429, -0.0004536076256691501, 0.6666666666666666, 0, 0, -4.393784622665015, -4.394011426477849, 1, 0],
      [0, 0, 1, 0.5328541063761103, 0, 0, 0.6666666666666666, 0, 0, -4.468704827204539, -4.459107805836102, 0.9904488830746304, 0.7685003037841395],
      [0, 0, 1, 0, 0, 0, 1, 0, 0, 0, 0, 1, 0],
      [0, 0, 1, 0.348807317545952, 0, 0, 0.6666666666666666, 0, 0, -2.629814515347826, -2.625320608949469, 0.9955161760898612, 0.969568493409144],
      [0, 0, 0.9991362520746339, 0.1, 0.0008637479253661429, -0.0004572023649007662, 0.6666666666666666, 0, 0, -4.393784622665015, -4.394013223847465, 1, 0],
      [0, 0, 1, 0.5489952688292338, 0, 0, 0.6666666666666666, 0, 0, -4.293937559763251, -4.283995981484124, 0.9901076758532925, 0.9400491821868175],
      [0, 0, 0.8831909616760942, 3357.168223338307, 0.1168090383239058, 1.83801536055385, 0.1988238429592815, 1, 0, -9.012024792486962, -8.439115811818425, 0.5638827265754098, 0],
      [0, 0, 0.9991362520746339, 0.1, 0.0008637479253661429, -0.0004572023709492612, 0.6666666666666666, 0, 0, -5.531355070423848, -5.531583671609322, 1, 0],
      [0, 0, 0.9991362520746339, 0.1, 0.0008637479253661429, -0.0004771615386394146, 0.6666666666666666, 0, 0, -3.984772809041307, -3.985011389810627, 1, 0],
      [350.9959210181819, 0, 0.75, 0.9962156610134819, 0.25, 0, 0.6666666666666666, 0, 0, -5.503462766784683, -5.505467392087904, 1, 350.9959210181819],
      [0, 0, 0.9991362520746339, 0.1, 0.0008637479253661429, -0.0002429019489627038, 0.6666666666666666, 0, 0, -3.700587206543268, -3.70070865751775, 1, 0],
      [0, 0, 1, 0, 0, 0, 1, 0, 0, 0, 0, 1, 0],
      [0, 0, 1, 0, 0, 0, 1, 0, 0, 0, 0, 1, 0],
      [0, 0, 1, 0, 0, 0, 1, 0, 0, 0, 0, 1, 0],
      [0, 0, 1, 0, 0, 0, 1, 0, 0, 0, 0, 1, 0],
      [0, 0, 0.9991362520746339, 0.1, 0.0008637479253661429, -0.0003884747518601017, 0.6666666666666666, 0, 0, -5.202906062278261, -5.203100299654191, 1, 0],
      [0, 0, 1, 0, 0, 0, 1, 0, 0, 0, 0, 1, 0],
      [0, 0, 1, 0, 0, 0, 1, 0, 0, 0, 0, 1, 0],
      [0, 0, 1, 0, 0, 0, 1, 0, 0, 0, 0, 1, 0],
      [0, 0, 1, 0, 0, 0, 1, 0, 0, 0, 0, 1, 0],
      [0, 0, 1, 0, 0, 0, 1, 0, 0, 0, 0, 1, 0],
      [0, 0, 1, 0, 0, 0, 1, 0, 0, 0, 0, 1, 0],
      [0, 0, 1, 0, 0, 0, 1, 0, 0, 0, 0, 1, 0],
      [0, 0, 1, 0, 0, 0, 1, 0, 0, 0, 0, 1, 0],
      [0, 0, 1, 0, 0, 0, 1, 0, 0, 0, 0, 1, 0],
      [0, 0, 1, 0, 0, 0, 1, 0, 0, 0, 0, 1, 0],
      [0, 0, 1, 0, 0, 0, 1, 0, 0, 0, 0, 1, 0],
      [0, 0, 0.9991362520746339, 0.1, 0.0008637479253661429, -0.0004730326140638397, 0.6666666666666666, 0, 0, -4.671989694048014, -4.672226210355046, 1, 0],
      [0, 0, 0.9991362520746339, 0.1, 0.0008637479253661429, -0.0003884747518601017, 0.6666666666666666, 0, 0, -5.202906062278261, -5.203100299654191, 1, 0],
      [0, 0, 1, 0, 0, 0, 1, 0, 0, 0, 0, 1, 0],
      [0, 0, 1, 0, 0, 0, 1, 0, 0, 0, 0, 1, 0],
      [0, 0, 1, 0, 0, 0, 1, 0, 0, 0, 0, 1, 0],
      [0, 0, 1, 0, 0, 0, 1, 0, 0, 0, 0, 1, 0],
      [0, 0, 0.9991362520746339, 0.1, 0.0008637479253661429, -0.0004522523788335064, 0.6666666666666666, 0, 0, -3.890197824080292, -3.890423950269708, 1, 0],
      [0, 0, 0.9991362520746339, 0.1, 0.0008637479253661429, -0.0002387853402305851, 0.6666666666666666, 0, 0, -3.700587206543268, -3.700706599213384, 1, 0],
      [0, 0, 1, 0, 0, 0, 1, 0, 0, 0, 0, 1, 0],
      [0, 0, 1, 0, 0, 0, 1, 0, 0, 0, 0, 1, 0],
      [0, 0, 1, 0, 0, 0, 1, 0, 0, 0, 0, 1, 0],
      [0, 0, 1, 0, 0, 0, 1, 0, 0, 0, 0, 1, 0],
      [0, 0, 0.9991362520746339, 0.1, 0.0008637479253661429, -0.0003683559417968496, 0.6666666666666666, 0, 0, -4.065335614519428, -4.065519792490327, 1, 0],
      [0, 0, 1, 0, 0, 0, 1, 0, 0, 0, 0, 1, 0],
      [0, 0, 1, 0, 0, 0, 1, 0, 0, 0, 0, 1, 0],
      [0, 0, 1, 0, 0, 0, 1, 0, 0, 0, 0, 1, 0],
      [249.3456606008162, 0, 0.771854263902309, 0.7768027735064192, 0.228145736097691, 0, 0.6666666666666666, 0, 0, -5.506875717563317, -5.508864686123733, 1, 248.8600911668337],
      [0, 0, 1, 0, 0, 0, 1, 0, 0, 0, 0, 1, 0],
      [0.02591099246713023, 0.0006544227867342889, 1.0004e-08, 84.22796381126663, 0.999999989996, 0.617574435520023, 0.3988419241351268, 0, 0, -7.608597940906783, -7.609294609485513, 1, 0],
      [0, 0, 1, 0, 0, 0, 1, 0, 0, 0, 0, 1, 0],
      [0.4560207463799809, 0.01499809009777259, 1, 1.112211960358714, 0, -0.008453365979484317, 0.6666666666666666, 0, 0, -3.104336846593593, -3.103931342051726, 0.999594577663967, 0.6504327334979301],
      [0, 0, 1, 0, 0, 0, 1, 0, 0, 0, 0, 1, 0],
      [0, 0, 1, 0, 0, 0, 1, 0, 0, 0, 0, 1, 0],
      [0, 0, 1, 0, 0, 0, 1, 0, 0, 0, 0, 1, 0],
      [0, 0, 1, 0, 0, 0, 1, 0, 0, 0, 0, 1, 0],
      [0, 0, 1, 0, 0, 0, 1, 0, 0, 0, 0, 1, 0],
      [0, 0, 1, 0, 0, 0, 1, 0, 0, 0, 0, 1, 0],
      [0, 0, 1, 0, 0, 0, 1, 0, 0, 0, 0, 1, 0],
      [0, 0, 0.9991362520746339, 0.4967240794137232, 0.0008637479253661429, -0.0009982361158611397, 0.6666666666666666, 0, 0, -3.662359711829424, -3.65953076434423, 0.997175050215945, 0],
      [0, 0, 0.9991362520746339, 0.1, 0.0008637479253661429, -0.0003046217671105467, 0.6666666666666666, 0, 0, -2.771206597598678, -2.771358908482234, 1, 0],
      [0, 0, 0.9991362520746339, 0.1, 0.0008637479253661429, -0.0003046217671105467, 0.6666666666666666, 0, 0, -2.771206597598678, -2.771358908482234, 1, 0],
      [0, 0, 0.9991362520746339, 0.1, 0.0008637479253661429, -0.0002113758932038579, 0.6666666666666666, 0, 0, -3.700587206543268, -3.70069289448987, 1, 0],
      [0, 0, 0.9991362520746339, 0.1, 0.0008637479253661429, -0.0003405346011007282, 0.6666666666666666, 0, 0, -3.919449625870219, -3.919619893170769, 1, 0],
      [0.6680266384876243, 0, 1, 1.002039957731437, 0, -0.007172249317982882, 0.6666666666666666, 0, 0, -3.399080527479016, -3.40194796714712, 1, 0.6680266384876243],
      [0, 0, 0.9991362520746339, 0.1, 0.0008637479253661429, -0.0003202357662868138, 0.6666666666666666, 0, 0, -3.14642553372529, -3.146585651608434, 1, 0],
      [0, 0, 0.9991362520746339, 0.1, 0.0008637479253661429, -0.0001935792366634104, 0.6666666666666666, 0, 0, -4.259963247085302, -4.260060036703634, 1, 0],
      [0, 0, 0.9991362520746339, 0.1, 0.0008637479253661429, -0.0003046217671105467, 0.6666666666666666, 0, 0, -2.771206597598678, -2.771358908482234, 1, 0],
      [0, 0, 0.9991362520746339, 0.1, 0.0008637479253661429, -0.0004436436985617576, 0.6666666666666666, 0, 0, -4.036083812729501, -4.036305634578782, 1, 0],
      [0, 0, 0.9991362520746339, 0.1, 0.0008637479253661429, -0.0003046217671105467, 0.6666666666666666, 0, 0, -2.771206597598678, -2.771358908482234, 1, 0],
      [0, 0, 0.9991362520746339, 0.1, 0.0008637479253661429, -0.0003445023222923282, 0.6666666666666666, 0, 0, -4.065335614519428, -4.065507865680575, 1, 0],
      [0, 0, 1, 0.348807317545952, 0, 0, 0.6666666666666666, 0, 0, -4.156171538044286, -4.150884769272193, 0.994727181594709, 0.969568493409144],
      [214.1474470957291, 0, 0.7413844444866355, 0.3340180368648987, 0.2586155555133645, 0, 0.6666666666666666, 0, 0, -6.901331506866034, -6.902787696561641, 1, 218.1491339206618],
      [0, 0, 1, 0, 0, 0, 1, 0, 0, 0, 0, 1, 0],
      [0, 0, 1, 0, 0, 0, 1, 0, 0, 0, 0, 1, 0],
      [0, 0, 1, 0, 0, 0, 1, 0, 0, 0, 0, 1, 0],
      [0, 0, 0.9991362520746339, 0.1, 0.0008637479253661429, -0.0003884747486075923, 0.6666666666666666, 0, 0, -4.065335614519428, -4.065529851893732, 1, 0],
      [0, 0, 1, 0, 0, 0, 1, 0, 0, 0, 0, 1, 0],
      [0, 0, 0.9991362520746339, 0.1, 0.0008637479253661429, -0.0004594556534955885, 0.6666666666666666, 0, 0, -3.984772809041307, -3.985002536868055, 1, 0],
      [0, 0, 0.9991362520746339, 0.1, 0.0008637479253661429, -0.0002110769393395273, 0.6666666666666666, 0, 0, -3.372138198397682, -3.372243736867352, 1, 0],
      [0, 0, 0.9991362520746339, 0.1, 0.0008637479253661429, -0.0003060235213609985, 0.6666666666666666, 0, 0, -4.036083812729501, -4.036236824490182, 1, 0],
      [0.6680266384876243, 0, 1, 1.002039957731437, 0, -0.00617119690468293, 0.6666666666666666, 0, 0, -2.772910053410099, -2.774331899252212, 1, 0.6680266384876243],
      [0.6680266384876243, 0, 1, 1.002039957731437, 0, -0.005104538439911543, 0.6666666666666666, 0, 0, -3.293237410119015, -3.294885370780771, 1, 0.6680266384876243],
      [0.969568493409144, 0.06397944133354377, 1, 1.454352740113716, 0, -0.009311066986754213, 0.6666666666666666, 0, 0, -2.62821052460199, -2.630025713427937, 1, 0.969568493409144],
      [0, 0, 0.9991362520746339, 0.4967240794137232, 0.0008637479253661429, -0.0006945284993040701, 0.6666666666666666, 0, 0, -3.661346988622896, -3.659378910535951, 0.9980338573087535, 0],
      [0, 0, 0.9991362520746339, 0.1, 0.0008637479253661429, -0.0003033963579737176, 0.6666666666666666, 0, 0, -3.372138198397682, -3.372289896576669, 1, 0],
      [0, 0, 0.9991362520746339, 0.1, 0.0008637479253661429, -0.0001887106418214657, 0.6666666666666666, 0, 0, -3.700587206543268, -3.700681561864179, 1, 0],
      [0, 0, 0.9991362520746339, 0.1, 0.0008637479253661429, -0.0004204685126012464, 0.6666666666666666, 0, 0, -5.643448181575962, -5.643658415832262, 1, 0],
      [0, 0, 0.9991362520746339, 0.1, 0.0008637479253661429, -0.000171187259840444, 0.6666666666666666, 0, 0, -3.700587206543268, -3.700672800173189, 1, 0],
      [0.8503070174828848, 0.09784965751599592, 1, 1.118741097548521, 0, -0.009069042410851047, 0.6666666666666666, 0, 0, -2.628516680463808, -2.629906695976838, 1, 0.969568493409144],
      [1.289602909728712, 0, 1, 0.6386835485659825, 0, 0, 0.6666666666666666, 0, 0, -4.003646131626698, -3.999276301893401, 0.9956397040803228, 1.301235659993812],
      [0, 0, 0.9991362520746339, 0.1, 0.0008637479253661429, -0.000274630920111818, 0.6666666666666666, 0, 0, -4.14516229054261, -4.145299606002666, 1, 0],
      [0, 0, 0.9991362520746339, 0.1, 0.0008637479253661429, -0.0002681820517320688, 0.6666666666666666, 0, 0, -3.919449625870219, -3.919583716896085, 1, 0],
      [0, 0, 0.9991362520746339, 0.1, 0.0008637479253661429, -0.0002398994645540498, 0.6666666666666666, 0, 0, -2.771206597598678, -2.771326547330955, 1, 0],
      [0, 0, 0.9991362520746339, 0.1, 0.0008637479253661429, -0.0002179307577518941, 0.6666666666666666, 0, 0, -3.226252209748473, -3.226361175127349, 1, 0],
      [0, 0, 0.9991362520746339, 0.1, 0.0008637479253661429, -0.0002398994645540498, 0.6666666666666666, 0, 0, -2.771206597598678, -2.771326547330955, 1, 0],
      [0.9400491821868175, 0, 1, 1.410073773280226, 0, -0.009188458776302255, 0.6666666666666666, 0, 0, -3.1041651941419, -3.104303131952985, 1, 0.9400491821868175],
      [0, 0, 0.9991362520746339, 0.1, 0.0008637479253661429, -0.0003897551839706637, 0.6666666666666666, 0, 0, -4.505877733817128, -4.506072611409113, 1, 0],
      [0, 0, 0.9991362520746339, 0.1, 0.0008637479253661429, -0.000152449949116118, 0.6666666666666666, 0, 0, -4.259963247085302, -4.26003947205986, 1, 0],
      [0.9400491821868175, 0, 1, 1.410073773280226, 0, -0.009188458776302255, 0.6666666666666666, 0, 0, -3.1041651941419, -3.104303131952985, 1, 0.9400491821868175],
      [0, 0, 0.9991362520746339, 0.1, 0.0008637479253661429, -0.0002179307577518941, 0.6666666666666666, 0, 0, -3.226252209748473, -3.226361175127349, 1, 0],
      [0, 0, 0.9991362520746339, 0.1, 0.0008637479253661429, -0.0003430508706667723, 0.6666666666666666, 0, 0, -4.671989694048014, -4.672161219483347, 1, 0],
      [0.9400491821868175, 0, 1, 1.410073773280226, 0, -0.009188458776302255, 0.6666666666666666, 0, 0, -3.1041651941419, -3.104303131952985, 1, 0.9400491821868175],
      [0, 0, 0.9991362520746339, 0.1, 0.0008637479253661429, -0.0002730624728339848, 0.6666666666666666, 0, 0, -3.2923115223745, -3.292448053610917, 1, 0],
      [0, 0, 0.9991362520746339, 0.1, 0.0008637479253661429, -0.0002398994645540498, 0.6666666666666666, 0, 0, -2.771206597598678, -2.771326547330955, 1, 0],
      [0, 0, 0.9991362520746339, 0.1, 0.0008637479253661429, -0.0003740317355660494, 0.6666666666666666, 0, 0, -4.766564679009029, -4.766751694876812, 1, 0],
      [0.6680266384876243, 0, 1, 1.002039957731437, 0, -0.005648143183144327, 0.6666666666666666, 0, 0, -3.398924159674652, -3.401182272106059, 1, 0.6680266384876243],
      [0, 0, 0.9991362520746339, 0.1, 0.0008637479253661429, -0.0002179307577518941, 0.6666666666666666, 0, 0, -3.226252209748473, -3.226361175127349, 1, 0],
      [0, 0, 0.9991362520746339, 0.4967240794137232, 0.0008637479253661429, -0.0007125723973304687, 0.6666666666666666, 0, 0, -3.661407145042476, -3.659387932484965, 0.9979828246806232, 0],
      [0, 0, 0.9991362520746339, 0.1, 0.0008637479253661429, -0.000224952327559258, 0.6666666666666666, 0, 0, -3.226252209748473, -3.226364685912253, 1, 0],
      [0, 0, 0.9991362520746339, 0.1, 0.0008637479253661429, -0.0003139890111061305, 0.6666666666666666, 0, 0, -4.14516229054261, -4.145319285048163, 1, 0],
      [0, 0, 1, 0.5489952688292338, 0, 0, 0.6666666666666666, 0, 0, -4.437698035366453, -4.429881970133333, 0.9922144007778888, 0.9400491821868175],
      [0, 0, 0.9991362520746339, 0.4967240794137232, 0.0008637479253661429, -0.0007125723973304687, 0.6666666666666666, 0, 0, -3.661407145042476, -3.659387932484965, 0.9979828246806232, 0],
      [0, 0, 0.9991362520746339, 0.1, 0.0008637479253661429, -0.0003236476283134948, 0.6666666666666666, 0, 0, -4.393784622665015, -4.393946446479172, 1, 0],
      [0, 0, 0.9991362520746339, 0.1, 0.0008637479253661429, -0.0002398994645540498, 0.6666666666666666, 0, 0, -2.771206597598678, -2.771326547330955, 1, 0],
      [0.5471432734349078, 0.01799502363984381, 1, 1.315905222656792, 0, -0.008286001595939396, 0.6666666666666666, 0, 0, -3.105012163571211, -3.103849543511236, 0.9988380555208263, 0.7685003037841395],
      [0, 0, 0.9991362520746339, 0.1, 0.0008637479253661429, -0.0004540905246752658, 0.6666666666666666, 0, 0, -4.505877733817128, -4.506104779079465, 1, 0],
      [0.8503070174828848, 0.09784965751599592, 1, 1.118741097548521, 0, -0.01178834061672784, 0.6666666666666666, 0, 0, -2.629506514686246, -2.631282480701917, 1, 0.969568493409144],
      [0.8242307184855813, 0.04066225059494772, 1, 1.085662125296301, 0, -0.010049422043239, 0.6666666666666666, 0, 0, -3.105334253683447, -3.10474325047832, 0.999409171402837, 0.9400491821868175],
      [0, 0, 0.9991362520746339, 0.1, 0.0008637479253661429, -0.0004424568063168266, 0.6666666666666666, 0, 0, -4.130658797690516, -4.130880026093674, 1, 0],
      [0, 0, 0.9991362520746339, 0.1, 0.0008637479253661429, -0.0002743726102307775, 0.6666666666666666, 0, 0, -3.226252209748473, -3.226389396053588, 1, 0],
      [0, 0, 0.9991362520746339, 0.1, 0.0008637479253661429, -0.0004269109307379892, 0.6666666666666666, 0, 0, -3.984772809041307, -3.984986264506676, 1, 0],
      [0, 0, 1, 0, 0, 0, 1, 0, 0, 0, 0, 1, 0],
      [0, 0, 1, 0, 0, 0, 1, 0, 0, 0, 0, 1, 0],
      [0, 0, 1, 0.5328541063761103, 0, 0, 0.6666666666666666, 0, 0, -4.468840709209328, -4.459107805836102, 0.9903143080381206, 0.7685003037841395],
      [0.4560207463799809, 0.01499809009777259, 1, 1.112211960358714, 0, -0.008453365979484317, 0.6666666666666666, 0, 0, -3.104336846593593, -3.103931342051726, 0.999594577663967, 0.6504327334979301],
      [0, 0, 1, 0, 0, 0, 1, 0, 0, 0, 0, 1, 0],
      [0, 0, 1, 0, 0, 0, 1, 0, 0, 0, 0, 1, 0],
      [0, 0, 1, 0, 0, 0, 1, 0, 0, 0, 0, 1, 0],
      [0, 0, 1, 0, 0, 0, 1, 0, 0, 0, 0, 1, 0],
      [0, 0, 1, 0, 0, 0, 1, 0, 0, 0, 0, 1, 0],
      [0, 0, 1, 0, 0, 0, 1, 0, 0, 0, 0, 1, 0],
      [0, 0, 1, 0, 0, 0, 1, 0, 0, 0, 0, 1, 0],
      [112.3775839692, 0, 0.8098056485630598, 0.2476731379366895, 0.1901943514369402, 0, 0.6666666666666666, 0, 0, -9.699066951256508, -9.700104243948411, 1, 110.3463040973923],
      [0.6680266384876243, 0, 1, 1.002039957731437, 0, -0.009680136622566948, 0.6666666666666666, 0, 0, -2.773901027874329, -2.776109448918749, 1, 0.6680266384876243],
      [0, 0, 1, 0, 0, 0, 1, 0, 0, 0, 0, 1, 0],
      [0, 0, 1, 0, 0, 0, 1, 0, 0, 0, 0, 1, 0],
      [0, 0, 0.9991362520746339, 0.1, 0.0008637479253661429, -0.0005511616027238375, 0.6666666666666666, 0, 0, -4.505877733817128, -4.50615331461849, 1, 0],
      [0, 0, 1, 0, 0, 0, 1, 0, 0, 0, 0, 1, 0],
      [0, 0, 1, 0, 0, 0, 1, 0, 0, 0, 0, 1, 0],
      [0, 0, 1, 0, 0, 0, 1, 0, 0, 0, 0, 1, 0],
      [0.8242307184855813, 0.04066225059494772, 1, 1.085662125296301, 0, -0.01126817756242282, 0.6666666666666666, 0, 0, -3.106020881995433, -3.105359743314141, 0.9993390798226953, 0.9400491821868175],
      [0, 0, 1, 0, 0, 0, 1, 0, 0, 0, 0, 1, 0],
      [0, 0, 1, 0, 0, 0, 1, 0, 0, 0, 0, 1, 0],
      [0, 0, 1, 0, 0, 0, 1, 0, 0, 0, 0, 1, 0],
      [0, 0, 1, 0, 0, 0, 1, 0, 0, 0, 0, 1, 0],
      [0, 0, 1, 0, 0, 0, 1, 0, 0, 0, 0, 1, 0],
      [0, 0, 0.9991362520746339, 0.1, 0.0008637479253661429, -0.0003883282516721209, 0.6666666666666666, 0, 0, -4.14516229054261, -4.145356454668446, 1, 0],
      [0, 0, 1, 0, 0, 0, 1, 0, 0, 0, 0, 1, 0],
      [0, 0, 1, 0, 0, 0, 1, 0, 0, 0, 0, 1, 0],
      [0, 0, 1, 0, 0, 0, 1, 0, 0, 0, 0, 1, 0],
      [0, 0, 1, 0, 0, 0, 1, 0, 0, 0, 0, 1, 0],
      [0, 0, 1, 0, 0, 0, 1, 0, 0, 0, 0, 1, 0],
      [0, 0, 0.9991362520746339, 0.1, 0.0008637479253661429, -0.0003072798156908974, 0.6666666666666666, 0, 0, -3.226252209748473, -3.226405849656318, 1, 0],
      [250.7857279819616, 0, 0.7592783417976737, 0.5833866708530099, 0.2407216582023263, 0, 0.6666666666666666, 0, 0, -10.94008922937044, -10.94236246231776, 1, 243.6032621349545],
      [0, 0, 1, 0, 0, 0, 1, 0, 0, 0, 0, 1, 0],
      [0, 0, 1, 0, 0, 0, 1, 0, 0, 0, 0, 1, 0],
      [0, 0, 1, 0, 0, 0, 1, 0, 0, 0, 0, 1, 0],
      [0, 0, 1, 0, 0, 0, 1, 0, 0, 0, 0, 1, 0],
      [0, 0, 1, 0, 0, 0, 1, 0, 0, 0, 0, 1, 0],
      [0, 0, 1, 0, 0, 0, 1, 0, 0, 0, 0, 1, 0],
      [0, 0, 1, 0, 0, 0, 1, 0, 0, 0, 0, 1, 0],
      [0, 0, 1, 0, 0, 0, 1, 0, 0, 0, 0, 1, 0],
      [0, 0, 1, 0, 0, 0, 1, 0, 0, 0, 0, 1, 0],
      [0, 0, 1, 0, 0, 0, 1, 0, 0, 0, 0, 1, 0],
      [0, 0, 1, 0, 0, 0, 1, 0, 0, 0, 0, 1, 0],
      [0, 0, 1, 0, 0, 0, 1, 0, 0, 0, 0, 1, 0],
      [0, 0, 1, 0, 0, 0, 1, 0, 0, 0, 0, 1, 0],
      [0, 0, 1, 0, 0, 0, 1, 0, 0, 0, 0, 1, 0],
      [0, 0, 1, 0, 0, 0, 1, 0, 0, 0, 0, 1, 0],
      [0, 0, 1, 0, 0, 0, 1, 0, 0, 0, 0, 1, 0],
      [0, 0, 1, 0, 0, 0, 1, 0, 0, 0, 0, 1, 0],
      [0, 0, 1, 0, 0, 0, 1, 0, 0, 0, 0, 1, 0],
      [0, 0, 1, 0, 0, 0, 1, 0, 0, 0, 0, 1, 0],
      [0, 0, 1, 0, 0, 0, 1, 0, 0, 0, 0, 1, 0],
      [0, 0, 1, 0, 0, 0, 1, 0, 0, 0, 0, 1, 0],
      [0, 0, 1, 0, 0, 0, 1, 0, 0, 0, 0, 1, 0],
      [0, 0, 1, 0, 0, 0, 1, 0, 0, 0, 0, 1, 0],
      [0, 0, 1, 0, 0, 0, 1, 0, 0, 0, 0, 1, 0],
      [0, 0, 0.9991362520746339, 0.1, 0.0008637479253661429, -0.000520645057651592, 0.6666666666666666, 0, 0, -4.766564679009029, -4.766825001537855, 1, 0],
      [0, 0, 1, 0, 0, 0, 1, 0, 0, 0, 0, 1, 0],
      [0, 0, 1, 0, 0, 0, 1, 0, 0, 0, 0, 1, 0],
      [0, 0, 1, 0, 0, 0, 1, 0, 0, 0, 0, 1, 0],
      [0, 0, 1, 0, 0, 0, 1, 0, 0, 0, 0, 1, 0],
      [0, 0, 1, 0, 0, 0, 1, 0, 0, 0, 0, 1, 0],
      [0, 0, 1, 0, 0, 0, 1, 0, 0, 0, 0, 1, 0],
      [0, 0, 1, 0, 0, 0, 1, 0, 0, 0, 0, 1, 0],
      [0, 0, 1, 0, 0, 0, 1, 0, 0, 0, 0, 1, 0],
      [0, 0, 1, 0, 0, 0, 1, 0, 0, 0, 0, 1, 0],
      [0, 0, 1, 0, 0, 0, 1, 0, 0, 0, 0, 1, 0],
      [0, 0, 1, 0, 0, 0, 1, 0, 0, 0, 0, 1, 0],
      [0, 0, 1, 0, 0, 0, 1, 0, 0, 0, 0, 1, 0],
      [0, 0, 1, 0, 0, 0, 1, 0, 0, 0, 0, 1, 0],
      [0, 0, 1, 0, 0, 0, 1, 0, 0, 0, 0, 1, 0],
      [0, 0, 1, 0, 0, 0, 1, 0, 0, 0, 0, 1, 0],
      [0, 0, 1, 0, 0, 0, 1, 0, 0, 0, 0, 1, 0],
      [0, 0, 1, 0, 0, 0, 1, 0, 0, 0, 0, 1, 0],
      [0, 0, 1, 0, 0, 0, 1, 0, 0, 0, 0, 1, 0],
      [0, 0, 1, 0, 0, 0, 1, 0, 0, 0, 0, 1, 0],
      [0, 0, 1, 0, 0, 0, 1, 0, 0, 0, 0, 1, 0],
      [0, 0, 1, 0, 0, 0, 1, 0, 0, 0, 0, 1, 0],
      [0, 0, 1, 0, 0, 0, 1, 0, 0, 0, 0, 1, 0],
      [0.03244537773849337, 0.00101962056229977, 0.2398311532242793, 73.40109051383887, 0.7601688467757207, 0.2810308860953707, 0.497408323297406, 0, 0, -7.665291651246096, -7.665497717245536, 1, 0],
      [0, 0, 1, 0, 0, 0, 1, 0, 0, 0, 0, 1, 0],
      [0, 0, 1, 0, 0, 0, 1, 0, 0, 0, 0, 1, 0],
      [0, 0, 1, 0, 0, 0, 1, 0, 0, 0, 0, 1, 0],
      [0, 0, 1, 0, 0, 0, 1, 0, 0, 0, 0, 1, 0],
      [0, 0, 1, 0, 0, 0, 1, 0, 0, 0, 0, 1, 0],
      [0, 0, 1, 0, 0, 0, 1, 0, 0, 0, 0, 1, 0],
      [0, 0, 1, 0, 0, 0, 1, 0, 0, 0, 0, 1, 0],
      [0, 0, 1, 0, 0, 0, 1, 0, 0, 0, 0, 1, 0],
      [0, 0, 1, 0, 0, 0, 1, 0, 0, 0, 0, 1, 0],
      [0, 0, 1, 0, 0, 0, 1, 0, 0, 0, 0, 1, 0],
      [0, 0, 1, 0, 0, 0, 1, 0, 0, 0, 0, 1, 0],
      [0, 0, 1, 0, 0, 0, 1, 0, 0, 0, 0, 1, 0],
      [0, 0, 1, 0, 0, 0, 1, 0, 0, 0, 0, 1, 0],
      [0, 0, 1, 0, 0, 0, 1, 0, 0, 0, 0, 1, 0],
      [0, 0, 1, 0, 0, 0, 1, 0, 0, 0, 0, 1, 0],
      [0, 0, 1, 0, 0, 0, 1, 0, 0, 0, 0, 1, 0],
      [0, 0, 1, 0, 0, 0, 1, 0, 0, 0, 0, 1, 0],
      [0, 0, 1, 0, 0, 0, 1, 0, 0, 0, 0, 1, 0],
      [0, 0, 1, 0, 0, 0, 1, 0, 0, 0, 0, 1, 0],
      [0, 0, 0.8809439882755222, 4868.839773792071, 0.1190560117244778, 2.245701517668486, 0.1594911968306451, 1, 0, -12.23460442141878, -11.35816755499578, 0.4162634747265992, 0],
      [0, 0, 1, 0, 0, 0, 1, 0, 0, 0, 0, 1, 0],
      [0, 0, 1, 0, 0, 0, 1, 0, 0, 0, 0, 1, 0],
      [0, 0, 0.9991362520746339, 0.1, 0.0008637479253661429, -0.0003929104940283423, 0.6666666666666666, 0, 0, -3.984772809041307, -3.984969264288321, 1, 0],
      [0.5471432734349078, 0.01799502363984381, 1, 1.315905222656792, 0, -0.009308891844558076, 0.6666666666666666, 0, 0, -3.105653846712461, -3.104365509292204, 0.9987124921300444, 0.7685003037841395],
      [0, 0, 0.9991362520746339, 0.1, 0.0008637479253661429, -0.0005383468616173559, 0.6666666666666666, 0, 0, -4.505877733817128, -4.506146907247937, 1, 0],
      [0, 0, 1, 0, 0, 0, 1, 0, 0, 0, 0, 1, 0],
      [0, 0, 1, 0, 0, 0, 1, 0, 0, 0, 0, 1, 0],
      [0, 0, 0.9991362520746339, 0.1, 0.0008637479253661429, -0.0003092176126395785, 0.6666666666666666, 0, 0, -3.226252209748473, -3.226406818554793, 1, 0],
      [0, 0, 1, 0, 0, 0, 1, 0, 0, 0, 0, 1, 0],
      [0, 0, 1, 0, 0, 0, 1, 0, 0, 0, 0, 1, 0],
      [0, 0, 0.9991362520746339, 0.1, 0.0008637479253661429, -0.0003566564675354655, 0.6666666666666666, 0, 0, -3.14642553372529, -3.146603861959058, 1, 0],
      [0, 0, 0.9991362520746339, 0.1, 0.0008637479253661429, -0.000335161425423891, 0.6666666666666666, 0, 0, -3.372138198397682, -3.372305779110394, 1, 0],
      [0, 0, 0.9991362520746339, 0.4967240794137232, 0.0008637479253661429, -0.0008343813392608368, 0.6666666666666666, 0, 0, -3.661813199115293, -3.65944883695593, 0.9976384307431465, 0],
      [0, 0, 0.9991362520746339, 0.1, 0.0008637479253661429, -0.0002809017892078103, 0.6666666666666666, 0, 0, -2.771206597598678, -2.771347048493282, 1, 0],
      [0, 0, 1, 0.5489952688292338, 0, 0, 0.6666666666666666, 0, 0, -4.439034033791262, -4.429881970133333, 0.9908896890047676, 0.9400491821868175],
      [198.5763436912749, 0, 0.75, 0.993330321207166, 0.25, 0, 0.6666666666666666, 0, 0, -4.877185825020336, -4.879294168346242, 1, 198.5763436912749],
      [0.6680266384876243, 0, 1, 1.002039957731437, 0, -0.007251587969228979, 0.6666666666666666, 0, 0, -2.627359596021691, -2.628993922781968, 1, 0.6680266384876243],
      [0.02592806564361192, 0.0006552745855506999, 0.0007063219994563242, 129.4732383604295, 0.9992936780005437, 0.6134448868214619, 0.3998615387441498, 1, 0, -7.306294947010405, -7.306820544486243, 1, 0],
      [0, 0, 1, 0.348807317545952, 0, 0, 0.6666666666666666, 0, 0, -3.548617858013965, -3.544230689743607, 0.9956224412940687, 0.969568493409144],
      [0, 0, 0.9991362520746339, 0.1, 0.0008637479253661429, -0.0003446976466729978, 0.6666666666666666, 0, 0, -4.393784622665015, -4.393956971488351, 1, 0],
      [0, 0, 0.9991362520746339, 0.1, 0.0008637479253661429, -0.0003844428565962232, 0.6666666666666666, 0, 0, -3.984772809041307, -3.984965030469605, 1, 0],
      [0, 0, 0.9991362520746339, 0.1, 0.0008637479253661429, -0.0002809017892078103, 0.6666666666666666, 0, 0, -2.771206597598678, -2.771347048493282, 1, 0],
      [0.6680266384876243, 0, 1, 1.002039957731437, 0, -0.007251587969228979, 0.6666666666666666, 0, 0, -2.627359596021691, -2.628993922781968, 1, 0.6680266384876243],
      [0, 0, 0.9991362520746339, 0.1, 0.0008637479253661429, -0.0003652228445716332, 0.6666666666666666, 0, 0, -4.18013657106212, -4.180319182484406, 1, 0],
      [0, 0, 0.9991362520746339, 0.1, 0.0008637479253661429, -0.0004016841509049129, 0.6666666666666666, 0, 0, -4.671989694048014, -4.672190536123466, 1, 0],
      [0, 0, 0.9991362520746339, 0.1, 0.0008637479253661429, -0.0002546255227020566, 0.6666666666666666, 0, 0, -3.872679697889193, -3.872807010650544, 1, 0],
      [1.289602909728712, 0, 1, 0.6386835485659825, 0, 0, 0.6666666666666666, 0, 0, -4.00439303275286, -3.999276301893401, 0.9948963373093515, 1.301235659993812],
      [0, 0, 1, 0, 0, 0, 1, 0, 0, 0, 0, 1, 0],
      [0, 0, 1, 0, 0, 0, 1, 0, 0, 0, 0, 1, 0],
      [0, 0, 1, 0.2112232648126029, 0, 0, 0.6666666666666666, 0, 0, -4.294227579119618, -4.283995981484124, 0.9898205670979532, 0.9400491821868175],
      [0, 0, 1, 0.5328541063761103, 0, 0, 0.6666666666666666, 0, 0, -4.468341586199155, -4.459107805836102, 0.9908087200725394, 0.7685003037841395],
      [0, 0, 0.9991362520746339, 0.1, 0.0008637479253661429, -0.0003150322738187938, 0.6666666666666666, 0, 0, -2.771206597598678, -2.771364113735588, 1, 0],
      [0, 0, 0.9991362520746339, 0.1, 0.0008637479253661429, -0.0001643461266818136, 0.6666666666666666, 0, 0, -3.659031646286299, -3.65911381934964, 1, 0],
      [0, 0, 0.9991362520746339, 0.1, 0.0008637479253661429, -0.0002935274055912984, 0.6666666666666666, 0, 0, -2.625320608949469, -2.625467372652265, 1, 0],
      [0, 0, 0.9991362520746339, 0.1, 0.0008637479253661429, -0.0004393903495465423, 0.6666666666666666, 0, 0, -5.531355070423848, -5.531574765598621, 1, 0],
      [0, 0, 0.9991362520746339, 0.1, 0.0008637479253661429, -0.0005333870490513704, 0.6666666666666666, 0, 0, -4.980212730611924, -4.980479424136449, 1, 0],
      [0, 0, 0.9991362520746339, 0.1, 0.0008637479253661429, -0.0003818240701178865, 0.6666666666666666, 0, 0, -4.065335614519428, -4.065526526554487, 1, 0],
      [0, 0, 0.9991362520746339, 0.1, 0.0008637479253661429, -0.0003916026484063195, 0.6666666666666666, 0, 0, -4.036083812729501, -4.036279614053704, 1, 0],
      [0, 0, 0.9991362520746339, 0.1, 0.0008637479253661429, -0.0004090997105326011, 0.6666666666666666, 0, 0, -4.036083812729501, -4.036288362584767, 1, 0],
      [0, 0, 0.9991362520746339, 0.1, 0.0008637479253661429, -0.0002212644335282121, 0.6666666666666666, 0, 0, -3.700587206543268, -3.700697838760032, 1, 0],
      [0, 0, 1, 0, 0, 0, 1, 0, 0, 0, 0, 1, 0],
      [0, 0, 1, 0, 0, 0, 1, 0, 0, 0, 0, 1, 0],
      [0, 0, 1, 0.5328541063761103, 0, 0, 0.6666666666666666, 0, 0, -4.468754121848995, -4.459107805836102, 0.9904000604524414, 0.7685003037841395],
      [78.86841258889629, 0, 0.7693541013466604, 0.5303645002654406, 0.2306458986533396, 0, 0.6666666666666666, 0, 0, -8.762383616917061, -8.763513580682577, 1, 76.78460166379038],
      [0, 0, 0.9991362520746339, 0.1, 0.0008637479253661429, -0.0003661222994502111, 0.6666666666666666, 0, 0, -3.2923115223745, -3.292494583524225, 1, 0],
      [0, 0, 0.9991362520746339, 0.1, 0.0008637479253661429, -0.0002155861276307292, 0.6666666666666666, 0, 0, -4.259963247085302, -4.260071040149118, 1, 0],
      [0, 0, 0.9991362520746339, 0.1, 0.0008637479253661429, -0.0005325205782646947, 0.6666666666666666, 0, 0, -4.766564679009029, -4.766830939298162, 1, 0],
      [0, 0, 0.9991362520746339, 0.1, 0.0008637479253661429, -0.0002339490948219947, 0.6666666666666666, 0, 0, -3.700587206543268, -3.700704181090679, 1, 0],
      [0, 0, 1, 0, 0, 0, 1, 0, 0, 0, 0, 1, 0],
      [0, 0, 1, 0, 0, 0, 1, 0, 0, 0, 0, 1, 0],
      [0, 0, 1, 0, 0, 0, 1, 0, 0, 0, 0, 1, 0],
      [0, 0, 1, 0, 0, 0, 1, 0, 0, 0, 0, 1, 0],
      [0, 0, 1, 0, 0, 0, 1, 0, 0, 0, 0, 1, 0],
      [0, 0, 1, 0, 0, 0, 1, 0, 0, 0, 0, 1, 0],
      [132.9162846142566, 0, 0.8098056485630598, 0.2479550750331543, 0.1901943514369402, 0, 0.6666666666666666, 0, 0, -9.063439935837764, -9.064276612048355, 1, 130.0877941647689],
      [0, 0, 0.9991362520746339, 0.1, 0.0008637479253661429, -0.0003750072854895592, 0.6666666666666666, 0, 0, -4.14516229054261, -4.145349794185355, 1, 0],
      [0, 0, 1, 0, 0, 0, 1, 0, 0, 0, 0, 1, 0],
      [0, 0, 0.9991362520746339, 0.1, 0.0008637479253661429, -0.0002661505745482629, 0.6666666666666666, 0, 0, -4.473611298688197, -4.473744373975471, 1, 0],
      [0, 0, 1, 0, 0, 0, 1, 0, 0, 0, 0, 1, 0],
      [0, 0, 1, 0, 0, 0, 1, 0, 0, 0, 0, 1, 0],
      [0, 0, 1, 0, 0, 0, 1, 0, 0, 0, 0, 1, 0],
      [0, 0, 1, 0, 0, 0, 1, 0, 0, 0, 0, 1, 0],
      [0, 0, 1, 0, 0, 0, 1, 0, 0, 0, 0, 1, 0],
      [0, 0, 1, 0, 0, 0, 1, 0, 0, 0, 0, 1, 0],
      [0, 0, 1, 0, 0, 0, 1, 0, 0, 0, 0, 1, 0],
      [0, 0, 1, 0, 0, 0, 1, 0, 0, 0, 0, 1, 0],
      [249.5624109651378, 79.43280961270422, 1, 253.1882183987273, 0, -0.04212746758776476, 0.6666666666666666, 0, 0, -13.0279569588288, -12.89619455868664, 0.876549238307114, 238.2943407388062],
      [0, 0, 1, 0, 0, 0, 1, 0, 0, 0, 0, 1, 0],
      [0, 0, 1, 0, 0, 0, 1, 0, 0, 0, 0, 1, 0],
      [0, 0, 1, 0, 0, 0, 1, 0, 0, 0, 0, 1, 0],
      [0, 0, 1, 0, 0, 0, 1, 0, 0, 0, 0, 1, 0],
      [0, 0, 1, 0, 0, 0, 1, 0, 0, 0, 0, 1, 0],
      [0, 0, 1, 0, 0, 0, 1, 0, 0, 0, 0, 1, 0],
      [1.289602909728712, 0, 1, 0.6386835485659825, 0, 0, 0.6666666666666666, 0, 0, -4.005474463995244, -3.999276301893401, 0.9938210068799567, 1.301235659993812],
      [0, 0, 1, 0, 0, 0, 1, 0, 0, 0, 0, 1, 0],
      [0, 0, 0.9991362520746339, 0.1, 0.0008637479253661429, -0.0005043051191453429, 0.6666666666666666, 0, 0, -4.651763722466337, -4.65201587502591, 1, 0],
      [0, 0, 1, 0, 0, 0, 1, 0, 0, 0, 0, 1, 0],
      [0, 0, 1, 0, 0, 0, 1, 0, 0, 0, 0, 1, 0],
      [0, 0, 1, 0, 0, 0, 1, 0, 0, 0, 0, 1, 0],
      [0.02608721227055753, 0.01370354697817451, 0.4555974600648369, 135.9845240528336, 0.5444025399351631, 0.4838535453114332, 0.4338796066573233, 1, 0, -9.52933517938534, -9.524357273346036, 0.9950344632018873, 0],
      [0, 0, 1, 0, 0, 0, 1, 0, 0, 0, 0, 1, 0],
      [0, 0, 1, 0, 0, 0, 1, 0, 0, 0, 0, 1, 0],
      [0, 0, 1, 0, 0, 0, 1, 0, 0, 0, 0, 1, 0],
      [0, 0, 1, 0, 0, 0, 1, 0, 0, 0, 0, 1, 0],
      [0, 0, 1, 0, 0, 0, 1, 0, 0, 0, 0, 1, 0],
      [0, 0, 1, 0, 0, 0, 1, 0, 0, 0, 0, 1, 0],
      [0, 0, 1, 0, 0, 0, 1, 0, 0, 0, 0, 1, 0],
      [0, 0, 0.9991362520746339, 0.1, 0.0008637479253661429, -0.0005475267925945104, 0.6666666666666666, 0, 0, -4.505877733817128, -4.506151497213425, 1, 0],
      [0, 0, 1, 0, 0, 0, 1, 0, 0, 0, 0, 1, 0],
      [0, 0, 0.9991362520746339, 0.1, 0.0008637479253661429, -0.0003904916322063912, 0.6666666666666666, 0, 0, -4.150884769272193, -4.151080015088296, 1, 0],
      [0, 0, 1, 0, 0, 0, 1, 0, 0, 0, 0, 1, 0],
      [0, 0, 1, 0, 0, 0, 1, 0, 0, 0, 0, 1, 0],
      [0, 0, 1, 0, 0, 0, 1, 0, 0, 0, 0, 1, 0],
      [327.2492657927662, 0, 0.753193380937064, 0.71987410925864, 0.246806619062936, 0, 0.6666666666666666, 0, 0, -6.42151061792095, -6.424063496343376, 1, 321.4909264713851],
      [0, 0, 1, 0, 0, 0, 1, 0, 0, 0, 0, 1, 0],
      [0, 0, 1, 0, 0, 0, 1, 0, 0, 0, 0, 1, 0],
      [0, 0, 1, 0, 0, 0, 1, 0, 0, 0, 0, 1, 0],
      [0, 0, 1, 0, 0, 0, 1, 0, 0, 0, 0, 1, 0],
      [0, 0, 1, 0, 0, 0, 1, 0, 0, 0, 0, 1, 0],
      [0, 0, 1, 0, 0, 0, 1, 0, 0, 0, 0, 1, 0],
      [0, 0, 1, 0, 0, 0, 1, 0, 0, 0, 0, 1, 0],
      [0, 0, 1, 0, 0, 0, 1, 0, 0, 0, 0, 1, 0],
      [0, 0, 1, 0, 0, 0, 1, 0, 0, 0, 0, 1, 0],
      [0, 0, 1, 0, 0, 0, 1, 0, 0, 0, 0, 1, 0],
      [0, 0, 1, 0, 0, 0, 1, 0, 0, 0, 0, 1, 0],
      [0, 0, 1, 0, 0, 0, 1, 0, 0, 0, 0, 1, 0],
      [0, 0, 1, 0, 0, 0, 1, 0, 0, 0, 0, 1, 0],
      [0, 0, 1, 0, 0, 0, 1, 0, 0, 0, 0, 1, 0],
      [0, 0, 1, 0.2728688022873136, 0, 0, 0.6666666666666666, 0, 0, -4.593115482882797, -4.58570440984031, 0.9926163212434902, 0.969568493409144],
      [0, 0, 0.9991362520746339, 0.1, 0.0008637479253661429, -0.0002946982145255461, 0.6666666666666666, 0, 0, -3.919449625870219, -3.919596974977482, 1, 0],
      [0, 0, 0.9991362520746339, 0.1, 0.0008637479253661429, -0.0002394787426327483, 0.6666666666666666, 0, 0, -3.226252209748473, -3.226371949119789, 1, 0],
      [0, 0, 0.9991362520746339, 0.1, 0.0008637479253661429, -0.000209143665113487, 0.6666666666666666, 0, 0, -4.473611298688197, -4.473715870520754, 1, 0],
      [0, 0, 0.9991362520746339, 0.1, 0.0008637479253661429, -0.000383928051981286, 0.6666666666666666, 0, 0, -4.036083812729501, -4.036275776755492, 1, 0],
      [1824.6535009812, 0, 0.75, 0.999269801233899, 0.25, 0, 0.6666666666666666, 0, 0, -5.752254698445275, -5.755204774371554, 1, 1824.6535009812],
      [0, 0, 0.9991362520746339, 0.1, 0.0008637479253661429, -0.0002394787426327483, 0.6666666666666666, 0, 0, -3.226252209748473, -3.226371949119789, 1, 0],
      [0, 0, 0.9991362520746339, 0.1, 0.0008637479253661429, -0.0002648113071757052, 0.6666666666666666, 0, 0, -3.372138198397682, -3.37227060405127, 1, 0],
      [0, 0, 0.9991362520746339, 0.1, 0.0008637479253661429, -0.0003839280555126834, 0.6666666666666666, 0, 0, -4.036083812729501, -4.036275776757257, 1, 0],
      [0, 0, 0.9991362520746339, 0.1, 0.0008637479253661429, -0.0002636194424567861, 0.6666666666666666, 0, 0, -2.771206597598678, -2.771338407319907, 1, 0],
      [0, 0, 0.9991362520746339, 0.1, 0.0008637479253661429, -0.0002946982145255461, 0.6666666666666666, 0, 0, -3.919449625870219, -3.919596974977482, 1, 0],
      [0.8242307184855813, 0.04066225059494772, 1, 1.085662125296301, 0, -0.008853860740864583, 0.6666666666666666, 0, 0, -3.104656756077433, -3.104137474743375, 0.999480853469132, 0.9400491821868175],
      [0, 0, 0.9991362520746339, 0.1, 0.0008637479253661429, -0.0002496966618421581, 0.6666666666666666, 0, 0, -3.226252209748473, -3.226377058079394, 1, 0],
      [0, 0, 0.9991362520746339, 0.1, 0.0008637479253661429, -0.0003729778655632288, 0.6666666666666666, 0, 0, -4.393784622665015, -4.393971111597796, 1, 0],
      [0, 0, 0.9991362520746339, 0.1, 0.0008637479253661429, -0.0001958285194980647, 0.6666666666666666, 0, 0, -3.700587206543268, -3.700685120803017, 1, 0],
      [0, 0, 0.9991362520746339, 0.1, 0.0008637479253661429, -0.0003944997569718112, 0.6666666666666666, 0, 0, -4.036083812729501, -4.036281062607987, 1, 0],
      [0, 0, 0.9991362520746339, 0.1, 0.0008637479253661429, -0.0003219408421610837, 0.6666666666666666, 0, 0, -4.283995981484124, -4.284156951905205, 1, 0],
      [0, 0, 0.9991362520746339, 0.1, 0.0008637479253661429, -0.000174235296428904, 0.6666666666666666, 0, 0, -4.259963247085302, -4.260050364733517, 1, 0],
      [472.553938274516, 0, 0.7468155442632306, 0.8834030584172041, 0.2531844557367694, 0, 0.6666666666666666, 0, 0, -11.03656910513193, -11.03998760634211, 1, 453.8798680063074],
      [0, 0, 0.9991362520746339, 0.1, 0.0008637479253661429, -0.0004026367639191619, 0.6666666666666666, 0, 0, -4.036083812729501, -4.036285131111461, 1, 0],
      [0, 0, 0.9991362520746339, 0.1, 0.0008637479253661429, -0.00029063603771462, 0.6666666666666666, 0, 0, -3.14642553372529, -3.146570851744148, 1, 0],
      [0.8242307184855813, 0.04066225059494772, 1, 1.085662125296301, 0, -0.009198813358759494, 0.6666666666666666, 0, 0, -3.104853585072807, -3.104312619018279, 0.9994591802411981, 0.9400491821868175],
      [0, 0, 0.9991362520746339, 0.4967240794137232, 0.0008637479253661429, -0.0009201755349730334, 0.6666666666666666, 0, 0, -3.662099482099755, -3.659491734053786, 0.9973956491751573, 0],
      [0, 0, 0.9991362520746339, 0.1, 0.0008637479253661429, -0.000460125667123279, 0.6666666666666666, 0, 0, -4.671989694048014, -4.672219756881575, 1, 0],
      [0, 0, 0.9991362520746339, 0.1, 0.0008637479253661429, -0.0002296094348803734, 0.6666666666666666, 0, 0, -3.700587206543268, -3.700702011260709, 1, 0],
      [0, 0, 0.9991362520746339, 0.1, 0.0008637479253661429, -0.0005168246023234957, 0.6666666666666666, 0, 0, -4.505877733817128, -4.50613614611829, 1, 0],
      [0, 0, 0.9991362520746339, 0.1, 0.0008637479253661429, -0.0004341007051174017, 0.6666666666666666, 0, 0, -4.393784622665015, -4.394001673017573, 1, 0],
      [0, 0, 0.8081840447846719, 1272.328444243722, 0.1918159552153281, 0.9511670315220435, 0.3267182288128093, 1, 0, -9.538479776809011, -9.316339586564721, 0.8008030916736739, 0],
      [0, 0, 0.9991362520746339, 0.1, 0.0008637479253661429, -0.000469007049472836, 0.6666666666666666, 0, 0, -4.651763722466337, -4.651998225991074, 1, 0],
      [0, 0, 0.9991362520746339, 0.1, 0.0008637479253661429, -0.0002978355862044424, 0.6666666666666666, 0, 0, -3.407112478917192, -3.407261396710294, 1, 0],
      [674.2319552400587, 0, 0.75, 0.9980263442247764, 0.25, 0, 0.6666666666666666, 0, 0, -5.486791791420827, -5.489651298953935, 1, 674.2319552400587],
      [0.02591099246713023, 0.0006544227867342889, 0.0007216874806297634, 83.59433088536844, 0.9992783125193703, 0.8697881062102013, 0.3426597166272032, 0, 0, -7.982168595997197, -7.982848912683975, 1, 0],
      [0.6296541641433383, 0, 1, 0.9444812462150074, 0, -0.007926517623483065, 0.6666666666666666, 0, 0, -2.627702882472768, -2.629340652645124, 1, 0.6296541641433383],
      [0.7241681411357483, 0.03572580561161697, 1, 1.23388567225268, 0, -0.01029267890874319, 0.6666666666666666, 0, 0, -3.105569670472886, -3.104860909085957, 0.9992914897250563, 0.9400491821868175],
      [0, 0, 0.9991362520746339, 0.1, 0.0008637479253661429, -0.0003053688030618673, 0.6666666666666666, 0, 0, -2.771206597598678, -2.771359282000209, 1, 0],
      [0, 0, 0.9991362520746339, 0.1, 0.0008637479253661429, -0.0004544189722874847, 0.6666666666666666, 0, 0, -4.505877733817128, -4.506104943303272, 1, 0],
      [0, 0, 1, 0.5328541063761103, 0, 0, 0.6666666666666666, 0, 0, -5.803463331743369, -5.78933417022517, 0.9859701866312527, 0.7685003037841395],
      [0, 0, 1, 0.348807317545952, 0, 0, 0.6666666666666666, 0, 0, -2.629608649085668, -2.625320608949469, 0.9957211403808539, 0.969568493409144],
      [0, 0, 0.9991362520746339, 0.4967240794137232, 0.0008637479253661429, -0.0009557623045859387, 0.6666666666666666, 0, 0, -3.662218133895554, -3.659509527438592, 0.9972950585076374, 0],
      [0, 0, 0.9991362520746339, 0.1, 0.0008637479253661429, -0.0003382646012903834, 0.6666666666666666, 0, 0, -3.14642553372529, -3.146594666025936, 1, 0],
      [0, 0, 0.9991362520746339, 0.1, 0.0008637479253661429, -0.0005131074048776441, 0.6666666666666666, 0, 0, -4.505877733817128, -4.506134287519567, 1, 0],
      [0, 0, 0.9991362520746339, 0.4967240794137232, 0.0008637479253661429, -0.0009557623045859387, 0.6666666666666666, 0, 0, -3.662218133895554, -3.659509527438592, 0.9972950585076374, 0],
      [0, 0, 0.9991362520746339, 0.1, 0.0008637479253661429, -0.0003232263382413336, 0.6666666666666666, 0, 0, -3.372138198397682, -3.372299811566803, 1, 0],
      [0, 0, 0.9991362520746339, 0.1, 0.0008637479253661429, -0.0004406336728033367, 0.6666666666666666, 0, 0, -3.890197824080292, -3.890418140916693, 1, 0],
      [0, 0, 0.9991362520746339, 0.1, 0.0008637479253661429, -0.0003203108373979191, 0.6666666666666666, 0, 0, -2.771206597598678, -2.771366753017377, 1, 0],
      [0, 0, 0.9991362520746339, 0.1, 0.0008637479253661429, -0.0005175812904614219, 0.6666666666666666, 0, 0, -4.364532820875088, -4.364791611520318, 1, 0],
      [0, 0, 1, 0.348807317545952, 0, 0, 0.6666666666666666, 0, 0, -3.549578465646924, -3.544230689743607, 0.9946664979940916, 0.969568493409144],
      [0.8503070174828848, 0.09784965751599592, 1, 1.118741097548521, 0, -0.0116569139835061, 0.6666666666666666, 0, 0, -2.629429137638056, -2.631215336024259, 1, 0.969568493409144],
      [0, 0, 0.9991362520746339, 0.4967240794137232, 0.0008637479253661429, -0.00121460270916085, 0.6666666666666666, 0, 0, -3.876729443781229, -3.873286999243774, 0.9965634738813389, 0],
      [0, 0, 0.9991362520746339, 0.1, 0.0008637479253661429, -0.0004638312358427044, 0.6666666666666666, 0, 0, -4.130658797690516, -4.130890713308437, 1, 0],
      [0, 0, 0.9991362520746339, 0.1, 0.0008637479253661429, -0.0004702951118424892, 0.6666666666666666, 0, 0, -4.651763722466337, -4.651998870022259, 1, 0],
      [0, 0, 0.9991362520746339, 0.1, 0.0008637479253661429, -0.0003396866578873059, 0.6666666666666666, 0, 0, -3.14642553372529, -3.146595377054234, 1, 0],
      [0.8242307184855813, 0.04066225059494772, 1, 1.085662125296301, 0, -0.01096587335634691, 0.6666666666666666, 0, 0, -3.105852050564667, -3.105207213507349, 0.9993553708053817, 0.9400491821868175],
      [124.1637220289671, 0, 0.75, 0.9893755807298896, 0.25, 0, 0.6666666666666666, 0, 0, -6.821513873368485, -6.823371629783004, 1, 124.1637220289671],
      [0, 0, 0.9991362520746339, 0.1, 0.0008637479253661429, -0.0004775879281488926, 0.6666666666666666, 0, 0, -4.036083812729501, -4.036322606693576, 1, 0],
      [0, 0, 1, 0, 0, 0, 1, 0, 0, 0, 0, 1, 0],
      [0, 0, 1, 0, 0, 0, 1, 0, 0, 0, 0, 1, 0],
      [0, 0, 1, 0, 0, 0, 1, 0, 0, 0, 0, 1, 0],
      [0, 0, 1, 0, 0, 0, 1, 0, 0, 0, 0, 1, 0],
      [0, 0, 1, 0, 0, 0, 1, 0, 0, 0, 0, 1, 0],
      [0, 0, 0.00962765202399, 57.83481690813532, 0.99037234797601, 0.429025535904124, 0.4496162337571164, 1, 0, -9.180035959342231, -9.180446926163095, 1, 0],
      [0, 0, 1, 0, 0, 0, 1, 0, 0, 0, 0, 1, 0],
      [0, 0, 1, 0, 0, 0, 1, 0, 0, 0, 0, 1, 0],
      [0, 0, 1, 0, 0, 0, 1, 0, 0, 0, 0, 1, 0],
      [0.02593861773099327, 0.0006558013102992615, 0.0007073049008011699, 64.08892940520023, 0.9992926950991988, 0.4159495211818403, 0.4535062950434986, 0, 0, -7.924177970426081, -7.924959272033293, 1, 0],
      [0, 0, 1, 0, 0, 0, 1, 0, 0, 0, 0, 1, 0],
      [0, 0, 1, 0, 0, 0, 1, 0, 0, 0, 0, 1, 0],
      [0, 0, 1, 0, 0, 0, 1, 0, 0, 0, 0, 1, 0],
      [0, 0, 1, 0, 0, 0, 1, 0, 0, 0, 0, 1, 0],
      [0, 0, 1, 0, 0, 0, 1, 0, 0, 0, 0, 1, 0],
      [0, 0, 1, 0, 0, 0, 1, 0, 0, 0, 0, 1, 0],
      [0, 0, 1, 0, 0, 0, 1, 0, 0, 0, 0, 1, 0],
      [0, 0, 1, 0, 0, 0, 1, 0, 0, 0, 0, 1, 0],
      [0, 0, 1, 0, 0, 0, 1, 0, 0, 0, 0, 1, 0],
      [0, 0, 1, 0, 0, 0, 1, 0, 0, 0, 0, 1, 0],
      [0, 0, 1, 0, 0, 0, 1, 0, 0, 0, 0, 1, 0],
      [0, 0, 1, 0, 0, 0, 1, 0, 0, 0, 0, 1, 0],
      [0, 0, 1, 0, 0, 0, 1, 0, 0, 0, 0, 1, 0],
      [0, 0, 1, 0, 0, 0, 1, 0, 0, 0, 0, 1, 0],
      [0, 0, 1, 0, 0, 0, 1, 0, 0, 0, 0, 1, 0],
      [0, 0, 1, 0, 0, 0, 1, 0, 0, 0, 0, 1, 0],
      [0, 0, 1, 0, 0, 0, 1, 0, 0, 0, 0, 1, 0],
      [0, 0, 1, 0, 0, 0, 1, 0, 0, 0, 0, 1, 0],
      [0, 0, 0.9991362520746339, 0.1, 0.0008637479253661429, -0.0005340963873372573, 0.6666666666666666, 0, 0, -4.980212730611924, -4.980479778805592, 1, 0],
      [0, 0, 1, 0, 0, 0, 1, 0, 0, 0, 0, 1, 0],
      [0, 0, 1, 0, 0, 0, 1, 0, 0, 0, 0, 1, 0],
      [0, 0, 1, 0, 0, 0, 1, 0, 0, 0, 0, 1, 0],
      [0.03240379231986607, 0.001017049496059669, 0.0003531177316256274, 50.88807324534145, 0.9996468822683744, 0.00737500577103134, 0.6447861270966065, 0, 0, -7.704883422241873, -7.705509235319584, 1, 0],
      [0, 0, 1, 0, 0, 0, 1, 0, 0, 0, 0, 1, 0],
      [0, 0, 1, 0, 0, 0, 1, 0, 0, 0, 0, 1, 0],
      [0, 0, 1, 0, 0, 0, 1, 0, 0, 0, 0, 1, 0],
      [0, 0, 1, 0, 0, 0, 1, 0, 0, 0, 0, 1, 0],
      [0, 0, 1, 0, 0, 0, 1, 0, 0, 0, 0, 1, 0],
      [0, 0, 1, 0, 0, 0, 1, 0, 0, 0, 0, 1, 0],
      [0, 0, 1, 0, 0, 0, 1, 0, 0, 0, 0, 1, 0],
      [0, 0, 1, 0, 0, 0, 1, 0, 0, 0, 0, 1, 0],
      [0, 0, 1, 0, 0, 0, 1, 0, 0, 0, 0, 1, 0],
      [0, 0, 0.9991362520746339, 0.1, 0.0008637479253661429, -0.0003054405716698128, 0.6666666666666666, 0, 0, -3.226252209748473, -3.226404930034308, 1, 0],
      [0, 0, 0.9991362520746339, 0.1, 0.0008637479253661429, -0.0003849083975353551, 0.6666666666666666, 0, 0, -4.065335614519428, -4.065528068718196, 1, 0],
      [0, 0, 0.9991362520746339, 0.1, 0.0008637479253661429, -0.0003418945787814209, 0.6666666666666666, 0, 0, -3.14642553372529, -3.146596481014681, 1, 0],
      [1.289602909728712, 0, 1, 0.6386835485659825, 0, 0, 0.6666666666666666, 0, 0, -4.004320792153798, -3.999276301893401, 0.9949682118128651, 1.301235659993812],
      [0, 0, 0.9991362520746339, 0.1, 0.0008637479253661429, -0.0004090997105397065, 0.6666666666666666, 0, 0, -4.557188737505322, -4.557393287360592, 1, 0],
      [0, 0, 0.9991362520746339, 0.1, 0.0008637479253661429, -0.0004130922063811937, 0.6666666666666666, 0, 0, -4.758330978278919, -4.75853752438211, 1, 0],
      [0, 0, 0.9991362520746339, 0.1, 0.0008637479253661429, -0.0003929104940283423, 0.6666666666666666, 0, 0, -3.984772809041307, -3.984969264288321, 1, 0],
      [0, 0, 0.9991362520746339, 0.1, 0.0008637479253661429, -0.0003846682167445437, 0.6666666666666666, 0, 0, -4.411302748856113, -4.411495082964485, 1, 0],
      [0, 0, 0.9991362520746339, 0.1, 0.0008637479253661429, -0.0004314622816767866, 0.6666666666666666, 0, 0, -4.505877733817128, -4.506093464957966, 1, 0],
      [0, 0, 0.9991362520746339, 0.1, 0.0008637479253661429, -0.0002067132778202918, 0.6666666666666666, 0, 0, -3.700587206543268, -3.700690563182178, 1, 0],
      [0, 0, 1, 0, 0, 0, 1, 0, 0, 0, 0, 1, 0],
      [0, 0, 1, 0, 0, 0, 1, 0, 0, 0, 0, 1, 0],
      [0, 0, 1, 0, 0, 0, 1, 0, 0, 0, 0, 1, 0],
      [0, 0, 1, 0, 0, 0, 1, 0, 0, 0, 0, 1, 0],
      [0, 0, 1, 0, 0, 0, 1, 0, 0, 0, 0, 1, 0],
      [0, 0, 1, 0, 0, 0, 1, 0, 0, 0, 0, 1, 0],
      [0, 0, 1, 0, 0, 0, 1, 0, 0, 0, 0, 1, 0],
      [0, 0, 1, 0, 0, 0, 1, 0, 0, 0, 0, 1, 0],
      [0, 0, 1, 0, 0, 0, 1, 0, 0, 0, 0, 1, 0],
      [0, 0, 1, 0, 0, 0, 1, 0, 0, 0, 0, 1, 0],
      [0, 0, 1, 0, 0, 0, 1, 0, 0, 0, 0, 1, 0],
      [0, 0, 1, 0, 0, 0, 1, 0, 0, 0, 0, 1, 0],
      [0, 0, 1, 0, 0, 0, 1, 0, 0, 0, 0, 1, 0],
      [0, 0, 1, 0, 0, 0, 1, 0, 0, 0, 0, 1, 0],
      [0, 0, 1, 0, 0, 0, 1, 0, 0, 0, 0, 1, 0],
      [0, 0, 1, 0, 0, 0, 1, 0, 0, 0, 0, 1, 0],
      [0, 0, 0.4717766306158043, 225.9880658110275, 0.5282233693841958, 0.6784075032946273, 0.3842310316507501, 1, 0, -7.865556772829228, -7.85885653912645, 0.9933221628141613, 0],
      [0, 0, 0.9991362520746339, 0.1, 0.0008637479253661429, -0.0002668597254800176, 0.6666666666666666, 0, 0, -4.473611298688197, -4.473744728550937, 1, 0],
      [0, 0, 1, 0, 0, 0, 1, 0, 0, 0, 0, 1, 0],
      [0, 0, 0.9991362520746339, 0.1, 0.0008637479253661429, -0.0005452176608233827, 0.6666666666666666, 0, 0, -4.505877733817128, -4.50615034264754, 1, 0],
      [0, 0, 1, 0, 0, 0, 1, 0, 0, 0, 0, 1, 0],
      [0, 0, 1, 0, 0, 0, 1, 0, 0, 0, 0, 1, 0],
      [0, 0, 1, 0, 0, 0, 1, 0, 0, 0, 0, 1, 0],
      [0, 0, 1, 0, 0, 0, 1, 0, 0, 0, 0, 1, 0],
      [0, 0, 1, 0, 0, 0, 1, 0, 0, 0, 0, 1, 0],
      [0, 0, 0.9991362520746339, 0.1, 0.0008637479253661429, -0.0005158639547850896, 0.6666666666666666, 0, 0, -4.766564679009029, -4.766822610986422, 1, 0],
      [0, 0, 1, 0, 0, 0, 1, 0, 0, 0, 0, 1, 0],
      [0.4560207463799809, 0.01499809009777259, 1, 1.112211960358714, 0, -0.008437415285087901, 0.6666666666666666, 0, 0, -3.104330107597507, -3.103923366308957, 0.9995933414194528, 0.6504327334979301],
      [0, 0, 0.9991362520746339, 0.1, 0.0008637479253661429, -0.0004449728606115144, 0.6666666666666666, 0, 0, -4.393784622665015, -4.394007109095321, 1, 0],
      [0, 0, 1, 0, 0, 0, 1, 0, 0, 0, 0, 1, 0],
      [0, 0, 0.9991362520746339, 0.1, 0.0008637479253661429, -0.0004522524619119395, 0.6666666666666666, 0, 0, -4.411302748856113, -4.411528875087069, 1, 0],
      [0, 0, 0.9991362520746339, 0.1, 0.0008637479253661429, -0.0004627849371914294, 0.6666666666666666, 0, 0, -5.531355070423848, -5.531586462892443, 1, 0],
      [0.6680266384876243, 0, 1, 1.002039957731437, 0, -0.009680136622566948, 0.6666666666666666, 0, 0, -2.773901027874329, -2.776109448918749, 1, 0.6680266384876243],
      [0.6680266384876243, 0, 1, 1.002039957731437, 0, -0.009045800777174762, 0.6666666666666666, 0, 0, -2.627848015694113, -2.629902401152115, 1, 0.6680266384876243],
      [0, 0, 1, 0, 0, 0, 1, 0, 0, 0, 0, 1, 0],
      [0, 0, 1, 0, 0, 0, 1, 0, 0, 0, 0, 1, 0],
      [0, 0, 1, 0, 0, 0, 1, 0, 0, 0, 0, 1, 0],
      [0, 0, 1, 0, 0, 0, 1, 0, 0, 0, 0, 1, 0],
      [0, 0, 1, 0, 0, 0, 1, 0, 0, 0, 0, 1, 0],
      [0, 0, 1, 0, 0, 0, 1, 0, 0, 0, 0, 1, 0],
      [0, 0, 1, 0, 0, 0, 1, 0, 0, 0, 0, 1, 0],
      [0, 0, 1, 0, 0, 0, 1, 0, 0, 0, 0, 1, 0],
      [0, 0, 1, 0, 0, 0, 1, 0, 0, 0, 0, 1, 0],
      [0, 0, 1, 0, 0, 0, 1, 0, 0, 0, 0, 1, 0],
      [0, 0, 1, 0, 0, 0, 1, 0, 0, 0, 0, 1, 0],
      [0, 0, 1, 0, 0, 0, 1, 0, 0, 0, 0, 1, 0],
      [0, 0, 1, 0, 0, 0, 1, 0, 0, 0, 0, 1, 0],
      [0, 0, 1, 0, 0, 0, 1, 0, 0, 0, 0, 1, 0],
      [0, 0, 1, 0, 0, 0, 1, 0, 0, 0, 0, 1, 0],
      [605.556678480928, 0, 0.75, 0.9978030066282563, 0.25, 0, 0.6666666666666666, 0, 0, -5.59036118740554, -5.593415754962103, 1, 605.556678480928],
      [0, 0, 1, 0, 0, 0, 1, 0, 0, 0, 0, 1, 0],
      [356.9852874853869, 0, 0.75, 0.9962789169865444, 0.25, 0, 0.6666666666666666, 0, 0, -5.18746891295619, -5.19031685066094, 1, 356.9852874853869],
      [0, 0, 0.9991362520746339, 0.4967240794137232, 0.0008637479253661429, -0.001325182090609722, 0.6666666666666666, 0, 0, -3.877098080434715, -3.873342288934498, 0.9962512526629225, 0],
      [0, 0, 1, 0, 0, 0, 1, 0, 0, 0, 0, 1, 0],
      [0, 0, 1, 0, 0, 0, 1, 0, 0, 0, 0, 1, 0],
      [0, 0, 1, 0, 0, 0, 1, 0, 0, 0, 0, 1, 0],
      [0, 0, 1, 0, 0, 0, 1, 0, 0, 0, 0, 1, 0],
      [0, 0, 1, 0, 0, 0, 1, 0, 0, 0, 0, 1, 0],
      [0, 0, 0.9991362520746339, 0.1, 0.0008637479253661429, -0.000308074224396826, 0.6666666666666666, 0, 0, -2.771206597598678, -2.771360634710877, 1, 0],
      [0, 0, 0.9991362520746339, 0.1, 0.0008637479253661429, -0.0002798625636897256, 0.6666666666666666, 0, 0, -3.226252209748473, -3.226392141030318, 1, 0],
      [0, 0, 0.9991362520746339, 0.1, 0.0008637479253661429, -0.0003168454805111409, 0.6666666666666666, 0, 0, -3.14642553372529, -3.146583956465546, 1, 0],
      [0, 0, 0.9991362520746339, 0.1, 0.0008637479253661429, -0.000308074224396826, 0.6666666666666666, 0, 0, -2.771206597598678, -2.771360634710877, 1, 0],
      [0, 0, 0.9991362520746339, 0.1, 0.0008637479253661429, -0.0002798625636897256, 0.6666666666666666, 0, 0, -3.226252209748473, -3.226392141030318, 1, 0],
      [0.6680266384876243, 0, 1, 1.002039957731437, 0, -0.007226032202055421, 0.6666666666666666, 0, 0, -3.399105522514952, -3.401975440903696, 1, 0.6680266384876243],
      [0, 0, 0.9991362520746339, 0.1, 0.0008637479253661429, -0.0004295229401396483, 0.6666666666666666, 0, 0, -3.984772809041307, -3.984987570511377, 1, 0],
      [0, 0, 0.9991362520746339, 0.1, 0.0008637479253661429, -0.0004911026134379881, 0.6666666666666666, 0, 0, -4.505877733817128, -4.506123285123847, 1, 0],
      [0, 0, 0.9991362520746339, 0.4967240794137232, 0.0008637479253661429, -0.001163070613907635, 0.6666666666666666, 0, 0, -3.876557666016682, -3.873261233196147, 0.9967089944487835, 0],
      [0, 0, 0.9991362520746339, 0.1, 0.0008637479253661429, -0.0003025885185943267, 0.6666666666666666, 0, 0, -2.771206597598678, -2.771357891857976, 1, 0],
      [0, 0, 0.9991362520746339, 0.1, 0.0008637479253661429, -0.0004042849399876758, 0.6666666666666666, 0, 0, -4.411302748856113, -4.411504891326107, 1, 0],
      [0, 0, 0.9991362520746339, 0.1, 0.0008637479253661429, -0.0003103608564885008, 0.6666666666666666, 0, 0, -3.14642553372529, -3.146580714153535, 1, 0],
      [0, 0, 0.9991362520746339, 0.1, 0.0008637479253661429, -0.0003530149992112541, 0.6666666666666666, 0, 0, -5.057020073629053, -5.057196581128658, 1, 0],
      [0, 0, 0.9991362520746339, 0.1, 0.0008637479253661429, -0.0003103608564885008, 0.6666666666666666, 0, 0, -3.14642553372529, -3.146580714153535, 1, 0],
      [0, 0, 0.9991362520746339, 0.1, 0.0008637479253661429, -0.0004042849400631709, 0.6666666666666666, 0, 0, -3.890197824080292, -3.890399966550323, 1, 0],
      [0, 0, 0.9991362520746339, 0.1, 0.0008637479253661429, -0.0002952283825559121, 0.6666666666666666, 0, 0, -2.771206597598678, -2.771354211789956, 1, 0],
      [0, 0, 0.9991362520746339, 0.1, 0.0008637479253661429, -0.0003963606821395516, 0.6666666666666666, 0, 0, -3.620760530520086, -3.620958710861156, 1, 0],
      [0, 0, 0.9991362520746339, 0.1, 0.0008637479253661429, -0.0002965631555849058, 0.6666666666666666, 0, 0, -3.372138198397682, -3.372286479975474, 1, 0],
      [0.8503070174828848, 0.09784965751599592, 1, 1.118741097548521, 0, -0.01164816588588824, 0.6666666666666666, 0, 0, -2.629426054735218, -2.631210912258116, 1, 0.969568493409144],
      [0, 0, 0.9991362520746339, 0.1, 0.0008637479253661429, -0.0003366022591340112, 0.6666666666666666, 0, 0, -3.919449625870219, -3.919617926999786, 1, 0],
      [0, 0, 0.9991362520746339, 0.1, 0.0008637479253661429, -0.0004602943931537595, 0.6666666666666666, 0, 0, -4.766564679009029, -4.766794826205606, 1, 0],
      [157.9528022733464, 0, 0.7681532303099178, 0.434521806244591, 0.2318467696900822, 0, 0.6666666666666666, 0, 0, -6.644639848729971, -6.64510539400477, 1, 154.1836519844259],
      [0, 0, 0.9991362520746339, 0.1, 0.0008637479253661429, -0.0004380996608208676, 0.6666666666666666, 0, 0, -4.557188737505322, -4.557407787335732, 1, 0],
      [0, 0, 0.9991362520746339, 0.1, 0.0008637479253661429, -0.0003941137737246692, 0.6666666666666666, 0, 0, -4.18013657106212, -4.180333627948983, 1, 0],
      [0.6680266384876243, 0, 1, 1.002039957731437, 0, -0.00868640443616453, 0.6666666666666666, 0, 0, -2.773626390391055, -2.775606184876309, 1, 0.6680266384876243],
      [0, 0, 0.9991362520746339, 0.1, 0.0008637479253661429, -0.000275770318780566, 0.6666666666666666, 0, 0, -3.226252209748473, -3.226390094907863, 1, 0],
      [0, 0, 1, 0.5328541063761103, 0, 0, 0.6666666666666666, 0, 0, -5.70782749466442, -5.694759185264155, 0.9870167101972401, 0.7685003037841395],
      [0, 0, 0.9991362520746339, 0.1, 0.0008637479253661429, -0.0002737369542300527, 0.6666666666666666, 0, 0, -3.226252209748473, -3.226389078225588, 1, 0],
      [0.8503070174828848, 0.09784965751599592, 1, 1.118741097548521, 0, -0.01164816588588824, 0.6666666666666666, 0, 0, -2.629426054735218, -2.631210912258116, 1, 0.969568493409144],
      [0, 0, 0.9991362520746339, 0.1, 0.0008637479253661429, -0.0003446578171919512, 0.6666666666666666, 0, 0, -3.919449625870219, -3.919621954778815, 1, 0],
      [0, 0, 0.9991362520746339, 0.1, 0.0008637479253661429, -0.0004054935122361769, 0.6666666666666666, 0, 0, -3.620760530520086, -3.620963277276204, 1, 0],
      [0, 0, 0.9991362520746339, 0.1, 0.0008637479253661429, -0.0004247986790115732, 0.6666666666666666, 0, 0, -4.393784622665015, -4.393997022004521, 1, 0],
      [0, 0, 0.9991362520746339, 0.1, 0.0008637479253661429, -0.0003134832193278925, 0.6666666666666666, 0, 0, -2.771206597598678, -2.771363339208342, 1, 0],
      [0.2002554831048865, 0.006586213022153669, 1, 0.509175336840308, 0, -0.004073440012511753, 0.6666666666666666, 0, 0, -3.705438814389421, -3.702658814252755, 0.9972238604852308, 0.3293377830371171],
      [0, 0, 0.9991362520746339, 0.1, 0.0008637479253661429, -0.000407885830530752, 0.6666666666666666, 0, 0, -3.620760530520086, -3.620964473435351, 1, 0],
      [0, 0, 1, 0.348807317545952, 0, 0, 0.6666666666666666, 0, 0, -2.629516730946602, -2.625320608949469, 0.9958126694216363, 0.969568493409144],
      [0, 0, 0.9991362520746339, 0.1, 0.0008637479253661429, -0.0003148766731753128, 0.6666666666666666, 0, 0, -2.771206597598678, -2.771364035935266, 1, 0],
      [1.289602909728712, 0, 1, 0.6386835485659825, 0, 0, 0.6666666666666666, 0, 0, -4.005012172724851, -3.999276301893401, 0.9942805478685034, 1.301235659993812],
      [0, 0, 0.9991362520746339, 0.1, 0.0008637479253661429, -0.0003148766731753128, 0.6666666666666666, 0, 0, -2.771206597598678, -2.771364035935266, 1, 0],
      [0, 0, 0.9991362520746339, 0.1, 0.0008637479253661429, -0.0002798625636897256, 0.6666666666666666, 0, 0, -3.226252209748473, -3.226392141030318, 1, 0],
      [0, 0, 0.9991362520746339, 0.1, 0.0008637479253661429, -0.0002121207453269491, 0.6666666666666666, 0, 0, -3.700587206543268, -3.700693266915932, 1, 0],
      [0, 0, 0.9991362520746339, 0.1, 0.0008637479253661429, -0.000344393977886881, 0.6666666666666666, 0, 0, -3.919449625870219, -3.919621822859162, 1, 0],
      [0, 0, 0.9991362520746339, 0.1, 0.0008637479253661429, -0.000308074224396826, 0.6666666666666666, 0, 0, -2.771206597598678, -2.771360634710877, 1, 0],
      [0, 0, 0.9991362520746339, 0.1, 0.0008637479253661429, -0.0004309163823545958, 0.6666666666666666, 0, 0, -3.984772809041307, -3.984988267232484, 1, 0],
      [0, 0, 1, 0, 0, 0, 1, 0, 0, 0, 0, 1, 0],
      [0, 0, 1, 0, 0, 0, 1, 0, 0, 0, 0, 1, 0],
      [0, 0, 1, 0, 0, 0, 1, 0, 0, 0, 0, 1, 0],
      [0, 0, 1, 0, 0, 0, 1, 0, 0, 0, 0, 1, 0],
      [0, 0, 1, 0, 0, 0, 1, 0, 0, 0, 0, 1, 0],
      [0, 0, 1, 0, 0, 0, 1, 0, 0, 0, 0, 1, 0],
      [0, 0, 1, 0, 0, 0, 1, 0, 0, 0, 0, 1, 0],
      [0, 0, 1, 0, 0, 0, 1, 0, 0, 0, 0, 1, 0],
      [185.7535600480162, 0, 0.7662090837929818, 0.6403322397506144, 0.2337909162070182, 0, 0.6666666666666666, 0, 0, -6.970070007468484, -6.97255162400299, 1, 180.9467833982283],
      [0, 0, 1, 0, 0, 0, 1, 0, 0, 0, 0, 1, 0],
      [0, 0, 1, 0, 0, 0, 1, 0, 0, 0, 0, 1, 0],
      [0, 0, 1, 0, 0, 0, 1, 0, 0, 0, 0, 1, 0],
      [0, 0, 1, 0, 0, 0, 1, 0, 0, 0, 0, 1, 0],
      [0, 0, 1, 0, 0, 0, 1, 0, 0, 0, 0, 1, 0],
      [0, 0, 1, 0, 0, 0, 1, 0, 0, 0, 0, 1, 0],
      [0, 0, 1, 0, 0, 0, 1, 0, 0, 0, 0, 1, 0],
      [0, 0, 1, 0, 0, 0, 1, 0, 0, 0, 0, 1, 0],
      [0, 0, 1, 0, 0, 0, 1, 0, 0, 0, 0, 1, 0],
      [0, 0, 1, 0, 0, 0, 1, 0, 0, 0, 0, 1, 0],
      [0, 0, 1, 0, 0, 0, 1, 0, 0, 0, 0, 1, 0],
      [0, 0, 1, 0, 0, 0, 1, 0, 0, 0, 0, 1, 0],
      [0, 0, 1, 0, 0, 0, 1, 0, 0, 0, 0, 1, 0],
      [0, 0, 1, 0, 0, 0, 1, 0, 0, 0, 0, 1, 0],
      [0, 0, 1, 0, 0, 0, 1, 0, 0, 0, 0, 1, 0],
      [0, 0, 1, 0, 0, 0, 1, 0, 0, 0, 0, 1, 0],
      [0, 0, 1, 0, 0, 0, 1, 0, 0, 0, 0, 1, 0],
      [0, 0, 1, 0, 0, 0, 1, 0, 0, 0, 0, 1, 0],
      [0, 0, 0.9991362520746339, 0.1, 0.0008637479253661429, -0.0005158639547850896, 0.6666666666666666, 0, 0, -4.766564679009029, -4.766822610986422, 1, 0],
      [0, 0, 1, 0, 0, 0, 1, 0, 0, 0, 0, 1, 0],
      [0, 0, 1, 0, 0, 0, 1, 0, 0, 0, 0, 1, 0],
      [0, 0, 1, 0, 0, 0, 1, 0, 0, 0, 0, 1, 0],
      [0, 0, 1, 0, 0, 0, 1, 0, 0, 0, 0, 1, 0],
      [0, 0, 1, 0, 0, 0, 1, 0, 0, 0, 0, 1, 0],
      [0, 0, 1, 0, 0, 0, 1, 0, 0, 0, 0, 1, 0],
      [0, 0, 1, 0, 0, 0, 1, 0, 0, 0, 0, 1, 0],
      [0, 0, 1, 0, 0, 0, 1, 0, 0, 0, 0, 1, 0],
      [0, 0, 1, 0, 0, 0, 1, 0, 0, 0, 0, 1, 0],
      [0, 0, 1, 0.4408836942638507, 0, 0, 0.6666666666666666, 0, 0, -4.466322362982382, -4.459107805836102, 0.9928114052973906, 0.6504327334979301],
      [0, 0, 1, 0, 0, 0, 1, 0, 0, 0, 0, 1, 0],
      [0, 0, 1, 0, 0, 0, 1, 0, 0, 0, 0, 1, 0],
      [0, 0, 0.9991362520746339, 0.1, 0.0008637479253661429, -0.0004522525458856563, 0.6666666666666666, 0, 0, -3.890197824080292, -3.890423950353235, 1, 0],
      [0, 0, 1, 0, 0, 0, 1, 0, 0, 0, 0, 1, 0],
      [0.02424084291039615, 0.0005737112214123156, 0.0007675250743360971, 113.3411945618708, 0.9992324749256639, 1.274478225824847, 0.2715535582571468, 1, 0, -12.2239601806137, -12.22428102221971, 1, 0],
      [0, 0, 1, 0, 0, 0, 1, 0, 0, 0, 0, 1, 0],
      [0, 0, 1, 0, 0, 0, 1, 0, 0, 0, 0, 1, 0],
      [0, 0, 0.9991362520746339, 0.1, 0.0008637479253661429, -0.0002821717910892474, 0.6666666666666666, 0, 0, -3.372138198397682, -3.372279284293227, 1, 0],
      [1.289602909728712, 0, 1, 0.6386835485659825, 0, 0, 0.6666666666666666, 0, 0, -4.004267435376751, -3.999276301893401, 0.9950213015262492, 1.301235659993812],
      [0.6296541641433383, 0, 1, 0.9444812462150074, 0, -0.008578147153930793, 0.6666666666666666, 0, 0, -2.773746301942869, -2.775556208041257, 1, 0.6296541641433383],
      [0, 0, 1, 0, 0, 0, 1, 0, 0, 0, 0, 1, 0],
      [0, 0, 1, 0, 0, 0, 1, 0, 0, 0, 0, 1, 0],
      [0, 0, 0.9991362520746339, 0.1, 0.0008637479253661429, -0.0003978543483462715, 0.6666666666666666, 0, 0, -4.283995981484124, -4.284194908658297, 1, 0],
      [1.289602909728712, 0, 1, 0.6386835485659825, 0, 0, 0.6666666666666666, 0, 0, -4.004919492398098, -3.999276301893401, 0.9943727023849579, 1.301235659993812],
      [0.8503070174828848, 0.09784965751599592, 1, 1.118741097548521, 0, -0.01151792649444783, 0.6666666666666666, 0, 0, -2.629380126825211, -2.6311450501532, 1, 0.969568493409144],
      [0.8503070174828848, 0.09784965751599592, 1, 1.118741097548521, 0, -0.01151792649444783, 0.6666666666666666, 0, 0, -2.629380126825211, -2.6311450501532, 1, 0.969568493409144],
      [0, 0, 0.9991362520746339, 0.1, 0.0008637479253661429, -0.0003467316614251814, 0.6666666666666666, 0, 0, -3.2923115223745, -3.292484888205212, 1, 0],
      [0, 0, 0.9991362520746339, 0.1, 0.0008637479253661429, -0.0003046217671105467, 0.6666666666666666, 0, 0, -2.771206597598678, -2.771358908482234, 1, 0],
      [0, 0, 0.9991362520746339, 0.1, 0.0008637479253661429, -0.0004436436985670866, 0.6666666666666666, 0, 0, -4.557188737505322, -4.557410559354605, 1, 0],
      [0, 0, 0.9991362520746339, 0.1, 0.0008637479253661429, -0.0001935792366634104, 0.6666666666666666, 0, 0, -4.259963247085302, -4.260060036703634, 1, 0],
      [0, 0, 1, 0, 0, 0, 1, 0, 0, 0, 0, 1, 0],
      [0, 0, 1, 0, 0, 0, 1, 0, 0, 0, 0, 1, 0],
      [0, 0, 1, 0, 0, 0, 1, 0, 0, 0, 0, 1, 0],
      [0, 0, 1, 0, 0, 0, 1, 0, 0, 0, 0, 1, 0],
      [0, 0, 1, 0, 0, 0, 1, 0, 0, 0, 0, 1, 0],
      [0, 0, 1, 0, 0, 0, 1, 0, 0, 0, 0, 1, 0],
      [0, 0, 0.9991362520746339, 0.1, 0.0008637479253661429, -0.000388474757511581, 0.6666666666666666, 0, 0, -3.544230689743607, -3.544424927122363, 1, 0],
      [0, 0, 1, 0, 0, 0, 1, 0, 0, 0, 0, 1, 0],
      [0, 0, 1, 0, 0, 0, 1, 0, 0, 0, 0, 1, 0],
      [0, 0, 0.9991362520746339, 0.1, 0.0008637479253661429, -0.0003362938652875513, 0.6666666666666666, 0, 0, -2.771206597598678, -2.771374744531322, 1, 0],
      [391.3127172677333, 0, 0.7470567656798011, 0.9022288172320692, 0.2529432343201989, 0, 0.6666666666666666, 0, 0, -9.234837099748962, -9.237892691848522, 1, 382.6149937240426],
      [0.2002554831048865, 0.006586213022153669, 1, 0.509175336840308, 0, -0.006667962219223611, 0.6666666666666666, 0, 0, -5.064967119309373, -5.060411044382442, 0.9954542882377767, 0.3293377830371171],
      [0, 0, 1, 0, 0, 0, 1, 0, 0, 0, 0, 1, 0],
      [0.2002554831048865, 0.006586213022153669, 1, 0.509175336840308, 0, -0.007732477299990492, 0.6666666666666666, 0, 0, -5.212077438442885, -5.206839438055596, 0.9947756940156054, 0.3293377830371171],
      [0, 0, 0.9991362520746339, 0.1, 0.0008637479253661429, -0.00047134780834579, 0.6666666666666666, 0, 0, -3.984772809041307, -3.98500848294548, 1, 0],
      [0, 0, 0.9991362520746339, 0.1, 0.0008637479253661429, -0.000225637804645018, 0.6666666666666666, 0, 0, -3.099655605744265, -3.099768424646588, 1, 0],
      [0, 0, 0.9991362520746339, 0.1, 0.0008637479253661429, -0.0002607538920420538, 0.6666666666666666, 0, 0, -3.872679697889193, -3.872810074835214, 1, 0],
      [0, 0, 0.9991362520746339, 0.1, 0.0008637479253661429, -0.0003389888290010745, 0.6666666666666666, 0, 0, -3.2923115223745, -3.292481016789, 1, 0],
      [0, 0, 1, 0.348807317545952, 0, 0, 0.6666666666666666, 0, 0, -4.156053456360195, -4.150884769272193, 0.9948446475906839, 0.969568493409144],
      [0, 0, 0.9991362520746339, 0.1, 0.0008637479253661429, -0.0004337366008080323, 0.6666666666666666, 0, 0, -4.036083812729501, -4.036300681029905, 1, 0],
      [0, 0, 0.9991362520746339, 0.1, 0.0008637479253661429, -0.0002362758631715423, 0.6666666666666666, 0, 0, -4.473611298688197, -4.473729436619783, 1, 0],
      [0, 0, 0.9991362520746339, 0.1, 0.0008637479253661429, -0.0003046217671105467, 0.6666666666666666, 0, 0, -2.771206597598678, -2.771358908482234, 1, 0],
      [0, 0, 0.9991362520746339, 0.1, 0.0008637479253661429, -0.0003405346011007282, 0.6666666666666666, 0, 0, -3.919449625870219, -3.919619893170769, 1, 0],
      [0, 0, 0.9991362520746339, 0.1, 0.0008637479253661429, -0.0004749409645015135, 0.6666666666666666, 0, 0, -4.766564679009029, -4.76680214949128, 1, 0],
      [0, 0, 0.9991362520746339, 0.1, 0.0008637479253661429, -0.0002767261962404177, 0.6666666666666666, 0, 0, -3.226252209748473, -3.226390572846593, 1, 0],
      [0, 0, 0.9991362520746339, 0.1, 0.0008637479253661429, -0.0003046217671105467, 0.6666666666666666, 0, 0, -2.771206597598678, -2.771358908482234, 1, 0],
      [0, 0, 0.9991362520746339, 0.1, 0.0008637479253661429, -0.0003046217671105467, 0.6666666666666666, 0, 0, -2.771206597598678, -2.771358908482234, 1, 0],
      [0, 0, 0.9991362520746339, 0.1, 0.0008637479253661429, -0.0004109641236880179, 0.6666666666666666, 0, 0, -4.393784622665015, -4.393990104726859, 1, 0],
      [0, 0, 1, 0.5328541063761103, 0, 0, 0.6666666666666666, 0, 0, -5.707887277232818, -5.694759185264155, 0.9869577055669915, 0.7685003037841395],
      [0, 0, 0.9991362520746339, 0.1, 0.0008637479253661429, -0.0001892565596115503, 0.6666666666666666, 0, 0, -4.259963247085302, -4.260057875365108, 1, 0],
      [0, 0, 0.9991362520746339, 0.1, 0.0008637479253661429, -0.0004047967832869759, 0.6666666666666666, 0, 0, -3.620760530520086, -3.620962928911729, 1, 0],
      [0, 0, 0.9991362520746339, 0.1, 0.0008637479253661429, -0.0001892565596115503, 0.6666666666666666, 0, 0, -4.259963247085302, -4.260057875365108, 1, 0],
      [0, 0, 0.9991362520746339, 0.1, 0.0008637479253661429, -0.0003412288200372871, 0.6666666666666666, 0, 0, -3.14642553372529, -3.146596148135309, 1, 0],
      [0.8242307184855813, 0.04066225059494772, 1, 1.085662125296301, 0, -0.01118766877033917, 0.6666666666666666, 0, 0, -3.105977359722945, -3.105319499584576, 0.9993423562041346, 0.9400491821868175],
      [0, 0, 0.9991362520746339, 0.4967240794137232, 0.0008637479253661429, -0.0009987142799632309, 0.6666666666666666, 0, 0, -3.662361324059269, -3.659531003426281, 0.9971736809481653, 0],
      [0, 0, 0.9991362520746339, 0.1, 0.0008637479253661429, -0.0003362307072096726, 0.6666666666666666, 0, 0, -2.771206597598678, -2.771374712952283, 1, 0],
      [0, 0, 0.9991362520746339, 0.1, 0.0008637479253661429, -0.0004925582371164694, 0.6666666666666666, 0, 0, -4.130658797690516, -4.130905076809074, 1, 0],
      [0, 0, 0.9991362520746339, 0.1, 0.0008637479253661429, -0.0003534648856495792, 0.6666666666666666, 0, 0, -3.14642553372529, -3.146602266168115, 1, 0],
      [0, 0, 0.9991362520746339, 0.1, 0.0008637479253661429, -0.0003054405716698128, 0.6666666666666666, 0, 0, -3.226252209748473, -3.226404930034308, 1, 0],
      [0, 0, 0.9991362520746339, 0.1, 0.0008637479253661429, -0.0003362307072096726, 0.6666666666666666, 0, 0, -2.771206597598678, -2.771374712952283, 1, 0],
      [0, 0, 0.9991362520746339, 0.1, 0.0008637479253661429, -0.0003022851567671125, 0.6666666666666666, 0, 0, -3.226252209748473, -3.226403352326856, 1, 0],
      [0, 0, 0.9991362520746339, 0.1, 0.0008637479253661429, -0.0004386449091953182, 0.6666666666666666, 0, 0, -4.18013657106212, -4.180355893516718, 1, 0],
      [0, 0, 0.9991362520746339, 0.1, 0.0008637479253661429, -0.0003362307072096726, 0.6666666666666666, 0, 0, -2.771206597598678, -2.771374712952283, 1, 0],
      [0, 0, 0.9991362520746339, 0.1, 0.0008637479253661429, -0.0003054405716698128, 0.6666666666666666, 0, 0, -3.226252209748473, -3.226404930034308, 1, 0],
      [0, 0, 0.9991362520746339, 0.1, 0.0008637479253661429, -0.0002399270722719393, 0.6666666666666666, 0, 0, -3.700587206543268, -3.700707170079404, 1, 0],
      [0, 0, 0.9991362520746339, 0.4967240794137232, 0.0008637479253661429, -0.001324634746340259, 0.6666666666666666, 0, 0, -3.877096255817086, -3.873342015262363, 0.9962527977955122, 0],
      [0, 0, 0.9991362520746339, 0.1, 0.0008637479253661429, -0.0003054405716698128, 0.6666666666666666, 0, 0, -3.226252209748473, -3.226404930034308, 1, 0],
      [0, 0, 0.9991362520746339, 0.1, 0.0008637479253661429, -0.0003054405716698128, 0.6666666666666666, 0, 0, -3.226252209748473, -3.226404930034308, 1, 0],
      [0, 0, 1, 0.348807317545952, 0, 0, 0.6666666666666666, 0, 0, -2.629636584052351, -2.625320608949469, 0.9956933253324785, 0.969568493409144],
      [0, 0, 0.9991362520746339, 0.1, 0.0008637479253661429, -0.0004808020809843327, 0.6666666666666666, 0, 0, -4.671989694048014, -4.672230095088506, 1, 0],
      [0, 0, 0.9991362520746339, 0.1, 0.0008637479253661429, -0.0003362307072096726, 0.6666666666666666, 0, 0, -2.771206597598678, -2.771374712952283, 1, 0],
      [0, 0, 0.9991362520746339, 0.1, 0.0008637479253661429, -0.0003156401788748653, 0.6666666666666666, 0, 0, -3.372138198397682, -3.372296018487119, 1, 0],
      [0, 0, 0.9991362520746339, 0.1, 0.0008637479253661429, -0.000271078574734851, 0.6666666666666666, 0, 0, -3.919449625870219, -3.919585165157586, 1, 0],
      [0, 0, 0.9991362520746339, 0.1, 0.0008637479253661429, -0.0002244518835530229, 0.6666666666666666, 0, 0, -3.407112478917192, -3.407224704858968, 1, 0],
      [1.105033828717912, 0, 0.9354549119065217, 0.7303219197672707, 0.06454508809347825, 0, 0.6666666666666666, 0, 0, -4.848588021850381, -4.84673498245459, 0.9981486764216252, 1.301235659993812],
      [0, 0, 0.9991362520746339, 0.1, 0.0008637479253661429, -0.0003140184383072508, 0.6666666666666666, 0, 0, -3.919449625870219, -3.919606635089373, 1, 0],
      [1.105033828717912, 0, 0.9354549119065217, 0.7303219197672707, 0.06454508809347825, 0, 0.6666666666666666, 0, 0, -4.848821962389327, -4.846771568223918, 0.9979517064566545, 1.301235659993812],
      [0, 0, 0.9991362520746339, 0.1, 0.0008637479253661429, -0.0003140184383072508, 0.6666666666666666, 0, 0, -3.919449625870219, -3.919606635089373, 1, 0],
      [0, 0, 0.9991362520746339, 0.1, 0.0008637479253661429, -0.0003140184383072508, 0.6666666666666666, 0, 0, -3.919449625870219, -3.919606635089373, 1, 0],
      [0, 0, 0.9991362520746339, 0.1, 0.0008637479253661429, -0.0004137297054640499, 0.6666666666666666, 0, 0, -4.58570440984031, -4.585911274693042, 1, 0],
      [0, 0, 0.9991362520746339, 0.1, 0.0008637479253661429, -0.0003846676705707708, 0.6666666666666666, 0, 0, -3.890197824080292, -3.890390157915577, 1, 0],
      [0, 0, 0.9991362520746339, 0.1, 0.0008637479253661429, -0.0002489987191918175, 0.6666666666666666, 0, 0, -3.226252209748473, -3.226376709108069, 1, 0],
      [0, 0, 0.9991362520746339, 0.1, 0.0008637479253661429, -0.0004015405048871656, 0.6666666666666666, 0, 0, -4.130658797690516, -4.130859567942959, 1, 0],
      [0, 0, 0.9991362520746339, 0.1, 0.0008637479253661429, -0.0003064139927708709, 0.6666666666666666, 0, 0, -3.919449625870219, -3.919602832866604, 1, 0],
      [0, 0, 0.9991362520746339, 0.1, 0.0008637479253661429, -0.0004009311524875159, 0.6666666666666666, 0, 0, -4.18013657106212, -4.180337036638364, 1, 0],
      [0.02590447124415981, 0.0006540975785257089, 0.0006823433773474337, 68.35499917309787, 0.9993176566226526, 0.9510357251048411, 0.3267432066629299, 0, 0, -8.984324329448835, -8.985516143552124, 1, 0],
      [0, 0, 0.9991362520746339, 0.1, 0.0008637479253661429, -0.0004536076256691501, 0.6666666666666666, 0, 0, -4.393784622665015, -4.394011426477849, 1, 0],
      [0.02593861773099327, 0.0006558013102992615, 0.000722239122640936, 66.57090682056436, 0.9992777608773591, 0.4717455136785347, 0.4372786707677814, 0, 0, -8.467641186583773, -8.468512500013667, 1, 0],
      [0, 0, 0.9991362520746339, 0.1, 0.0008637479253661429, -0.0005462599483614383, 0.6666666666666666, 0, 0, -4.505877733817128, -4.506150863791309, 1, 0],
      [0, 0, 0.009614360230369351, 86.38687644138872, 0.9903856397696307, 0.6113796335171529, 0.4003728400680798, 0, 0, -6.966446045011632, -6.967646782168655, 1, 0],
      [0, 0, 0.9991362520746339, 0.1, 0.0008637479253661429, -0.0003112191464040848, 0.6666666666666666, 0, 0, -4.544682926676026, -4.544838536249228, 1, 0],
      [0, 0, 0.9991362520746339, 0.1, 0.0008637479253661429, -0.0004816927125403936, 0.6666666666666666, 0, 0, -5.317707018820953, -5.317947865177223, 1, 0],
      [0, 0, 0.9991362520746339, 0.1, 0.0008637479253661429, -0.0002399270722719393, 0.6666666666666666, 0, 0, -3.700587206543268, -3.700707170079404, 1, 0],
      [0.6680266384876243, 0, 1, 1.002039957731437, 0, -0.007554447739745562, 0.6666666666666666, 0, 0, -3.399064096183886, -3.402138683606384, 1, 0.6680266384876243],
      [0, 0, 0.9991362520746339, 0.1, 0.0008637479253661429, -0.0003329301555643482, 0.6666666666666666, 0, 0, -3.919449625870219, -3.919616090948001, 1, 0],
      [0, 0, 0.9991362520746339, 0.4967240794137232, 0.0008637479253661429, -0.0009685444120712816, 0.6666666666666666, 0, 0, -3.662260729611723, -3.659515918492335, 0.9972589524303115, 0],
      [0, 0, 1, 0, 0, 0, 1, 0, 0, 0, 0, 1, 0],
      [0, 0, 1, 0.348807317545952, 0, 0, 0.6666666666666666, 0, 0, -2.62980136024936, -2.625320608949469, 0.9955292722893241, 0.969568493409144],
      [0, 0, 0.9991362520746339, 0.1, 0.0008637479253661429, -0.0003362307072096726, 0.6666666666666666, 0, 0, -2.771206597598678, -2.771374712952283, 1, 0],
      [0, 0, 0.9991362520746339, 0.4967240794137232, 0.0008637479253661429, -0.001332254843659619, 0.6666666666666666, 0, 0, -3.877121655513343, -3.873345825311023, 0.9962312892808699, 0],
      [0, 0, 1, 0, 0, 0, 1, 0, 0, 0, 0, 1, 0],
      [0, 0, 1, 0, 0, 0, 1, 0, 0, 0, 0, 1, 0],
      [0, 0, 1, 0, 0, 0, 1, 0, 0, 0, 0, 1, 0],
      [0, 0, 1, 0, 0, 0, 1, 0, 0, 0, 0, 1, 0],
      [0, 0, 1, 0, 0, 0, 1, 0, 0, 0, 0, 1, 0],
      [0, 0, 0.9991362520746339, 0.1, 0.0008637479253661429, -0.0005513679327240339, 0.6666666666666666, 0, 0, -4.505877733817128, -4.50615341778349, 1, 0],
      [0, 0, 0.9991362520746339, 0.1, 0.0008637479253661429, -0.0004627849371363624, 0.6666666666666666, 0, 0, -4.393784622665015, -4.394016015133583, 1, 0],
      [0.8242307184855813, 0.04066225059494772, 1, 1.085662125296301, 0, -0.01118766877033917, 0.6666666666666666, 0, 0, -3.105977359722945, -3.105319499584576, 0.9993423562041346, 0.9400491821868175],
      [0, 0, 0.9991362520746339, 0.1, 0.0008637479253661429, -0.0003377508515551852, 0.6666666666666666, 0, 0, -3.372138198397682, -3.37230707382346, 1, 0],
      [0, 0, 0.9991362520746339, 0.1, 0.0008637479253661429, -0.0004513089258164626, 0.6666666666666666, 0, 0, -4.411302748856113, -4.411528403319021, 1, 0],
      [0, 0, 0.9991362520746339, 0.1, 0.0008637479253661429, -0.0004896781811059014, 0.6666666666666666, 0, 0, -4.557188737505322, -4.557433576595875, 1, 0],
      [0, 0, 0.9991362520746339, 0.1, 0.0008637479253661429, -0.0003377508515551852, 0.6666666666666666, 0, 0, -3.372138198397682, -3.37230707382346, 1, 0],
      [0, 0, 0.9991362520746339, 0.1, 0.0008637479253661429, -0.0002399270722719393, 0.6666666666666666, 0, 0, -3.700587206543268, -3.700707170079404, 1, 0],
      [0, 0, 0.9991362520746339, 0.1, 0.0008637479253661429, -0.0003568987854851713, 0.6666666666666666, 0, 0, -3.14642553372529, -3.146603983118033, 1, 0],
      [0, 0, 0.9991362520746339, 0.1, 0.0008637479253661429, -0.0003926957063953296, 0.6666666666666666, 0, 0, -4.065335614519428, -4.065531962372626, 1, 0],
      [0, 0, 1, 0, 0, 0, 1, 0, 0, 0, 0, 1, 0],
      [0, 0, 0.9991362520746339, 0.4967240794137232, 0.0008637479253661429, -0.001334163534031596, 0.6666666666666666, 0, 0, -3.877128018871499, -3.873346779656209, 0.9962259006674784, 0],
      [0, 0, 1, 0, 0, 0, 1, 0, 0, 0, 0, 1, 0],
      [0, 0, 1, 0, 0, 0, 1, 0, 0, 0, 0, 1, 0],
      [0, 0, 0.9991362520746339, 0.1, 0.0008637479253661429, -0.0004660323307561498, 0.6666666666666666, 0, 0, -4.411302748856113, -4.411535765021491, 1, 0],
      [0, 0, 1, 0, 0, 0, 1, 0, 0, 0, 0, 1, 0],
      [0, 0, 1, 0, 0, 0, 1, 0, 0, 0, 0, 1, 0],
      [0, 0, 1, 0, 0, 0, 1, 0, 0, 0, 0, 1, 0],
      [0, 0, 0.9991362520746339, 0.1, 0.0008637479253661429, -0.00024184536605798, 0.6666666666666666, 0, 0, -3.700587206543268, -3.700708129226297, 1, 0],
      [0, 0, 0.9991362520746339, 0.1, 0.0008637479253661429, -0.0002428627857335997, 0.6666666666666666, 0, 0, -3.700587206543268, -3.700708637936135, 1, 0],
      [0, 0, 1, 0, 0, 0, 1, 0, 0, 0, 0, 1, 0],
      [1.289602909728712, 0, 1, 0.6386835485659825, 0, 0, 0.6666666666666666, 0, 0, -4.005363585743448, -3.999276301893401, 0.9939312061250395, 1.301235659993812],
      [0, 0, 0.9991362520746339, 0.4967240794137232, 0.0008637479253661429, -0.001015258583786149, 0.6666666666666666, 0, 0, -3.662416473031261, -3.659539275578192, 0.9971269377125275, 0],
      [0.8242307184855813, 0.04066225059494772, 1, 1.085662125296301, 0, -0.01118766877033917, 0.6666666666666666, 0, 0, -3.105977359722945, -3.105319499584576, 0.9993423562041346, 0.9400491821868175],
      [0.8242307184855813, 0.04066225059494772, 1, 1.085662125296301, 0, -0.01118766877033917, 0.6666666666666666, 0, 0, -3.105977359722945, -3.105319499584576, 0.9993423562041346, 0.9400491821868175],
      [0, 0, 0.9991362520746339, 0.1, 0.0008637479253661429, -0.0003362307072096726, 0.6666666666666666, 0, 0, -2.771206597598678, -2.771374712952283, 1, 0],
      [0, 0, 0.9991362520746339, 0.1, 0.0008637479253661429, -0.0004604341382430377, 0.6666666666666666, 0, 0, -3.890197824080292, -3.890428041149413, 1, 0],
      [0, 0, 0.9991362520746339, 0.1, 0.0008637479253661429, -0.0003758700191376363, 0.6666666666666666, 0, 0, -3.919449625870219, -3.919637560879788, 1, 0],
      [0, 0, 0.9991362520746339, 0.1, 0.0008637479253661429, -0.0004703004406367839, 0.6666666666666666, 0, 0, -3.984772809041307, -3.985007959261625, 1, 0],
      [338.389536557553, 0, 0.75, 0.9960752323393428, 0.25, 0, 0.6666666666666666, 0, 0, -6.067053757816741, -6.070088920846294, 1, 338.389536557553],
      [0, 0, 0.9991362520746339, 0.1, 0.0008637479253661429, -0.0004765589166009221, 0.6666666666666666, 0, 0, -4.130658797690516, -4.130897077148816, 1, 0],
      [0, 0, 1, 0.5328541063761103, 0, 0, 0.6666666666666666, 0, 0, -3.382050488382259, -3.372138198397682, 0.9901366748432046, 0.7685003037841395],
      [0, 0, 0.9991362520746339, 0.4967240794137232, 0.0008637479253661429, -0.001240859750740064, 0.6666666666666666, 0, 0, -3.876816972684178, -3.873300127764563, 0.9964893319361604, 0],
      [0, 0, 0.9991362520746339, 0.1, 0.0008637479253661429, -0.0003149691157409151, 0.6666666666666666, 0, 0, -2.771206597598678, -2.771364082156549, 1, 0],
      [0, 0, 1, 0.5489952688292338, 0, 0, 0.6666666666666666, 0, 0, -4.440144633972305, -4.429881970133333, 0.9897898176084448, 0.9400491821868175],
      [0, 0, 0.9991362520746339, 0.1, 0.0008637479253661429, -0.000352101764047319, 0.6666666666666666, 0, 0, -3.919449625870219, -3.919625676752243, 1, 0],
      [0.8242307184855813, 0.04066225059494772, 1, 1.085662125296301, 0, -0.01048007052773592, 0.6666666666666666, 0, 0, -3.105577559702003, -3.104961270440996, 0.9993839006061807, 0.9400491821868175],
      [0, 0, 0.9991362520746339, 0.1, 0.0008637479253661429, -0.0004313182719304365, 0.6666666666666666, 0, 0, -4.411302748856113, -4.411518407992078, 1, 0],
      [0, 0, 1, 0.348807317545952, 0, 0, 0.6666666666666666, 0, 0, -2.629517972874284, -2.625320608949469, 0.9958114326950839, 0.969568493409144],
      [0, 0, 0.9991362520746339, 0.1, 0.0008637479253661429, -0.0004249233936501895, 0.6666666666666666, 0, 0, -4.393784622665015, -4.39399708436184, 1, 0],
      [0.6680266384876243, 0, 1, 1.002039957731437, 0, -0.009484869906439819, 0.6666666666666666, 0, 0, -2.773847586297828, -2.776010570643044, 1, 0.6680266384876243],
      [0, 0, 0.9991362520746339, 0.1, 0.0008637479253661429, -0.0002948408926197743, 0.6666666666666666, 0, 0, -2.625320608949469, -2.625468029395779, 1, 0],
      [0, 0, 0.9991362520746339, 0.1, 0.0008637479253661429, -0.000231528831069916, 0.6666666666666666, 0, 0, -3.700587206543268, -3.700702970958803, 1, 0],
      [0, 0, 1, 0, 0, 0, 1, 0, 0, 0, 0, 1, 0],
      [0, 0, 1, 0, 0, 0, 1, 0, 0, 0, 0, 1, 0],
      [0, 0, 1, 0, 0, 0, 1, 0, 0, 0, 0, 1, 0],
      [0, 0, 1, 0, 0, 0, 1, 0, 0, 0, 0, 1, 0],
      [0, 0, 1, 0, 0, 0, 1, 0, 0, 0, 0, 1, 0],
      [0, 0, 1, 0, 0, 0, 1, 0, 0, 0, 0, 1, 0],
      [0, 0, 1, 0, 0, 0, 1, 0, 0, 0, 0, 1, 0],
      [0, 0, 1, 0, 0, 0, 1, 0, 0, 0, 0, 1, 0],
      [0, 0, 1, 0, 0, 0, 1, 0, 0, 0, 0, 1, 0],
      [0, 0, 1, 0, 0, 0, 1, 0, 0, 0, 0, 1, 0],
      [0, 0, 1, 0, 0, 0, 1, 0, 0, 0, 0, 1, 0],
      [0, 0, 1, 0, 0, 0, 1, 0, 0, 0, 0, 1, 0],
      [0, 0, 1, 0, 0, 0, 1, 0, 0, 0, 0, 1, 0],
      [0, 0, 1, 0, 0, 0, 1, 0, 0, 0, 0, 1, 0],
      [0, 0, 1, 0, 0, 0, 1, 0, 0, 0, 0, 1, 0],
      [0, 0, 1, 0, 0, 0, 1, 0, 0, 0, 0, 1, 0],
      [0, 0, 1, 0, 0, 0, 1, 0, 0, 0, 0, 1, 0],
      [0, 0, 1, 0, 0, 0, 1, 0, 0, 0, 0, 1, 0],
      [0, 0, 1, 0, 0, 0, 1, 0, 0, 0, 0, 1, 0],
      [0, 0, 1, 0, 0, 0, 1, 0, 0, 0, 0, 1, 0],
      [0, 0, 1, 0.348807317545952, 0, 0, 0.6666666666666666, 0, 0, -2.62980136024936, -2.625320608949469, 0.9955292722893241, 0.969568493409144],
      [1.289602909728712, 0, 1, 0.6386835485659825, 0, 0, 0.6666666666666666, 0, 0, -4.005401162585209, -3.999276301893401, 0.9938938580310999, 1.301235659993812],
      [0, 0, 0.9991362520746339, 0.1, 0.0008637479253661429, -0.0003385195118692508, 0.6666666666666666, 0, 0, -3.372138198397682, -3.372307458153617, 1, 0],
      [0, 0, 0.9991362520746339, 0.1, 0.0008637479253661429, -0.0003416483749152377, 0.6666666666666666, 0, 0, -3.372138198397682, -3.37230902258514, 1, 0],
      [0, 0, 1, 0.348807317545952, 0, 0, 0.6666666666666666, 0, 0, -2.629880496904856, -2.625320608949469, 0.9954504925494861, 0.969568493409144],
      [0, 0, 0.9991362520746339, 0.1, 0.0008637479253661429, -0.0005158639547850896, 0.6666666666666666, 0, 0, -4.766564679009029, -4.766822610986422, 1, 0],
      [0, 0, 1, 0, 0, 0, 1, 0, 0, 0, 0, 1, 0],
      [0, 0, 1, 0, 0, 0, 1, 0, 0, 0, 0, 1, 0],
      [0, 0, 1, 0, 0, 0, 1, 0, 0, 0, 0, 1, 0],
      [0, 0, 0.9991362520746339, 0.1, 0.0008637479253661429, -0.0004697495390413309, 0.6666666666666666, 0, 0, -3.890197824080292, -3.890432698849812, 1, 0],
      [0.03240379231986607, 0.001017049496059669, 0.0007811940256923721, 58.24763600715004, 0.9992188059743077, 0.4209310851076644, 0.45201773472276, 0, 0, -8.355170050330161, -8.356123856323764, 1, 0],
      [0, 0, 0.9991362520746339, 0.1, 0.0008637479253661429, -0.0003422952602232243, 0.6666666666666666, 0, 0, -2.771206597598678, -2.77137774522879, 1, 0],
      [0, 0, 0.9991362520746339, 0.1, 0.0008637479253661429, -0.0004952763736945087, 0.6666666666666666, 0, 0, -4.557188737505322, -4.557436375692169, 1, 0],
      [0, 0, 1, 0, 0, 0, 1, 0, 0, 0, 0, 1, 0],
      [0, 0, 0.9991362520746339, 0.1, 0.0008637479253661429, -0.0002136659019136289, 0.6666666666666666, 0, 0, -4.259963247085302, -4.260070080036259, 1, 0],
      [0, 0, 1, 0.348807317545952, 0, 0, 0.6666666666666666, 0, 0, -2.62980136024936, -2.625320608949469, 0.9955292722893241, 0.969568493409144],
      [0, 0, 0.9991362520746339, 0.1, 0.0008637479253661429, -0.0004952200849377419, 0.6666666666666666, 0, 0, -4.58570440984031, -4.585952019882779, 1, 0],
      [0.4560207463799809, 0.01499809009777259, 1, 1.112211960358714, 0, -0.008492593476849386, 0.6666666666666666, 0, 0, -3.104353418581555, -3.10395095677231, 0.999597619167624, 0.6504327334979301],
      [0, 0, 1, 0, 0, 0, 1, 0, 0, 0, 0, 1, 0],
      [0, 0, 0.9991362520746339, 0.1, 0.0008637479253661429, -0.0003757496546068495, 0.6666666666666666, 0, 0, -4.065335614519428, -4.065523489346732, 1, 0],
      [0, 0, 1, 0, 0, 0, 1, 0, 0, 0, 0, 1, 0],
      [0, 0, 1, 0, 0, 0, 1, 0, 0, 0, 0, 1, 0],
      [0, 0, 1, 0, 0, 0, 1, 0, 0, 0, 0, 1, 0],
      [0, 0, 1, 0, 0, 0, 1, 0, 0, 0, 0, 1, 0],
      [0, 0, 0.9991362520746339, 0.1, 0.0008637479253661429, -0.0005043051191453429, 0.6666666666666666, 0, 0, -4.651763722466337, -4.65201587502591, 1, 0],
      [0.02591099246713023, 0.0006544227867342889, 1.0004e-08, 69.78333022461621, 0.999999989996, 0.5304033680204192, 0.4211833159275116, 0, 0, -10.03974898949732, -10.04023975075551, 1, 0],
      [0, 0, 1, 0, 0, 0, 1, 0, 0, 0, 0, 1, 0],
      [0, 0, 0.9991362520746339, 0.1, 0.0008637479253661429, -0.0004783547315359016, 0.6666666666666666, 0, 0, -3.984772809041307, -3.985011986407075, 1, 0],
      [0, 0, 0.9991362520746339, 0.1, 0.0008637479253661429, -0.0003295671367933295, 0.6666666666666666, 0, 0, -2.771206597598678, -2.771371381167075, 1, 0],
      [0, 0, 0.9991362520746339, 0.1, 0.0008637479253661429, -0.0004949984218214354, 0.6666666666666666, 0, 0, -5.904135126767862, -5.904382625978773, 1, 0],
      [0, 0, 1, 0.348807317545952, 0, 0, 0.6666666666666666, 0, 0, -2.62979458353662, -2.625320608949469, 0.9955360187280857, 0.969568493409144],
      [1.289602909728712, 0, 1, 0.6386835485659825, 0, 0, 0.6666666666666666, 0, 0, -4.005277330476916, -3.999276301893401, 0.9940169416236586, 1.301235659993812],
      [0, 0, 0.9991362520746339, 0.1, 0.0008637479253661429, -0.0003376579989788908, 0.6666666666666666, 0, 0, -3.372138198397682, -3.372307027397171, 1, 0],
      [0, 0, 0.9991362520746339, 0.1, 0.0008637479253661429, -0.0003486928764644404, 0.6666666666666666, 0, 0, -3.14642553372529, -3.146599880163523, 1, 0],
      [0.6680266384876243, 0, 1, 1.002039957731437, 0, -0.009400573577704741, 0.6666666666666666, 0, 0, -2.773846860134242, -2.775968405561966, 1, 0.6680266384876243],
      [0, 0, 0.9991362520746339, 0.1, 0.0008637479253661429, -0.0003648121989376918, 0.6666666666666666, 0, 0, -3.2923115223745, -3.292493928473969, 1, 0],
      [0, 0, 0.9991362520746339, 0.1, 0.0008637479253661429, -0.0002642832366701597, 0.6666666666666666, 0, 0, -3.226252209748473, -3.226384351366808, 1, 0],
      [0, 0, 0.9991362520746339, 0.1, 0.0008637479253661429, -0.0002635302779374626, 0.6666666666666666, 0, 0, -3.226252209748473, -3.226383974887442, 1, 0],
      [0.8242307184855813, 0.04066225059494772, 1, 1.085662125296301, 0, -0.009680009791658506, 0.6666666666666666, 0, 0, -3.105125474605242, -3.104556229953997, 0.9994309173377228, 0.9400491821868175],
      [0, 0, 0.9991362520746339, 0.1, 0.0008637479253661429, -0.0002902016028354382, 0.6666666666666666, 0, 0, -2.771206597598678, -2.771351698400096, 1, 0],
      [0, 0, 0.9991362520746339, 0.1, 0.0008637479253661429, -0.0003959631935543939, 0.6666666666666666, 0, 0, -5.531355070423848, -5.531553052020625, 1, 0],
      [0, 0, 0.9991362520746339, 0.1, 0.0008637479253661429, -0.0004016621072313598, 0.6666666666666666, 0, 0, -4.393784622665015, -4.39398545371863, 1, 0],
      [0, 0, 0.9991362520746339, 0.1, 0.0008637479253661429, -0.0002977268836517055, 0.6666666666666666, 0, 0, -2.771206597598678, -2.771355461040504, 1, 0],
      [1.289602909728712, 0, 1, 0.6386835485659825, 0, 0, 0.6666666666666666, 0, 0, -4.004614940096672, -3.999276301893401, 0.9946755869997231, 1.301235659993812],
      [0, 0, 0.9991362520746339, 0.1, 0.0008637479253661429, -0.0003388836160604924, 0.6666666666666666, 0, 0, -3.2923115223745, -3.29248096418253, 1, 0],
      [0, 0, 0.9991362520746339, 0.1, 0.0008637479253661429, -0.0002398611140206341, 0.6666666666666666, 0, 0, -3.700587206543268, -3.700707137100279, 1, 0],
      [0, 0, 0.9991362520746339, 0.1, 0.0008637479253661429, -0.0004895435595138053, 0.6666666666666666, 0, 0, -4.036083812729501, -4.036328584509258, 1, 0],
      [0, 0, 0.9991362520746339, 0.1, 0.0008637479253661429, -0.0004534829206797042, 0.6666666666666666, 0, 0, -4.393784622665015, -4.394011364125355, 1, 0],
      [0, 0, 0.9991362520746339, 0.1, 0.0008637479253661429, -0.0003053566018742515, 0.6666666666666666, 0, 0, -3.226252209748473, -3.22640488804941, 1, 0],
      [0, 0, 0.9991362520746339, 0.1, 0.0008637479253661429, -0.0002991849875870756, 0.6666666666666666, 0, 0, -3.372138198397682, -3.372287790891475, 1, 0],
      [0, 0, 0.9991362520746339, 0.1, 0.0008637479253661429, -0.0004635043491365565, 0.6666666666666666, 0, 0, -3.984772809041307, -3.985004561215875, 1, 0],
      [0, 0, 0.9991362520746339, 0.1, 0.0008637479253661429, -0.0002723040621894768, 0.6666666666666666, 0, 0, -3.14642553372529, -3.146561685756385, 1, 0],
      [1.105033828717912, 0, 0.9354549119065217, 0.7303219197672707, 0.06454508809347825, 0, 0.6666666666666666, 0, 0, -4.848704635789789, -4.846753208892958, 0.9980504758986104, 1.301235659993812],
      [0, 0, 0.9991362520746339, 0.1, 0.0008637479253661429, -0.0002673433101749723, 0.6666666666666666, 0, 0, -2.771206597598678, -2.771340269253766, 1, 0],
      [0, 0, 0.9991362520746339, 0.4967240794137232, 0.0008637479253661429, -0.001053252340100563, 0.6666666666666666, 0, 0, -3.87619115269044, -3.873206324059244, 0.9970196215408594, 0],
      [0, 0, 0.9991362520746339, 0.1, 0.0008637479253661429, -0.0002428613877496488, 0.6666666666666666, 0, 0, -3.226252209748473, -3.226373640442348, 1, 0],
      [0.8242307184855813, 0.04066225059494772, 1, 1.085662125296301, 0, -0.009040163088035236, 0.6666666666666666, 0, 0, -3.104765648564934, -3.104232820381025, 0.9994673137437911, 0.9400491821868175],
      [0, 0, 0.9991362520746339, 0.1, 0.0008637479253661429, -0.0003808437029189093, 0.6666666666666666, 0, 0, -3.984772809041307, -3.984963230892766, 1, 0],
      [0, 0, 0.9991362520746339, 0.1, 0.0008637479253661429, -0.0003893531306538023, 0.6666666666666666, 0, 0, -4.036083812729501, -4.036278489294828, 1, 0],
      [0, 0, 0.9991362520746339, 0.1, 0.0008637479253661429, -0.0003948370418829228, 0.6666666666666666, 0, 0, -4.557188737505322, -4.557386156026263, 1, 0],
      [0.8242307184855813, 0.04066225059494772, 1, 1.085662125296301, 0, -0.0091160525406071, 0.6666666666666666, 0, 0, -3.104806561988755, -3.104270725504839, 0.999464307050787, 0.9400491821868175],
      [0, 0, 1, 0, 0, 0, 1, 0, 0, 0, 0, 1, 0],
      [0, 0, 1, 0, 0, 0, 1, 0, 0, 0, 0, 1, 0],
      [0, 0, 1, 0, 0, 0, 1, 0, 0, 0, 0, 1, 0],
      [0, 0, 0.9991362520746339, 0.1, 0.0008637479253661429, -0.0002172199288086318, 0.6666666666666666, 0, 0, -4.259963247085302, -4.260071857049707, 1, 0],
      [0, 0, 1, 0, 0, 0, 1, 0, 0, 0, 0, 1, 0],
      [1.289602909728712, 0, 1, 0.6386835485659825, 0, 0, 0.6666666666666666, 0, 0, -4.005401162585209, -3.999276301893401, 0.9938938580310999, 1.301235659993812],
      [0, 0, 0.9991362520746339, 0.1, 0.0008637479253661429, -0.0004604341381675425, 0.6666666666666666, 0, 0, -4.411302748856113, -4.411532965925197, 1, 0],
      [0, 0, 0.9991362520746339, 0.1, 0.0008637479253661429, -0.0003758700191376363, 0.6666666666666666, 0, 0, -3.919449625870219, -3.919637560879788, 1, 0],
      [0, 0, 0.9991362520746339, 0.1, 0.0008637479253661429, -0.0005067923260053675, 0.6666666666666666, 0, 0, -4.980212730611924, -4.980466126774926, 1, 0],
      [0, 0, 1, 0, 0, 0, 1, 0, 0, 0, 0, 1, 0],
      [0, 0, 1, 0, 0, 0, 1, 0, 0, 0, 0, 1, 0],
      [135.3030280980655, 0, 0.810200291539483, 0.3042127354387849, 0.189799708460517, 0, 0.6666666666666666, 0, 0, -8.340752750354046, -8.341681028063155, 1, 136.230581008663],
      [0, 0, 0.9991362520746339, 0.1, 0.0008637479253661429, -0.0004925582371164694, 0.6666666666666666, 0, 0, -4.130658797690516, -4.130905076809074, 1, 0],
      [0.6680266384876243, 0, 1, 1.002039957731437, 0, -0.009790750302799189, 0.6666666666666666, 0, 0, -2.773901027874329, -2.776164755758865, 1, 0.6680266384876243],
      [1.289602909728712, 0, 1, 0.6386835485659825, 0, 0, 0.6666666666666666, 0, 0, -4.005487756746524, -3.999276301893401, 0.9938077963522969, 1.301235659993812],
      [0, 0, 1, 0, 0, 0, 1, 0, 0, 0, 0, 1, 0],
      [0, 0, 1, 0, 0, 0, 1, 0, 0, 0, 0, 1, 0],
      [0, 0, 1, 0, 0, 0, 1, 0, 0, 0, 0, 1, 0],
      [0, 0, 1, 0, 0, 0, 1, 0, 0, 0, 0, 1, 0],
      [0, 0, 1, 0, 0, 0, 1, 0, 0, 0, 0, 1, 0],
      [0, 0, 1, 0, 0, 0, 1, 0, 0, 0, 0, 1, 0],
      [0, 0, 1, 0, 0, 0, 1, 0, 0, 0, 0, 1, 0],
      [0, 0, 1, 0, 0, 0, 1, 0, 0, 0, 0, 1, 0],
      [0, 0, 1, 0, 0, 0, 1, 0, 0, 0, 0, 1, 0],
      [0, 0, 0.8833206224148099, 5617.647039522137, 0.1166793775851901, 2.483315031309633, 0.1404496711120952, 1, 0, -12.28994904324762, -11.29644386991403, 0.3702765302561012, 0],
      [0, 0, 1, 0, 0, 0, 1, 0, 0, 0, 0, 1, 0],
      [0, 0, 1, 0, 0, 0, 1, 0, 0, 0, 0, 1, 0],
      [0, 0, 1, 0, 0, 0, 1, 0, 0, 0, 0, 1, 0],
      [0, 0, 1, 0, 0, 0, 1, 0, 0, 0, 0, 1, 0],
      [0, 0, 1, 0, 0, 0, 1, 0, 0, 0, 0, 1, 0],
      [0, 0, 1, 0, 0, 0, 1, 0, 0, 0, 0, 1, 0],
      [0, 0, 1, 0, 0, 0, 1, 0, 0, 0, 0, 1, 0],
      [0, 0, 1, 0, 0, 0, 1, 0, 0, 0, 0, 1, 0],
      [0, 0, 1, 0, 0, 0, 1, 0, 0, 0, 0, 1, 0],
      [0, 0, 1, 0, 0, 0, 1, 0, 0, 0, 0, 1, 0],
      [0, 0, 1, 0, 0, 0, 1, 0, 0, 0, 0, 1, 0],
      [0, 0, 1, 0, 0, 0, 1, 0, 0, 0, 0, 1, 0],
      [0, 0, 1, 0, 0, 0, 1, 0, 0, 0, 0, 1, 0],
      [0, 0, 1, 0, 0, 0, 1, 0, 0, 0, 0, 1, 0],
      [0.6680266384876243, 0, 1, 1.002039957731437, 0, -0.007814663160718993, 0.6666666666666666, 0, 0, -3.399173311476615, -3.402271335489994, 1, 0.6680266384876243],
      [0, 0, 0.9991362520746339, 0.1, 0.0008637479253661429, -0.0003388666065173851, 0.6666666666666666, 0, 0, -2.771206597598678, -2.771376030901937, 1, 0],
      [0, 0, 0.9991362520746339, 0.1, 0.0008637479253661429, -0.0004875715836902828, 0.6666666666666666, 0, 0, -4.505877733817128, -4.506121519608973, 1, 0],
      [0, 0, 0.9991362520746339, 0.1, 0.0008637479253661429, -0.0001892565596115503, 0.6666666666666666, 0, 0, -4.259963247085302, -4.260057875365108, 1, 0],
      [0, 0, 0.9991362520746339, 0.1, 0.0008637479253661429, -0.000313084634447236, 0.6666666666666666, 0, 0, -3.14642553372529, -3.146582076042514, 1, 0],
      [0, 0, 0.9991362520746339, 0.1, 0.0008637479253661429, -0.0002978193183320599, 0.6666666666666666, 0, 0, -2.771206597598678, -2.771355507257844, 1, 0],
      [0, 0, 0.9991362520746339, 0.1, 0.0008637479253661429, -0.000262460806463416, 0.6666666666666666, 0, 0, -2.625320608949469, -2.625451839352701, 1, 0],
      [0, 0, 0.9991362520746339, 0.1, 0.0008637479253661429, -0.000149773344633175, 0.6666666666666666, 0, 0, -4.259963247085302, -4.260038133757619, 1, 0],
      [0.9400491821868175, 0, 1, 1.410073773280226, 0, -0.009027469235953767, 0.6666666666666666, 0, 0, -3.10408607395226, -3.104221701227424, 1, 0.9400491821868175],
      [0, 0, 0.009597297806492265, 102.1667731311614, 0.9904027021935078, 0.3397420967614799, 0.4773770969598519, 0, 0, -8.217438607081721, -8.218235313480598, 1, 0],
      [0, 0, 0.9991362520746339, 0.1, 0.0008637479253661429, -0.0004258745073002501, 0.6666666666666666, 0, 0, -5.809560141806847, -5.809773079060498, 1, 0],
      [0, 0, 0.9991362520746339, 0.1, 0.0008637479253661429, -0.000262460806463416, 0.6666666666666666, 0, 0, -2.625320608949469, -2.625451839352701, 1, 0],
      [0, 0, 0.9991362520746339, 0.1, 0.0008637479253661429, -0.0002356879515534871, 0.6666666666666666, 0, 0, -2.771206597598678, -2.771324441574455, 1, 0],
      [0, 0, 0.9991362520746339, 0.1, 0.0008637479253661429, -0.0001681817106229389, 0.6666666666666666, 0, 0, -3.700587206543268, -3.70067129739858, 1, 0],
      [0, 0, 0.9991362520746339, 0.1, 0.0008637479253661429, -0.0004017868229020394, 0.6666666666666666, 0, 0, -4.393784622665015, -4.393985516076466, 1, 0],
      [0, 0, 1, 0.5328541063761103, 0, 0, 0.6666666666666666, 0, 0, -4.467795810850436, -4.459107805836102, 0.9913496266405872, 0.7685003037841395],
      [0, 0, 0.9991362520746339, 0.1, 0.0008637479253661429, -0.0003046217671105467, 0.6666666666666666, 0, 0, -2.771206597598678, -2.771358908482234, 1, 0],
      [0.8503070174828848, 0.09784965751599592, 1, 1.118741097548521, 0, -0.01151792649444783, 0.6666666666666666, 0, 0, -2.629380126825211, -2.6311450501532, 1, 0.969568493409144],
      [0, 0, 0.9991362520746339, 0.1, 0.0008637479253661429, -0.0003046217671105467, 0.6666666666666666, 0, 0, -2.771206597598678, -2.771358908482234, 1, 0],
      [0, 0, 0.9991362520746339, 0.1, 0.0008637479253661429, -0.0003974080467550323, 0.6666666666666666, 0, 0, -4.18013657106212, -4.180335275085498, 1, 0],
      [0, 0, 1, 0.348807317545952, 0, 0, 0.6666666666666666, 0, 0, -3.549514648274857, -3.544230689743607, 0.9947299770215902, 0.969568493409144],
      [0, 0, 0.9991362520746339, 0.1, 0.0008637479253661429, -0.0004116650486549744, 0.6666666666666666, 0, 0, -3.890197824080292, -3.890403656604619, 1, 0],
      [0, 0, 0.9991362520746339, 0.4967240794137232, 0.0008637479253661429, -0.00119077307643245, 0.6666666666666666, 0, 0, -3.87664994355924, -3.87327508442741, 0.9966308293040519, 0],
      [0.8242307184855813, 0.04066225059494772, 1, 1.085662125296301, 0, -0.01009799167416414, 0.6666666666666666, 0, 0, -3.10536251496244, -3.104768070867554, 0.99940573255197, 0.9400491821868175],
      [0, 0, 0.9991362520746339, 0.1, 0.0008637479253661429, -0.0003202357662868138, 0.6666666666666666, 0, 0, -3.14642553372529, -3.146585651608434, 1, 0],
      [0, 0, 0.9991362520746339, 0.1, 0.0008637479253661429, -0.0003046217671105467, 0.6666666666666666, 0, 0, -2.771206597598678, -2.771358908482234, 1, 0],
      [173.8340363443343, 0, 0.75, 0.9923882322615973, 0.25, 0, 0.6666666666666666, 0, 0, -7.296363756531801, -7.298144420287114, 1, 173.8340363443343],
      [0, 0, 0.9991362520746339, 0.1, 0.0008637479253661429, -0.0003059990031459847, 0.6666666666666666, 0, 0, -3.372138198397682, -3.372291197899255, 1, 0],
      [0.6680266384876243, 0, 1, 1.002039957731437, 0, -0.007172249317982882, 0.6666666666666666, 0, 0, -3.399080527479016, -3.40194796714712, 1, 0.6680266384876243],
      [182.8089918429875, 0, 0.7544371901725266, 0, 0.2455628098274734, 0, 0.6666666666666666, 0, 0, -9.228776247206614, -9.228795465745005, 1, 183.526528385905],
      [0.8242307184855813, 0.04066225059494772, 1, 1.085662125296301, 0, -0.01013592162174071, 0.6666666666666666, 0, 0, -3.105383054189732, -3.10478703974072, 0.9994041631322875, 0.9400491821868175],
      [0, 0, 0.9991362520746339, 0.1, 0.0008637479253661429, -0.0002362758545224608, 0.6666666666666666, 0, 0, -4.473611298688197, -4.473729436615458, 1, 0],
      [0, 0, 0.9991362520746339, 0.1, 0.0008637479253661429, -0.0004173105526517062, 0.6666666666666666, 0, 0, -3.984772809041307, -3.984981464317633, 1, 0],
      [0, 0, 0.9991362520746339, 0.1, 0.0008637479253661429, -0.0002745591746302622, 0.6666666666666666, 0, 0, -3.226252209748473, -3.226389489335788, 1, 0],
      [0.6680266384876243, 0, 1, 1.002039957731437, 0, -0.008688522995310421, 0.6666666666666666, 0, 0, -2.773599308058467, -2.775606612008915, 1, 0.6680266384876243],
      [0, 0, 0.9991362520746339, 0.1, 0.0008637479253661429, -0.0003202357662868138, 0.6666666666666666, 0, 0, -3.14642553372529, -3.146585651608434, 1, 0],
      [0, 0, 0.9991362520746339, 0.1, 0.0008637479253661429, -0.0003046217671105467, 0.6666666666666666, 0, 0, -2.771206597598678, -2.771358908482234, 1, 0],
      [0, 0, 1, 0.4408836942638507, 0, 0, 0.6666666666666666, 0, 0, -4.465588891132778, -4.459107805836102, 0.9935398716372987, 0.6504327334979301],
      [0, 0, 0.9991362520746339, 0.1, 0.0008637479253661429, -0.0004115507418340769, 0.6666666666666666, 0, 0, -3.890197824080292, -3.890403599451209, 1, 0],
      [0.8242307184855813, 0.04066225059494772, 1, 1.085662125296301, 0, -0.01013592162174071, 0.6666666666666666, 0, 0, -3.105383054189732, -3.10478703974072, 0.9994041631322875, 0.9400491821868175],
      [0.8242307184855813, 0.04066225059494772, 1, 1.085662125296301, 0, -0.01013592162174071, 0.6666666666666666, 0, 0, -3.105383054189732, -3.10478703974072, 0.9994041631322875, 0.9400491821868175],
      [0, 0, 0.9991362520746339, 0.1, 0.0008637479253661429, -0.0002767262016805105, 0.6666666666666666, 0, 0, -3.226252209748473, -3.226390572849313, 1, 0],
      [1.289602909728712, 0, 1, 0.6386835485659825, 0, 0, 0.6666666666666666, 0, 0, -4.004825366366278, -3.999276301893401, 0.9944663031466539, 1.301235659993812],
      [0.8503070174828848, 0.09784965751599592, 1, 1.118741097548521, 0, -0.01151792649444783, 0.6666666666666666, 0, 0, -2.629380126825211, -2.6311450501532, 1, 0.969568493409144],
      [0, 0, 0.9991362520746339, 0.1, 0.0008637479253661429, -0.0003046217671105467, 0.6666666666666666, 0, 0, -2.771206597598678, -2.771358908482234, 1, 0],
      [1.289602909728712, 0, 1, 0.6386835485659825, 0, 0, 0.6666666666666666, 0, 0, -4.004825366366278, -3.999276301893401, 0.9944663031466539, 1.301235659993812],
      [0, 0, 0.9991362520746339, 0.1, 0.0008637479253661429, -0.0003422952602232243, 0.6666666666666666, 0, 0, -2.771206597598678, -2.77137774522879, 1, 0],
      [0, 0, 0.9991362520746339, 0.1, 0.0008637479253661429, -0.0005272949453907216, 0.6666666666666666, 0, 0, -4.505877733817128, -4.506141381289823, 1, 0],
      [0, 0, 0.9991362520746339, 0.1, 0.0008637479253661429, -0.0003849083924247765, 0.6666666666666666, 0, 0, -4.065335614519428, -4.065528068715641, 1, 0],
      [1.289602909728712, 0, 1, 0.6386835485659825, 0, 0, 0.6666666666666666, 0, 0, -4.005473409161694, -3.999276301893401, 0.9938220551962498, 1.301235659993812],
      [0, 0, 1, 0.348807317545952, 0, 0, 0.6666666666666666, 0, 0, -2.629880496904856, -2.625320608949469, 0.9954504925494861, 0.969568493409144],
      [0.6680266384876243, 0, 1, 1.002039957731437, 0, -0.009761800040498869, 0.6666666666666666, 0, 0, -2.773901027874329, -2.776150280627715, 1, 0.6680266384876243],
      [0, 0, 1, 0, 0, 0, 1, 0, 0, 0, 0, 1, 0],
      [0, 0, 1, 0, 0, 0, 1, 0, 0, 0, 0, 1, 0],
      [0, 0, 1, 0, 0, 0, 1, 0, 0, 0, 0, 1, 0],
      [0, 0, 1, 0, 0, 0, 1, 0, 0, 0, 0, 1, 0],
      [0, 0, 1, 0, 0, 0, 1, 0, 0, 0, 0, 1, 0],
      [0, 0, 1, 0, 0, 0, 1, 0, 0, 0, 0, 1, 0],
      [0, 0, 1, 0, 0, 0, 1, 0, 0, 0, 0, 1, 0],
      [0, 0, 0.9991362520746339, 0.1, 0.0008637479253661429, -0.0002415995121554104, 0.6666666666666666, 0, 0, -3.700587206543268, -3.700708006299346, 1, 0],
      [0, 0, 1, 0.5328541063761103, 0, 0, 0.6666666666666666, 0, 0, -4.55408297926444, -4.544682926676026, 0.990643989797151, 0.7685003037841395],
      [0, 0, 1, 0, 0, 0, 1, 0, 0, 0, 0, 1, 0],
      [0, 0, 1, 0, 0, 0, 1, 0, 0, 0, 0, 1, 0],
      [0, 0, 1, 0, 0, 0, 1, 0, 0, 0, 0, 1, 0],
      [0, 0, 1, 0, 0, 0, 1, 0, 0, 0, 0, 1, 0],
      [0, 0, 1, 0, 0, 0, 1, 0, 0, 0, 0, 1, 0],
      [0, 0, 1, 0, 0, 0, 1, 0, 0, 0, 0, 1, 0],
      [0, 0, 1, 0, 0, 0, 1, 0, 0, 0, 0, 1, 0],
      [0, 0, 1, 0, 0, 0, 1, 0, 0, 0, 0, 1, 0],
      [0, 0, 1, 0, 0, 0, 1, 0, 0, 0, 0, 1, 0],
      [0, 0, 1, 0, 0, 0, 1, 0, 0, 0, 0, 1, 0],
      [0, 0, 1, 0, 0, 0, 1, 0, 0, 0, 0, 1, 0],
      [0, 0, 1, 0, 0, 0, 1, 0, 0, 0, 0, 1, 0],
      [0, 0, 1, 0, 0, 0, 1, 0, 0, 0, 0, 1, 0],
      [0, 0, 1, 0.5328541063761103, 0, 0, 0.6666666666666666, 0, 0, -5.07464288161504, -5.060039406635106, 0.9855026385897705, 0.7685003037841395],
      [0, 0, 1, 0, 0, 0, 1, 0, 0, 0, 0, 1, 0],
      [0, 0, 0.009610579409032038, 139.5700977962228, 0.990389420590968, 1.380030966621465, 0.2559371395995865, 0, 0, -8.039158536059285, -8.039921429462176, 1, 0],
      [0, 0, 1, 0, 0, 0, 1, 0, 0, 0, 0, 1, 0],
      [177.7167857430483, 0, 0.75, 0.9925532954671503, 0.25, 0, 0.6666666666666666, 0, 0, -6.19903634018811, -6.201058189274583, 1, 177.7167857430483],
      [0, 0, 0.9991362520746339, 0.1, 0.0008637479253661429, -0.0003978543483462715, 0.6666666666666666, 0, 0, -4.283995981484124, -4.284194908658297, 1, 0],
      [0, 0, 1, 0, 0, 0, 1, 0, 0, 0, 0, 1, 0],
      [0, 0, 0.9991362520746339, 0.1, 0.0008637479253661429, -0.0004537692344150912, 0.6666666666666666, 0, 0, -3.620760530520086, -3.620987415137293, 1, 0],
      [0, 0, 0.9991362520746339, 0.1, 0.0008637479253661429, -0.0004522525458856563, 0.6666666666666666, 0, 0, -3.890197824080292, -3.890423950353235, 1, 0],
      [0, 0, 0.9991362520746339, 0.1, 0.0008637479253661429, -0.0003407268365132055, 0.6666666666666666, 0, 0, -2.771206597598678, -2.771376961016935, 1, 0],
      [0, 0, 0.9991362520746339, 0.1, 0.0008637479253661429, -0.0002661505745482629, 0.6666666666666666, 0, 0, -4.473611298688197, -4.473744373975471, 1, 0],
      [0, 0, 1, 0, 0, 0, 1, 0, 0, 0, 0, 1, 0],
      [0, 0, 1, 0, 0, 0, 1, 0, 0, 0, 0, 1, 0],
      [0, 0, 0.9991362520746339, 0.1, 0.0008637479253661429, -0.0004752555015556936, 0.6666666666666666, 0, 0, -4.557188737505322, -4.5574263652561, 1, 0],
      [0, 0, 0.9991362520746339, 0.1, 0.0008637479253661429, -0.0005340963873372573, 0.6666666666666666, 0, 0, -4.980212730611924, -4.980479778805592, 1, 0],
      [0, 0, 1, 0, 0, 0, 1, 0, 0, 0, 0, 1, 0],
      [0, 0, 1, 0, 0, 0, 1, 0, 0, 0, 0, 1, 0],
      [0, 0, 1, 0, 0, 0, 1, 0, 0, 0, 0, 1, 0],
      [0, 0, 1, 0, 0, 0, 1, 0, 0, 0, 0, 1, 0],
      [0, 0, 1, 0, 0, 0, 1, 0, 0, 0, 0, 1, 0],
      [0, 0, 1, 0, 0, 0, 1, 0, 0, 0, 0, 1, 0],
      [0, 0, 1, 0, 0, 0, 1, 0, 0, 0, 0, 1, 0],
      [0, 0, 1, 0, 0, 0, 1, 0, 0, 0, 0, 1, 0],
      [0, 0, 1, 0, 0, 0, 1, 0, 0, 0, 0, 1, 0],
      [0, 0, 1, 0, 0, 0, 1, 0, 0, 0, 0, 1, 0],
      [0, 0, 1, 0, 0, 0, 1, 0, 0, 0, 0, 1, 0],
      [0, 0, 1, 0, 0, 0, 1, 0, 0, 0, 0, 1, 0],
      [0, 0, 1, 0, 0, 0, 1, 0, 0, 0, 0, 1, 0],
      [0, 0, 1, 0, 0, 0, 1, 0, 0, 0, 0, 1, 0],
      [0, 0, 1, 0, 0, 0, 1, 0, 0, 0, 0, 1, 0],
      [407.5350250493012, 0, 0.763745943882276, 0.3652891273495237, 0.236254056117724, 0, 0.6666666666666666, 0, 0, -6.401747471316638, -6.402812931576207, 1, 375.0366327371994],
      [0, 0, 1, 0, 0, 0, 1, 0, 0, 0, 0, 1, 0],
      [0, 0, 1, 0, 0, 0, 1, 0, 0, 0, 0, 1, 0],
      [0, 0, 1, 0, 0, 0, 1, 0, 0, 0, 0, 1, 0],
      [0, 0, 1, 0, 0, 0, 1, 0, 0, 0, 0, 1, 0],
      [0, 0, 1, 0, 0, 0, 1, 0, 0, 0, 0, 1, 0],
      [0, 0, 1, 0, 0, 0, 1, 0, 0, 0, 0, 1, 0],
      [0, 0, 1, 0, 0, 0, 1, 0, 0, 0, 0, 1, 0],
      [0, 0, 0.009617925488470312, 69.2757937301142, 0.9903820745115297, 0.4939428865964679, 0.4310785511476903, 0, 0, -9.214491417231972, -9.215000057663888, 1, 0],
      [0, 0, 1, 0, 0, 0, 1, 0, 0, 0, 0, 1, 0],
      [0, 0, 1, 0, 0, 0, 1, 0, 0, 0, 0, 1, 0],
      [0, 0, 1, 0, 0, 0, 1, 0, 0, 0, 0, 1, 0],
      [0, 0, 1, 0, 0, 0, 1, 0, 0, 0, 0, 1, 0],
      [0, 0, 1, 0, 0, 0, 1, 0, 0, 0, 0, 1, 0],
      [0, 0, 1, 0, 0, 0, 1, 0, 0, 0, 0, 1, 0],
      [0, 0, 1, 0, 0, 0, 1, 0, 0, 0, 0, 1, 0],
      [0, 0, 0.9991362520746339, 0.1, 0.0008637479253661429, -0.0004799667290615872, 0.6666666666666666, 0, 0, -4.758330978278919, -4.75857096164345, 1, 0],
      [0, 0, 0.9991362520746339, 0.1, 0.0008637479253661429, -0.0004537692344150912, 0.6666666666666666, 0, 0, -3.620760530520086, -3.620987415137293, 1, 0],
      [0, 0, 1, 0, 0, 0, 1, 0, 0, 0, 0, 1, 0],
      [0, 0, 1, 0, 0, 0, 1, 0, 0, 0, 0, 1, 0],
      [0, 0, 1, 0, 0, 0, 1, 0, 0, 0, 0, 1, 0],
      [0, 0, 1, 0, 0, 0, 1, 0, 0, 0, 0, 1, 0],
      [0, 0, 1, 0, 0, 0, 1, 0, 0, 0, 0, 1, 0],
      [0, 0, 1, 0, 0, 0, 1, 0, 0, 0, 0, 1, 0],
      [0, 0, 0.9991362520746339, 0.1, 0.0008637479253661429, -0.0004941014474084682, 0.6666666666666666, 0, 0, -4.557188737505322, -4.557435788229026, 1, 0],
      [0, 0, 1, 0, 0, 0, 1, 0, 0, 0, 0, 1, 0],
      [0, 0, 1, 0, 0, 0, 1, 0, 0, 0, 0, 1, 0],
      [0, 0, 1, 0, 0, 0, 1, 0, 0, 0, 0, 1, 0],
      [0, 0, 0.9991362520746339, 0.1, 0.0008637479253661429, -0.0005224313672904657, 0.6666666666666666, 0, 0, -4.980212730611924, -4.980473946295569, 1, 0],
      [0, 0, 1, 0, 0, 0, 1, 0, 0, 0, 0, 1, 0],
      [0, 0, 0.9991362520746339, 0.1, 0.0008637479253661429, -0.0004941014474084682, 0.6666666666666666, 0, 0, -4.557188737505322, -4.557435788229026, 1, 0],
      [0, 0, 0.9991362520746339, 0.1, 0.0008637479253661429, -0.0004571784864051409, 0.6666666666666666, 0, 0, -3.620760530520086, -3.620989119763288, 1, 0],
      [0, 0, 0.9991362520746339, 0.4967240794137232, 0.0008637479253661429, -0.001013688437677018, 0.6666666666666666, 0, 0, -3.662411238997587, -3.659538490505138, 0.9971313739008739, 0],
      [0, 0, 0.9991362520746339, 0.1, 0.0008637479253661429, -0.0003423103249593495, 0.6666666666666666, 0, 0, -2.771206597598678, -2.771377752761158, 1, 0],
      [0, 0, 0.9991362520746339, 0.1, 0.0008637479253661429, -0.000489880443145907, 0.6666666666666666, 0, 0, -4.036083812729501, -4.036328752951074, 1, 0],
      [0, 0, 0.9991362520746339, 0.1, 0.0008637479253661429, -0.0004771615386394146, 0.6666666666666666, 0, 0, -3.984772809041307, -3.985011389810627, 1, 0],
      [1.289602909728712, 0, 1, 0.6386835485659825, 0, 0, 0.6666666666666666, 0, 0, -4.005490867849852, -3.999276301893401, 0.9938047045183637, 1.301235659993812],
      [0, 0, 0.9991362520746339, 0.1, 0.0008637479253661429, -0.0002262688032015348, 0.6666666666666666, 0, 0, -3.099655605744265, -3.099768740145866, 1, 0],
      [0, 0, 0.9991362520746339, 0.1, 0.0008637479253661429, -0.000489880443145907, 0.6666666666666666, 0, 0, -4.036083812729501, -4.036328752951074, 1, 0],
      [0, 0, 0.9991362520746339, 0.1, 0.0008637479253661429, -0.0003199668241151699, 0.6666666666666666, 0, 0, -2.771206597598678, -2.771366581010736, 1, 0],
      [0, 0, 0.9991362520746339, 0.1, 0.0008637479253661429, -0.0003528010341593557, 0.6666666666666666, 0, 0, -5.057020073629053, -5.057196474146132, 1, 0],
      [0, 0, 0.9991362520746339, 0.1, 0.0008637479253661429, -0.0003055667319751265, 0.6666666666666666, 0, 0, -3.226252209748473, -3.22640499311446, 1, 0],
      [0.8503070174828848, 0.09784965751599592, 1, 1.118741097548521, 0, -0.01126587999308448, 0.6666666666666666, 0, 0, -2.629291301763966, -2.631017594681225, 1, 0.969568493409144],
      [0, 0, 0.9991362520746339, 0.1, 0.0008637479253661429, -0.0002137541537798882, 0.6666666666666666, 0, 0, -4.259963247085302, -4.260070124162192, 1, 0],
      [0, 0, 1, 0.348807317545952, 0, 0, 0.6666666666666666, 0, 0, -4.156722527266823, -4.150884769272193, 0.9941792486047051, 0.969568493409144],
      [0, 0, 0.9991362520746339, 0.1, 0.0008637479253661429, -0.000489880443145907, 0.6666666666666666, 0, 0, -4.036083812729501, -4.036328752951074, 1, 0],
      [0.6680266384876243, 0, 1, 1.002039957731437, 0, -0.009791813088912527, 0.6666666666666666, 0, 0, -2.773901027874329, -2.776165287151922, 1, 0.6680266384876243],
      [0.01774224836356836, 0.009178885082095595, 0.4784608144343357, 179.7021089445163, 0.5215391855656644, 0.691553261705657, 0.3811701667020101, 1, 0, -8.140133509925944, -8.129954362414042, 0.9898724846705637, 0],
      [0, 0, 1, 0, 0, 0, 1, 0, 0, 0, 0, 1, 0],
      [0, 0, 1, 0, 0, 0, 1, 0, 0, 0, 0, 1, 0],
      [0, 0, 1, 0, 0, 0, 1, 0, 0, 0, 0, 1, 0],
      [0, 0, 1, 0, 0, 0, 1, 0, 0, 0, 0, 1, 0],
      [0, 0, 1, 0, 0, 0, 1, 0, 0, 0, 0, 1, 0],
      [0, 0, 1, 0, 0, 0, 1, 0, 0, 0, 0, 1, 0],
      [0, 0, 0.9991362520746339, 0.1, 0.0008637479253661429, -0.0003111897359673321, 0.6666666666666666, 0, 0, -3.407112478917192, -3.407268073785175, 1, 0],
      [0, 0, 0.9991362520746339, 0.1, 0.0008637479253661429, -0.0004570617213701667, 0.6666666666666666, 0, 0, -3.620760530520086, -3.620989061380771, 1, 0],
      [0, 0, 0.9991362520746339, 0.1, 0.0008637479253661429, -0.0002666762159542202, 0.6666666666666666, 0, 0, -4.473611298688197, -4.473744636796174, 1, 0],
      [0, 0, 0.9991362520746339, 0.1, 0.0008637479253661429, -0.0003416084838763211, 0.6666666666666666, 0, 0, -3.372138198397682, -3.37230900263962, 1, 0],
      [0, 0, 1, 0, 0, 0, 1, 0, 0, 0, 0, 1, 0],
      [0, 0, 1, 0, 0, 0, 1, 0, 0, 0, 0, 1, 0],
      [0, 0, 1, 0, 0, 0, 1, 0, 0, 0, 0, 1, 0],
      [0, 0, 1, 0, 0, 0, 1, 0, 0, 0, 0, 1, 0],
      [0, 0, 1, 0, 0, 0, 1, 0, 0, 0, 0, 1, 0],
      [0, 0, 1, 0, 0, 0, 1, 0, 0, 0, 0, 1, 0],
      [0, 0, 1, 0, 0, 0, 1, 0, 0, 0, 0, 1, 0],
      [0, 0, 1, 0, 0, 0, 1, 0, 0, 0, 0, 1, 0],
      [229.9849310162593, 0, 0.7436131209253704, 0.3565028489912869, 0.2563868790746296, 0, 0.6666666666666666, 0, 0, -8.622183045041966, -8.623827866730792, 1, 234.0065576455087],
      [0, 0, 0.9991362520746339, 0.1, 0.0008637479253661429, -0.0003092176126395785, 0.6666666666666666, 0, 0, -3.226252209748473, -3.226406818554793, 1, 0],
      [1.289602909728712, 0, 1, 0.6386835485659825, 0, 0, 0.6666666666666666, 0, 0, -4.84923017517251, -4.846391355032211, 0.9971652054991921, 1.301235659993812],
      [0, 0, 1, 0, 0, 0, 1, 0, 0, 0, 0, 1, 0],
      [0, 0, 1, 0, 0, 0, 1, 0, 0, 0, 0, 1, 0],
      [0, 0, 0.01001, 66.77209992448809, 0.98999, 0.4780606782155701, 0.4355006504660264, 0, 0, -10.2528845405003, -10.25375242545633, 1, 0],
      [0, 0, 1, 0, 0, 0, 1, 0, 0, 0, 0, 1, 0],
      [0, 0, 1, 0, 0, 0, 1, 0, 0, 0, 0, 1, 0],
      [0, 0, 1, 0, 0, 0, 1, 0, 0, 0, 0, 1, 0],
      [0, 0, 1, 0, 0, 0, 1, 0, 0, 0, 0, 1, 0],
      [0, 0, 1, 0, 0, 0, 1, 0, 0, 0, 0, 1, 0],
      [0, 0, 0.9991362520746339, 0.1, 0.0008637479253661429, -0.0004522524619119395, 0.6666666666666666, 0, 0, -4.411302748856113, -4.411528875087069, 1, 0],
      [0, 0, 0.9991362520746339, 0.1, 0.0008637479253661429, -0.0004905296117456714, 0.6666666666666666, 0, 0, -4.671989694048014, -4.672234958853887, 1, 0],
      [0, 0, 0.9991362520746339, 0.1, 0.0008637479253661429, -0.0003683559417968496, 0.6666666666666666, 0, 0, -4.065335614519428, -4.065519792490327, 1, 0],
      [0, 0, 0.9991362520746339, 0.1, 0.0008637479253661429, -0.0002356054343497505, 0.6666666666666666, 0, 0, -3.700587206543268, -3.700705009260443, 1, 0],
      [0, 0, 0.9991362520746339, 0.1, 0.0008637479253661429, -0.0002304610284413755, 0.6666666666666666, 0, 0, -3.099655605744265, -3.099770836258486, 1, 0],
      [0, 0, 0.9991362520746339, 0.1, 0.0008637479253661429, -0.0002661505025676192, 0.6666666666666666, 0, 0, -3.872679697889193, -3.872812773140477, 1, 0],
      [0, 0, 0.9991362520746339, 0.1, 0.0008637479253661429, -0.0003489976358324043, 0.6666666666666666, 0, 0, -3.14642553372529, -3.146600032543207, 1, 0],
      [0, 0, 0.9991362520746339, 0.1, 0.0008637479253661429, -0.0003285449382879335, 0.6666666666666666, 0, 0, -2.771206597598678, -2.771370870067822, 1, 0],
      [0, 0, 0.9991362520746339, 0.1, 0.0008637479253661429, -0.0002276651039281319, 0.6666666666666666, 0, 0, -3.700587206543268, -3.700701039095232, 1, 0],
      [0, 0, 0.9991362520746339, 0.4967240794137232, 0.0008637479253661429, -0.0009557623045859387, 0.6666666666666666, 0, 0, -3.662218133895554, -3.659509527438592, 0.9972950585076374, 0],
      [0, 0, 0.9991362520746339, 0.1, 0.0008637479253661429, -0.0003232263382413336, 0.6666666666666666, 0, 0, -3.372138198397682, -3.372299811566803, 1, 0],
      [0, 0, 0.9991362520746339, 0.1, 0.0008637479253661429, -0.000292305536329529, 0.6666666666666666, 0, 0, -3.226252209748473, -3.226398362516638, 1, 0],
      [0, 0, 0.9991362520746339, 0.1, 0.0008637479253661429, -0.0004686200718531097, 0.6666666666666666, 0, 0, -4.036083812729501, -4.036318122765428, 1, 0],
      [0, 0, 1, 0.348807317545952, 0, 0, 0.6666666666666666, 0, 0, -2.629608649085668, -2.625320608949469, 0.9957211403808539, 0.969568493409144],
      [0, 0, 0.9991362520746339, 0.1, 0.0008637479253661429, -0.0002533341104307141, 0.6666666666666666, 0, 0, -4.473611298688197, -4.473737965743412, 1, 0],
      [0.6680266384876243, 0, 1, 1.002039957731437, 0, -0.009680136622566948, 0.6666666666666666, 0, 0, -2.773901027874329, -2.776109448918749, 1, 0.6680266384876243],
      [0, 0, 1, 0, 0, 0, 1, 0, 0, 0, 0, 1, 0],
      [0, 0, 1, 0, 0, 0, 1, 0, 0, 0, 0, 1, 0],
      [0, 0, 1, 0, 0, 0, 1, 0, 0, 0, 0, 1, 0],
      [0, 0, 1, 0, 0, 0, 1, 0, 0, 0, 0, 1, 0],
      [0, 0, 0.9991362520746339, 0.1, 0.0008637479253661429, -0.0002423786064040812, 0.6666666666666666, 0, 0, -3.700587206543268, -3.70070839584647, 1, 0],
      [0, 0, 1, 0.5489952688292338, 0, 0, 0.6666666666666666, 0, 0, -4.440513490916771, -4.429881970133333, 0.9894247940855087, 0.9400491821868175],
      [123.3922033185857, 0, 0.810200291539483, 0.3040250755820053, 0.189799708460517, 0, 0.6666666666666666, 0, 0, -8.494274057711475, -8.495093512884399, 1, 124.1637220289671],
      [0, 0, 0.9991362520746339, 0.1, 0.0008637479253661429, -0.0003884747648577047, 0.6666666666666666, 0, 0, -4.14516229054261, -4.145356527925039, 1, 0],
      [0, 0, 0.9991362520746339, 0.1, 0.0008637479253661429, -0.0002721461824890525, 0.6666666666666666, 0, 0, -4.473611298688197, -4.473747371779441, 1, 0],
      [0, 0, 0.9991362520746339, 0.1, 0.0008637479253661429, -0.0003884747486075923, 0.6666666666666666, 0, 0, -4.065335614519428, -4.065529851893732, 1, 0],
      [0, 0, 1, 0, 0, 0, 1, 0, 0, 0, 0, 1, 0],
      [0, 0, 1, 0, 0, 0, 1, 0, 0, 0, 0, 1, 0],
      [0, 0, 0.9991362520746339, 0.1, 0.0008637479253661429, -0.000553352443549926, 0.6666666666666666, 0, 0, -4.505877733817128, -4.506154410038903, 1, 0] 
      ]
    },
   "headers":    [
["&alpha;", "Synonymous substitution rate at a site"],
    ["&beta;<sup>1</sup>", "Non-synonymous substitution rate at a site for the negative/neutral evolution component 1"],
    ["p<sup>1</sup>", "Mixture distribution weight allocated to negative/neutral evolution component 1"],
    ["&beta;<sup>+</sup>", "Non-synonymous substitution rate at a site for the positive selection component"],
    ["p<sup>+</sup>", "Mixture distribution weight allocated to the positive selection component"],
    ["LRT", "Likelihood ratio test statistic for episodic diversification, i.e., p<sup>+</sup> &gt; 0 <emph>and<emph> &beta;<sup>+</sup> &gt; &alpha;"],
    ["p-value", "Asymptotic p-value for episodic diversification, i.e., p<sup>+</sup> &gt; 0 <emph>and<emph> &beta;<sup>+</sup> &gt; &alpha;"],
    ["# branches under selection", "The (very approximate and rough) estimate of how many branches may have been under selection at this site, i.e., had an empirical Bayes factor of 100 or more for the &beta;<sup>+</sup> rate"],
    ["Total branch length", "The total length of branches contributing to inference at this site, and used to scale dN-dS"],
    ["MEME LogL", "Site Log-likelihood under the MEME model"],
    ["FEL LogL", "Site Log-likelihood under the FEL model"],
    ["FEL &alpha;", "Synonymous substitution rate at a site under the FEL model"],
    ["FEL &beta;", "Non-synonymous substitution rate at a site under the FEL model"] 
    ]
  },
 "analysis":{
   "authors":"Sergei L. Kosakovsky Pond, Steven Weaver",
   "citation":"Detecting Individual Sites Subject to Episodic Diversifying Selection. _PLoS Genet_ 8(7): e1002764.",
   "contact":"spond@temple.edu",
   "info":"MEME (Mixed Effects Model of Evolution)\n    estimates a site-wise synonymous (&alpha;) and a two-category mixture of non-synonymous\n    (&beta;-, with proportion p-, and &beta;+ with proportion [1-p-]) rates, and\n    uses a likelihood ratio test to determine if &beta;+ > &alpha; at a site.\n    The estimates aggregate information over a proportion of branches at a site,\n    so the signal is derived from\n    episodic diversification, which is a combination of strength of selection [effect size] and\n    the proportion of the tree affected. A subset of branches can be selected\n    for testing as well, in which case an additional (nuisance) parameter will be\n    inferred -- the non-synonymous rate on branches NOT selected for testing. Multiple partitions within a NEXUS file are also supported\n    for recombination - aware analysis. Version 3.0 adds a different format for ancestral state reconstruction, branch-site posterior storage, and site-level heterogeneity testing. \n    Version 4 adds support for multiple hits and more than 2 rate classes on omega, as well as site-level imputation option.\n    Version 4.1 fixes bugs with EBF computation for > 2 more rates and MH reporting.\n    ",
   "requirements":"in-frame codon alignment and a phylogenetic tree",
   "settings":{
     "Imputed States":0,
     "fit-mode":0,
     "multihit":"None",
     "rates":2,
     "site-filter":{
       "site-filter":null,
       "site-save-filter":null
      }
    },
   "version":"4.1"
  },
 "branch attributes":{
   "0":{
     "DireGB":{
       "Global MG94xREV":0.001921953479715825,
       "Nucleotide GTR":0.001914000780846842,
       "Posterior prob omega class by site":        [
[0, 0, 0.8500163988047766, 0.8500228346191718, 0.8500267235812072, 0, 0.8500171617800094, 0, 0.7992777119628764, 0.8500163249970387, 0, 0, 0, 0.8500265228065563, 0, 0, 0, 0, 0, 0, 0, 0, 0, 0, 0, 0, 0.8500265228065563, 0, 0, 0, 0, 0.8500186884866271, 0, 0, 0, 0, 0.8500188771813569, 0, 0, 0, 0, 0.8500223555751627, 0.8500000000000001, 0, 0.8499999999999993, 0.8500000000000001, 0.8500000000000001, 0.8500176024559803, 0, 0, 0, 0, 0.8500097644620893, 0, 0.8500265228065571, 0, 0, 0, 0.8500265228065571, 0, 0, 0.8500233445393934, 0, 0.8500151106032598, 0.8500237755041328, 0.8500233445393934, 0.8500171617800097, 0.850022024131043, 0, 0.8500240445797521, 0.8500233445393927, 0.8500163249970387, 0, 0.8500233877846615, 0.8500182496379269, 1.125307800661841e-08, 0.8002051654508117, 0.8500185817494755, 9.545692936328828e-14, 0.8500233445393934, 0.01142100771928093, 0.8500271110553689, 0, 0.8500271110553613, 0.8500220241310414, 0.8500239153350758, 0.8500220241310414, 0.8500103740337834, 0.8500171617800097, 0, 0.8500187590844628, 0.8500271110553697, 0.8500151106032602, 0, 0.8500228346191718, 0.7992632035514301, 0.8500254528163673, 2.750509881689885e-10, 0, 0.850023344539395, 0.8500223555751638, 0, 0.8500265228065563, 0.8500223555751631, 0.8500185817494755, 0.850021297626498, 0.7492663831084281, 0, 0.8500148300230977, 0.8500271110553606, 0.8500228346191714, 0.8500185817494752, 0.8500148300230977, 0, 0.8500233445393934, 0.850021297626498, 0, 0.8500233445393934, 0.8500223555751638, 0.8500271110553697, 0, 0.8500185817494755, 0.8500116490948101, 0.8500163988047763, 0.8500195204530329, 0.8500228346191714, 0.8500265228065571, 0.8500220241310408, 0, 0, 0, 0.8500220241310408, 0, 0.9772652493017789, 0.850022024131043, 0.8500228346191718, 0, 0.8500116490948101, 0, 0, 0, 0, 0.8500186884866286, 0, 0, 0, 0, 0, 0, 0, 0, 0, 0, 0, 0.8500233445393934, 0.8500186884866286, 0, 0, 0, 0, 0.8500223555751657, 0.8500116490948101, 0, 0, 0, 0, 0.8500186884866279, 0, 0, 0, 0, 0, 1.128809228306476e-08, 0, 0.7329204276695905, 0, 0, 0, 0, 0, 0, 0, 0.850039700403508, 0.8500000000000001, 0.8500000000000001, 0.8500000000000001, 0.8500000000000001, 0.8, 0.8500000000000001, 0.8500000000000001, 0.8500000000000001, 0.8500000000000001, 0.8500000000000001, 0.8500000000000001, 0, 0, 0, 0, 0, 0.8500186884866279, 0, 0.8500228346191714, 0.8500163988047759, 0.8500237755041328, 0.8002051654507214, 0.8002335223713689, 0.8002572529723938, 0.8500484930468035, 0.8500163988047763, 0.8500116490948096, 0.8500286129047492, 0.8500116490948104, 0.7992777119628768, 0, 0.8500186884866332, 0.8500182496379273, 0.8500163249970387, 0.8500148300230977, 0.8500163249970387, 0.7502399009419228, 0.8500265228065563, 0.8500103740337842, 0.7502399009419228, 0.8500148300230977, 0.8500233445393927, 0.7502399009419228, 0.8500185817494752, 0.8500163249970387, 0.8500254528163673, 0.8002893545706868, 0.8500148300230977, 0.8500484930468032, 0.8500148300230982, 0.8500186884866332, 0, 0.8500484930468032, 0.8500220241310414, 0.8500163249970387, 0.7329560776984434, 0.8500265228065563, 0.7992777119628768, 0.7492663831084281, 0.8500239153350766, 0.8500148300230982, 0.8500228346191714, 0, 0, 0, 0.7329204276695905, 0, 0, 0, 0, 0, 0, 0, 0, 0.8002051654508117, 0, 0, 0.8500265228065563, 0, 0, 0, 0.7492663831084277, 0, 0, 0, 0, 0, 0.8500186884866332, 0, 0, 0, 0, 0, 0.8500129853851423, 0, 0, 0, 0, 0, 0, 0, 0, 0, 0, 0, 0, 0, 0, 0, 0, 0, 0, 0, 0, 0, 0, 0, 0, 0, 0.8500254528163673, 0, 0, 0, 0, 0, 0, 0, 0, 0, 0, 0, 0, 0, 0, 0, 0, 0, 0, 0, 0, 0, 0, 1.102011589307367e-08, 0, 0, 0, 0, 0, 0, 0, 0, 0, 0, 0, 0, 0, 0, 0, 0, 0, 0, 0, 0.9960920281125368, 0, 0, 0.8500228346191714, 0.7329560776984431, 0.8500265228065563, 0, 0, 0.8500148300230982, 0, 0, 0.8500171617800097, 0.8500163988047766, 0.8500484930468035, 0.8500163249970387, 0, 0, 0.8001854522768361, 6.73852967314795e-14, 0, 0.8500220241310414, 0.8500228346191718, 0.8500163249970387, 0.8001854522768361, 0.850021297626498, 0.8500233445393934, 0.8500129514146954, 0, 0, 0, 0, 0, 0.8500163249970387, 0.8500097644620893, 0.8500147562147243, 0.850022024131043, 0.8500282382279054, 0.8500186884866279, 0.8500237755041328, 0.8500237755041328, 0.8500116490948101, 0, 0, 0, 0, 0.8500082410611106, 0.8500103740337842, 0.8500244716881153, 0.8500070454632978, 0, 0, 0, 0, 0, 0, 0, 0.8500186884866332, 0, 0.8500129514146957, 0, 0, 0, 0, 0, 0, 0, 0, 0.5553364708672368, 0, 0, 0, 0, 0, 0, 0, 0, 0.8500249026973165, 0, 0, 0, 0.5346005929810053, 0, 0, 0, 0, 0, 0, 0, 0.8500265228065571, 0, 0.8500187590844628, 0, 0, 0, 0, 0, 0, 0, 0, 0, 0, 0, 0, 0, 0, 0, 0, 0, 0, 0, 0.8500000000000001, 0.8500000000000001, 0.8500000000000001, 0.8500000000000001, 0, 0.8500000000000001, 0.8500000000000004, 0.8500000000000001, 0.8500000000000001, 0.8500000000000001, 0.7490881375000004, 0.8500000000000001, 0.8500000000000001, 0.8500000000000001, 0.8500000000000001, 0.8500000000000001, 0.8500000000000001, 0, 0.8500000000000001, 0.8500000000000001, 0.7490881375000004, 0.8500356702181511, 0.8500233445393934, 0.8500116490948101, 0.8500265228065563, 0.8500220241310414, 0.9532742910862705, 0.8500249026973158, 0.8500151106032602, 0, 1.104759642583604e-08, 0.8000209880897334, 0.7492612478065813, 0.8500093537181191, 0.8500000000000001, 0, 0, 0.8500484930468032, 0.8500171617800102, 0.8500265228065563, 0.8500484930468032, 0.8500163988047766, 0.8500223555751657, 0.8500163249970391, 0.8500271110553606, 0, 0.7992777119628764, 0.8500643192132011, 0.8500239153350766, 0.8500249026973158, 0.8500171617800097, 0.7492663831084281, 0, 0.8500237755041328, 0, 0, 0, 0, 0, 4.498881750194797e-11, 0, 0, 0, 1.158048644433247e-08, 0, 0, 0, 0, 0, 0, 0, 0, 0, 0, 0, 0, 0, 0, 0, 0, 0, 0, 0.8500282382279046, 0, 0, 0, 1.123969614423323e-08, 0, 0, 0, 0, 0, 0, 0, 0, 0, 0.8500148300230982, 0.8500186884866279, 0.8500171617800097, 0, 0.8500237755041328, 0.8500240075468908, 0.8500228346191714, 0.8500223555751631, 0.8500265228065563, 0.8500116490948101, 0, 0, 0, 0, 0, 0, 0, 0, 0, 0, 0, 0, 0, 0, 0, 0, 0.5518647418918338, 0.8500129514146957, 0, 0.8500265228065563, 0, 0, 0, 0, 0, 0.8500254528163673, 0, 0.7329204276695905, 0.8500220241310414, 0, 0.8500223555751638, 0.850022024131043, 0.8002051654508117, 0.8001854522768365, 0, 0, 0, 0, 0, 0, 0, 0, 0, 0, 0, 0, 0, 0, 0, 0, 0, 0, 0.8500643192132011, 0, 0, 0, 0, 0, 0.8500163249970387, 0.8500148300230982, 0.8500171617800102, 0.8500163249970387, 0.8500148300230982, 0.8002893545706865, 0.8500228346191714, 0.8500265228065563, 0.8500643192132011, 0.8500163249970387, 0.8500223555751631, 0.8500171617800097, 0.8500195204530321, 0.8500171617800097, 0.8500223555751657, 0.8500163249970387, 0.8500219173958405, 0.8500163988047766, 0.7992777119628768, 0.8500182496379269, 0.8500254528163673, 0, 0.8500237755041328, 0.850021297626498, 0.8002051654508117, 0.8500148300230982, 0, 0.8500148300230982, 0.7992777119628768, 0.8500182496379273, 0.8500219173958405, 0.8500220241310414, 0.8500163249970387, 0.7328153392159015, 0.8500219173958402, 0, 0.8500163249970391, 0, 0.8500163249970391, 0.8500148300230982, 0.8500116490948101, 0.8500182496379269, 0.8500163249970387, 0.8500228346191718, 0, 0, 0, 0, 0, 0, 0, 0, 0, 0, 0, 0, 0, 0, 0, 0, 0, 0, 0, 0, 0, 0, 0, 0, 0, 0, 0, 0.8500254528163673, 0, 0, 0, 0, 0, 0, 0, 0, 0, 0, 0, 0, 0.8500223555751654, 0, 1.284599806856235e-08, 0, 0, 0.8500163988047766, 0, 0.8001933874365651, 0, 0, 0.8500192519856441, 0, 0.7990881375000004, 0.7990881375000004, 0.8500000000000001, 0.8500000000000001, 0.8500000000000001, 0.8500000000000001, 0, 0, 0, 0, 0, 0, 0.8500186884866298, 0, 0, 0.8500163249970387, 0, 0.7328760852615609, 0, 0.7328696643301613, 0.8500228346191718, 0.850011575285144, 0.8500129514146954, 0.8500000000000001, 0, 0.8500000000000001, 0.8500000000000001, 0.8500000000000001, 0.8500000000000001, 0.8500000000000001, 0.8500000000000004, 0.8500000000000001, 0.8500000000000001, 0.8500000000000001, 0, 0.8500000000000001, 0.8500030402512389, 0.8500000000000001, 0.8500119613630364, 0.7492663831084277, 0.8500484930468035, 0.8500163249970391, 0.8500239153350766, 0.8500171617800097, 0.8500148300230982, 0.8500163249970391, 0.8500148300230982, 0.850021297626498, 0.8500163249970391, 0.8500148300230982, 0.8500116490948101, 0.8500643192132011, 0.8500148300230982, 0.8500148300230982, 0, 0.8500233445393934, 0.8500163249970391, 0.8500163988047763, 0.8500000000000001, 0.8500000000000001, 0, 0.8500182496379269, 0, 0.8500182496379269, 0.8500182496379269, 0.8500240445797529, 0.8500223555751654, 0.8500148300230982, 0.8500239153350766, 0.8500182496379269, 0.850021297626498, 1.123325286833115e-08, 0.8500220241310408, 1.150070685393317e-08, 0.8500265228065571, 0.01101508958654103, 0.8500151106032628, 0.8500233877846615, 0.8500116490948101, 0.800217020555449, 0.8500000000000001, 0.8500356702181511, 0, 0, 0.8500163249970391, 0.8500643192132011, 0, 0, 0, 0, 0, 0.8500265228065563, 0.8500220241310414, 0.7492663831084277, 0.8500163988047763, 0.8500223555751638, 0.8500237755041328, 0.8500163988047763, 0.8500116490948101, 0.8500171617800097, 0.8500186884866279, 0, 0.8500643192132011, 0, 0, 0.8500223555751638, 0, 0, 0, 0.8500116490948096, 0.8500116490948101, 0, 0, 0.8500484930468035, 0.7492663831084277, 0.7492663831084277, 0.8500163249970391, 0.8500223555751654, 0.8500182496379273, 0.8500228346191714, 0, 0.8500239153350758, 0, 0.8500643192132015, 0.8500163249970391, 0, 0.8500182496379273, 0.7492663831084277, 0.8500223555751631, 0, 0.8500220241310414, 0.8002051654508113, 0.8500147562147243, 0.8500116490948101, 0, 0, 0, 0, 0, 0, 0, 0, 0, 0, 0, 0, 0, 0, 0, 0, 0, 0, 0, 0, 0, 0, 0.8500163988047763, 0.8500163988047766, 0, 0.8500254528163673, 0, 0, 0, 0.8500223555751657, 1.136336883389904e-08, 0.8500163249970391, 0.8500237755041328, 0, 0.8500103740337842, 0, 0.8500240445797529, 0.7329204276695909, 0, 0.8500186884866279, 0, 0, 0, 0, 0.8500249026973165, 1.128365220395136e-08, 0, 0.8500228346191718, 0.8500163249970387, 0.8500267235812072, 0, 0, 0.8500163988047766, 0.8500171617800097, 0.8001398287356498, 0.8500133813312875, 0.8500000000000001, 0.8500000000000004, 0.7490881375000004, 0.8500000000000001, 0.8500000000000009, 0.8500000000000001, 0.8500000000000001, 0, 0.8500000000000001, 0.8500116490948096, 0.8500237755041328, 0.8500220241310414, 0.8500148300230977, 0.8500163988047763, 0.8500228346191714, 0.8500171617800097, 0, 0.8500163249970387, 0.8500643192132011, 0.8500148300230982, 0.7492663831084281, 0.8500228346191718, 0.8500237755041334, 0.8500237755041334, 0.7492663831084281, 0, 0, 0, 0.8500103740337842, 0, 0, 0.8500223555751631, 0.8500182496379273, 0.8500145624391208, 0, 0, 0, 0.8500239153350766, 0.8002051654508117, 0, 0, 0, 0, 0, 0, 0, 0, 0, 0, 0.9966548725483473, 0, 0, 0, 0, 0, 0, 0, 0, 0, 0, 0, 0, 0, 0, 0.800184488745511, 0.8500145541813491, 0.8500000000000001, 0.8500000000000001, 0.8500000000000001, 0.8500000000000001, 0.8500000000000001, 0.8500000000000001, 0.75, 0.01, 0.8500000000000001, 0.8500000000000001, 0.8500000000000001, 0.8500000000000001, 0.8500000000000001, 0, 0.8500000000000001, 0.7990881375000004, 0.8500000000000001, 0.8500000000000001, 0, 0.8500000000000001, 0.8500000000000001, 0.7490881375000004, 0.8500000000000001, 0.8500000000000001, 0, 0.8500000000000001, 0.8, 0, 0.7490881375000004, 0.8500000000000001, 0.8500000000000001, 0.8500000000000001, 0.8, 0.8500000000000001, 0.8500000000000001, 0, 0.8500000000000001, 0.7490881375000004, 0.7490881375000004, 0.8500000000000004, 0, 0.7990881375000004, 0.8500000000000001, 0, 0.8500163249970391, 0.8500265228065563, 0.8500186884866279, 0, 0, 0.8002051654508117, 0, 0, 0, 0, 0, 0, 0, 0.8500116490948101, 0, 0, 0, 0, 0, 0, 0, 0, 0, 0, 0, 0, 0, 0, 0, 0, 0.01130944417643153, 0, 0, 0.8500192519856441, 0, 0.8500219173958402, 0.8500223555751654, 0.8500163249970387, 0.8500129514146957, 0, 0, 0.8500134351224471, 0.8500282382279046, 0, 0, 0, 0, 0, 0, 0, 0, 0, 0, 0, 0, 0, 0, 0, 0, 0, 0, 0, 0, 0, 0, 0, 0.01131696836161624, 0, 0, 0, 0, 0, 0, 0, 0.85002400754689, 0.8500219173958402, 0, 0, 0, 0, 0, 0, 0.8500237755041334, 0, 0, 0, 0.8500282382279054, 0, 0.8500237755041334, 0.8500219173958402, 0.8500484930468032, 0.8500163249970387, 0.8500237755041328, 0.8500228346191718, 0, 0.850006374701057, 0.8500237755041328, 0.8500093537181191, 0.8499999999999993, 0.8500148300230982, 0.7990881375000001, 0.8500103740337834, 0, 0.8500237755041328, 0.800205165450812, 0.5609881962769214, 0, 0, 0, 0, 0, 0, 0.8500151106032602, 0.8500219173958402, 0.8500129514146957, 0.8500163988047766, 0, 0, 0, 0, 0, 0, 0, 0, 0, 0.8500148300230982, 0, 0, 0, 0.01126721200889263, 0, 0, 0, 0, 0, 0.8500223555751638, 0.8500233445393934, 0.8500186884866279, 0.8500116490948101, 0.850011575285144, 0.8500129514146954, 0.8500171617800097, 0.8500163249970391, 0.8500116490948096, 0.8500484930468032, 0.8500163988047766, 0.8500148300230977, 0.8500237755041334, 0, 0.850012951414695, 0.8002051654508117, 0, 0, 0, 0, 0.8500116490948101, 0, 0, 0.8500186884866332, 0.8500129514146957, 0.8500186884866279, 0, 0, 0.8500265228065571],
        [0, 0, 0.1499836011952234, 0.1499771653808282, 0.1499732764187928, 0, 0.1499828382199906, 0, 0.2007222880371236, 0.1499836750029613, 0, 0, 0, 0.1499734771934437, 0, 0, 0, 0, 0, 0, 0, 0, 0, 0, 0, 0, 0.1499734771934437, 0, 0, 0, 0, 0.1499813115133729, 0, 0, 0, 0, 0.1499811228186431, 0, 0, 0, 0, 0.1499776444248373, 0.1499999999999999, 0, 0.1500000000000007, 0.1499999999999999, 0.1499999999999999, 0.1499823975440197, 0, 0, 0, 0, 0.1499902355379107, 0, 0.1499734771934429, 0, 0, 0, 0.1499734771934429, 0, 0, 0.1499766554606066, 0, 0.1499848893967402, 0.1499762244958672, 0.1499766554606066, 0.1499828382199903, 0.149977975868957, 0, 0.1499759554202479, 0.1499766554606073, 0.1499836750029613, 0, 0.1499766122153385, 0.1499817503620731, 0.999999988746922, 0.1997948345491883, 0.1499814182505245, 0.9999999999999045, 0.1499766554606066, 0.9885789922807191, 0.1499728889446311, 0, 0.1499728889446387, 0.1499779758689586, 0.1499760846649242, 0.1499779758689586, 0.1499896259662166, 0.1499828382199903, 0, 0.1499812409155372, 0.1499728889446303, 0.1499848893967398, 0, 0.1499771653808282, 0.2007367964485699, 0.1499745471836327, 0.999999999724949, 0, 0.149976655460605, 0.1499776444248362, 0, 0.1499734771934437, 0.1499776444248369, 0.1499814182505245, 0.149978702373502, 0.2507336168915719, 0, 0.1499851699769023, 0.1499728889446394, 0.1499771653808286, 0.1499814182505248, 0.1499851699769023, 0, 0.1499766554606066, 0.149978702373502, 0, 0.1499766554606066, 0.1499776444248362, 0.1499728889446303, 0, 0.1499814182505245, 0.1499883509051899, 0.1499836011952237, 0.1499804795469671, 0.1499771653808286, 0.1499734771934429, 0.1499779758689592, 0, 0, 0, 0.1499779758689592, 0, 0.02273475069822106, 0.149977975868957, 0.1499771653808282, 0, 0.1499883509051899, 0, 0, 0, 0, 0.1499813115133714, 0, 0, 0, 0, 0, 0, 0, 0, 0, 0, 0, 0.1499766554606066, 0.1499813115133714, 0, 0, 0, 0, 0.1499776444248343, 0.1499883509051899, 0, 0, 0, 0, 0.1499813115133721, 0, 0, 0, 0, 0, 0.9999999887119078, 0, 0.2670795723304095, 0, 0, 0, 0, 0, 0, 0, 0.149960299596492, 0.1499999999999999, 0.1499999999999999, 0.1499999999999999, 0.1499999999999999, 0.2, 0.1499999999999999, 0.1499999999999999, 0.1499999999999999, 0.1499999999999999, 0.1499999999999999, 0.1499999999999999, 0, 0, 0, 0, 0, 0.1499813115133721, 0, 0.1499771653808286, 0.1499836011952241, 0.1499762244958672, 0.1997948345492786, 0.1997664776286311, 0.1997427470276062, 0.1499515069531965, 0.1499836011952237, 0.1499883509051904, 0.1499713870952508, 0.1499883509051896, 0.2007222880371232, 0, 0.1499813115133668, 0.1499817503620727, 0.1499836750029613, 0.1499851699769023, 0.1499836750029613, 0.2497600990580772, 0.1499734771934437, 0.1499896259662158, 0.2497600990580772, 0.1499851699769023, 0.1499766554606073, 0.2497600990580772, 0.1499814182505248, 0.1499836750029613, 0.1499745471836327, 0.1997106454293132, 0.1499851699769023, 0.1499515069531968, 0.1499851699769018, 0.1499813115133668, 0, 0.1499515069531968, 0.1499779758689586, 0.1499836750029613, 0.2670439223015566, 0.1499734771934437, 0.2007222880371232, 0.2507336168915719, 0.1499760846649234, 0.1499851699769018, 0.1499771653808286, 0, 0, 0, 0.2670795723304095, 0, 0, 0, 0, 0, 0, 0, 0, 0.1997948345491883, 0, 0, 0.1499734771934437, 0, 0, 0, 0.2507336168915723, 0, 0, 0, 0, 0, 0.1499813115133668, 0, 0, 0, 0, 0, 0.1499870146148577, 0, 0, 0, 0, 0, 0, 0, 0, 0, 0, 0, 0, 0, 0, 0, 0, 0, 0, 0, 0, 0, 0, 0, 0, 0, 0.1499745471836327, 0, 0, 0, 0, 0, 0, 0, 0, 0, 0, 0, 0, 0, 0, 0, 0, 0, 0, 0, 0, 0, 0, 0.9999999889798841, 0, 0, 0, 0, 0, 0, 0, 0, 0, 0, 0, 0, 0, 0, 0, 0, 0, 0, 0, 0.003907971887463169, 0, 0, 0.1499771653808286, 0.2670439223015569, 0.1499734771934437, 0, 0, 0.1499851699769018, 0, 0, 0.1499828382199903, 0.1499836011952234, 0.1499515069531965, 0.1499836750029613, 0, 0, 0.1998145477231639, 0.9999999999999326, 0, 0.1499779758689586, 0.1499771653808282, 0.1499836750029613, 0.1998145477231639, 0.149978702373502, 0.1499766554606066, 0.1499870485853046, 0, 0, 0, 0, 0, 0.1499836750029613, 0.1499902355379107, 0.1499852437852757, 0.149977975868957, 0.1499717617720946, 0.1499813115133721, 0.1499762244958672, 0.1499762244958672, 0.1499883509051899, 0, 0, 0, 0, 0.1499917589388894, 0.1499896259662158, 0.1499755283118847, 0.1499929545367022, 0, 0, 0, 0, 0, 0, 0, 0.1499813115133668, 0, 0.1499870485853043, 0, 0, 0, 0, 0, 0, 0, 0, 0.4446635291327632, 0, 0, 0, 0, 0, 0, 0, 0, 0.1499750973026835, 0, 0, 0, 0.4653994070189947, 0, 0, 0, 0, 0, 0, 0, 0.1499734771934429, 0, 0.1499812409155372, 0, 0, 0, 0, 0, 0, 0, 0, 0, 0, 0, 0, 0, 0, 0, 0, 0, 0, 0, 0.1499999999999999, 0.1499999999999999, 0.1499999999999999, 0.1499999999999999, 0, 0.1499999999999999, 0.1499999999999996, 0.1499999999999999, 0.1499999999999999, 0.1499999999999999, 0.2509118624999996, 0.1499999999999999, 0.1499999999999999, 0.1499999999999999, 0.1499999999999999, 0.1499999999999999, 0.1499999999999999, 0, 0.1499999999999999, 0.1499999999999999, 0.2509118624999996, 0.1499643297818489, 0.1499766554606066, 0.1499883509051899, 0.1499734771934437, 0.1499779758689586, 0.04672570891372951, 0.1499750973026842, 0.1499848893967398, 0, 0.9999999889524036, 0.1999790119102666, 0.2507387521934187, 0.1499906462818809, 0.1499999999999999, 0, 0, 0.1499515069531968, 0.1499828382199898, 0.1499734771934437, 0.1499515069531968, 0.1499836011952234, 0.1499776444248343, 0.1499836750029609, 0.1499728889446394, 0, 0.2007222880371236, 0.1499356807867989, 0.1499760846649234, 0.1499750973026842, 0.1499828382199903, 0.2507336168915719, 0, 0.1499762244958672, 0, 0, 0, 0, 0, 0.9999999999550112, 0, 0, 0, 0.9999999884195135, 0, 0, 0, 0, 0, 0, 0, 0, 0, 0, 0, 0, 0, 0, 0, 0, 0, 0, 0.1499717617720954, 0, 0, 0, 0.9999999887603038, 0, 0, 0, 0, 0, 0, 0, 0, 0, 0.1499851699769018, 0.1499813115133721, 0.1499828382199903, 0, 0.1499762244958672, 0.1499759924531092, 0.1499771653808286, 0.1499776444248369, 0.1499734771934437, 0.1499883509051899, 0, 0, 0, 0, 0, 0, 0, 0, 0, 0, 0, 0, 0, 0, 0, 0, 0.4481352581081662, 0.1499870485853043, 0, 0.1499734771934437, 0, 0, 0, 0, 0, 0.1499745471836327, 0, 0.2670795723304095, 0.1499779758689586, 0, 0.1499776444248362, 0.149977975868957, 0.1997948345491883, 0.1998145477231635, 0, 0, 0, 0, 0, 0, 0, 0, 0, 0, 0, 0, 0, 0, 0, 0, 0, 0, 0.1499356807867989, 0, 0, 0, 0, 0, 0.1499836750029613, 0.1499851699769018, 0.1499828382199898, 0.1499836750029613, 0.1499851699769018, 0.1997106454293135, 0.1499771653808286, 0.1499734771934437, 0.1499356807867989, 0.1499836750029613, 0.1499776444248369, 0.1499828382199903, 0.1499804795469679, 0.1499828382199903, 0.1499776444248343, 0.1499836750029613, 0.1499780826041595, 0.1499836011952234, 0.2007222880371232, 0.1499817503620731, 0.1499745471836327, 0, 0.1499762244958672, 0.149978702373502, 0.1997948345491883, 0.1499851699769018, 0, 0.1499851699769018, 0.2007222880371232, 0.1499817503620727, 0.1499780826041595, 0.1499779758689586, 0.1499836750029613, 0.2671846607840985, 0.1499780826041598, 0, 0.1499836750029609, 0, 0.1499836750029609, 0.1499851699769018, 0.1499883509051899, 0.1499817503620731, 0.1499836750029613, 0.1499771653808282, 0, 0, 0, 0, 0, 0, 0, 0, 0, 0, 0, 0, 0, 0, 0, 0, 0, 0, 0, 0, 0, 0, 0, 0, 0, 0, 0, 0.1499745471836327, 0, 0, 0, 0, 0, 0, 0, 0, 0, 0, 0, 0, 0.1499776444248346, 0, 0.999999987154002, 0, 0, 0.1499836011952234, 0, 0.1998066125634349, 0, 0, 0.1499807480143559, 0, 0.2009118624999996, 0.2009118624999996, 0.1499999999999999, 0.1499999999999999, 0.1499999999999999, 0.1499999999999999, 0, 0, 0, 0, 0, 0, 0.1499813115133702, 0, 0, 0.1499836750029613, 0, 0.2671239147384391, 0, 0.2671303356698387, 0.1499771653808282, 0.149988424714856, 0.1499870485853046, 0.1499999999999999, 0, 0.1499999999999999, 0.1499999999999999, 0.1499999999999999, 0.1499999999999999, 0.1499999999999999, 0.1499999999999996, 0.1499999999999999, 0.1499999999999999, 0.1499999999999999, 0, 0.1499999999999999, 0.1499969597487611, 0.1499999999999999, 0.1499880386369636, 0.2507336168915723, 0.1499515069531965, 0.1499836750029609, 0.1499760846649234, 0.1499828382199903, 0.1499851699769018, 0.1499836750029609, 0.1499851699769018, 0.149978702373502, 0.1499836750029609, 0.1499851699769018, 0.1499883509051899, 0.1499356807867989, 0.1499851699769018, 0.1499851699769018, 0, 0.1499766554606066, 0.1499836750029609, 0.1499836011952237, 0.1499999999999999, 0.1499999999999999, 0, 0.1499817503620731, 0, 0.1499817503620731, 0.1499817503620731, 0.1499759554202471, 0.1499776444248346, 0.1499851699769018, 0.1499760846649234, 0.1499817503620731, 0.149978702373502, 0.9999999887667471, 0.1499779758689592, 0.9999999884992932, 0.1499734771934429, 0.9889849104134589, 0.1499848893967372, 0.1499766122153385, 0.1499883509051899, 0.199782979444551, 0.1499999999999999, 0.1499643297818489, 0, 0, 0.1499836750029609, 0.1499356807867989, 0, 0, 0, 0, 0, 0.1499734771934437, 0.1499779758689586, 0.2507336168915723, 0.1499836011952237, 0.1499776444248362, 0.1499762244958672, 0.1499836011952237, 0.1499883509051899, 0.1499828382199903, 0.1499813115133721, 0, 0.1499356807867989, 0, 0, 0.1499776444248362, 0, 0, 0, 0.1499883509051904, 0.1499883509051899, 0, 0, 0.1499515069531965, 0.2507336168915723, 0.2507336168915723, 0.1499836750029609, 0.1499776444248346, 0.1499817503620727, 0.1499771653808286, 0, 0.1499760846649242, 0, 0.1499356807867985, 0.1499836750029609, 0, 0.1499817503620727, 0.2507336168915723, 0.1499776444248369, 0, 0.1499779758689586, 0.1997948345491887, 0.1499852437852757, 0.1499883509051899, 0, 0, 0, 0, 0, 0, 0, 0, 0, 0, 0, 0, 0, 0, 0, 0, 0, 0, 0, 0, 0, 0, 0.1499836011952237, 0.1499836011952234, 0, 0.1499745471836327, 0, 0, 0, 0.1499776444248343, 0.9999999886366312, 0.1499836750029609, 0.1499762244958672, 0, 0.1499896259662158, 0, 0.1499759554202471, 0.2670795723304091, 0, 0.1499813115133721, 0, 0, 0, 0, 0.1499750973026835, 0.9999999887163478, 0, 0.1499771653808282, 0.1499836750029613, 0.1499732764187928, 0, 0, 0.1499836011952234, 0.1499828382199903, 0.1998601712643502, 0.1499866186687125, 0.1499999999999999, 0.1499999999999996, 0.2509118624999996, 0.1499999999999999, 0.1499999999999991, 0.1499999999999999, 0.1499999999999999, 0, 0.1499999999999999, 0.1499883509051904, 0.1499762244958672, 0.1499779758689586, 0.1499851699769023, 0.1499836011952237, 0.1499771653808286, 0.1499828382199903, 0, 0.1499836750029613, 0.1499356807867989, 0.1499851699769018, 0.2507336168915719, 0.1499771653808282, 0.1499762244958666, 0.1499762244958666, 0.2507336168915719, 0, 0, 0, 0.1499896259662158, 0, 0, 0.1499776444248369, 0.1499817503620727, 0.1499854375608792, 0, 0, 0, 0.1499760846649234, 0.1997948345491883, 0, 0, 0, 0, 0, 0, 0, 0, 0, 0, 0.003345127451652719, 0, 0, 0, 0, 0, 0, 0, 0, 0, 0, 0, 0, 0, 0, 0.199815511254489, 0.1499854458186509, 0.1499999999999999, 0.1499999999999999, 0.1499999999999999, 0.1499999999999999, 0.1499999999999999, 0.1499999999999999, 0.25, 0.99, 0.1499999999999999, 0.1499999999999999, 0.1499999999999999, 0.1499999999999999, 0.1499999999999999, 0, 0.1499999999999999, 0.2009118624999996, 0.1499999999999999, 0.1499999999999999, 0, 0.1499999999999999, 0.1499999999999999, 0.2509118624999996, 0.1499999999999999, 0.1499999999999999, 0, 0.1499999999999999, 0.2, 0, 0.2509118624999996, 0.1499999999999999, 0.1499999999999999, 0.1499999999999999, 0.2, 0.1499999999999999, 0.1499999999999999, 0, 0.1499999999999999, 0.2509118624999996, 0.2509118624999996, 0.1499999999999996, 0, 0.2009118624999996, 0.1499999999999999, 0, 0.1499836750029609, 0.1499734771934437, 0.1499813115133721, 0, 0, 0.1997948345491883, 0, 0, 0, 0, 0, 0, 0, 0.1499883509051899, 0, 0, 0, 0, 0, 0, 0, 0, 0, 0, 0, 0, 0, 0, 0, 0, 0.9886905558235685, 0, 0, 0.1499807480143559, 0, 0.1499780826041598, 0.1499776444248346, 0.1499836750029613, 0.1499870485853043, 0, 0, 0.1499865648775529, 0.1499717617720954, 0, 0, 0, 0, 0, 0, 0, 0, 0, 0, 0, 0, 0, 0, 0, 0, 0, 0, 0, 0, 0, 0, 0, 0.9886830316383838, 0, 0, 0, 0, 0, 0, 0, 0.14997599245311, 0.1499780826041598, 0, 0, 0, 0, 0, 0, 0.1499762244958666, 0, 0, 0, 0.1499717617720946, 0, 0.1499762244958666, 0.1499780826041598, 0.1499515069531968, 0.1499836750029613, 0.1499762244958672, 0.1499771653808282, 0, 0.149993625298943, 0.1499762244958672, 0.1499906462818809, 0.1500000000000007, 0.1499851699769018, 0.2009118624999999, 0.1499896259662166, 0, 0.1499762244958672, 0.199794834549188, 0.4390118037230786, 0, 0, 0, 0, 0, 0, 0.1499848893967398, 0.1499780826041598, 0.1499870485853043, 0.1499836011952234, 0, 0, 0, 0, 0, 0, 0, 0, 0, 0.1499851699769018, 0, 0, 0, 0.9887327879911074, 0, 0, 0, 0, 0, 0.1499776444248362, 0.1499766554606066, 0.1499813115133721, 0.1499883509051899, 0.149988424714856, 0.1499870485853046, 0.1499828382199903, 0.1499836750029609, 0.1499883509051904, 0.1499515069531968, 0.1499836011952234, 0.1499851699769023, 0.1499762244958666, 0, 0.149987048585305, 0.1997948345491883, 0, 0, 0, 0, 0.1499883509051899, 0, 0, 0.1499813115133668, 0.1499870485853043, 0.1499813115133721, 0, 0, 0.1499734771934429] 
        ],
       "original name":"DireGB"
      },
     "Node16":{
       "Global MG94xREV":0.0003093162395354433,
       "Nucleotide GTR":0.0003079481567741141,
       "Posterior prob omega class by site":        [
[0, 0, 0.8500026393514835, 0.850003675211454, 0.8500043011759605, 0, 0.8500027621531405, 0, 0.7991025599384262, 0.8500011220506022, 0, 0, 0, 0.8500042688521604, 0, 0, 0, 0, 0, 0, 0, 0, 0, 0, 0, 0, 0.8500042688521604, 0, 0, 0, 0, 0.8500030078817893, 0, 0, 0, 0, 0.850003527594551, 0, 0, 0, 0, 0.8500035981133113, 0.8500026274727677, 0, 0.8500042688507773, 0.8500016696495366, 0.850001874866566, 0.8500042688507773, 0, 0, 0, 0, 0.8500015715418646, 0, 0.8500042688508241, 0, 0, 0, 0.8500042688521612, 0, 0, 0.8500037573009362, 0, 0.8500024320220861, 0.8500038266540122, 0.8500037573009362, 0.8500027621532616, 0.8500035447757522, 0, 0.8500038699618832, 0.850002162322801, 0.8500026274727677, 0, 0.850003764262399, 0.8500029372423619, 1.019510678424749e-08, 0.8000330355425641, 0.850002990700538, 1.019677802275858e-08, 0.8500037573009362, 0.01022113853475533, 0.8500043635510871, 0, 0.8500043635378278, 0.8500035447757516, 0.8500038491493583, 0.8500013435383295, 0.850001669649246, 0.8500027621532616, 0, 0.8500030192484503, 0.8500021623228018, 0.8500024320220861, 0, 0.8500036752063279, 0.7990881369234735, 0.8500017529087859, 0.01019457967789817, 0, 0.8500037572936782, 0.8500035981133109, 0, 0.8500019251283055, 0.850002162322801, 0.850002990700538, 0.8500034278410461, 0.7491168343159654, 0, 0.8500023868548481, 0.8500043635486629, 0.8500036752097128, 0.8500029906971682, 0.8500023868549436, 0, 0.8500037573009355, 0.8500034278410461, 0, 0.8500037573009362, 0.8500035981133109, 0.8500043635510871, 0, 0.850002990700538, 0.8500018748665663, 0.850002639351483, 0.8500031417891475, 0.850003675211454, 0.8500042688521612, 0.8500035447757516, 0, 0, 0, 0.8500035447757516, 0, 0.9018360002365792, 0.8500035447757516, 0.8500036752114544, 0, 0.8500018748665663, 0, 0, 0, 0, 0.8500030078817893, 0, 0, 0, 0, 0, 0, 0, 0, 0, 0, 0, 0.8500037573009362, 0.8500030078817893, 0, 0, 0, 0, 0.8500035981133113, 0.8500018748665663, 0, 0, 0, 0, 0.85000300788179, 0, 0, 0, 0, 0, 1.02000675438437e-08, 0, 0.7327568201439889, 0, 0, 0, 0, 0, 0, 0, 0.8500078059836602, 0.8500026274727677, 0.8500026274727677, 0.8500018748665663, 0.8500029372479413, 0.8000466004966362, 0.8500027621532616, 0.8500016696495366, 0.8500026274727677, 0.8500038266595384, 0.8500026274727677, 0.85000300788179, 0, 0, 0, 0, 0, 0.85000300788179, 0, 0.850003390198363, 0.8500000000000001, 0.8500000000000001, 0.8, 0.8, 0.8, 0.8500000000000001, 0.8500000000000001, 0.8500000000000001, 0.8500000000000001, 0.8500000000000001, 0.7990881375000001, 0, 0.8500000000000001, 0.8500000000000001, 0.8500000000000001, 0.8499999999999998, 0.8500000000000001, 0.75, 0.8500000000000001, 0.8500000000000001, 0.75, 0.8499999999999998, 0.8499999999999993, 0.75, 0.8500000000000001, 0.8500000000000001, 0.8500000000000001, 0.8, 0.8499999999999998, 0.8500000000000001, 0.8500000000000001, 0.8500000000000001, 0, 0.8500000000000001, 0.8500000000000001, 0.8500000000000001, 0.7327311068145023, 0.8500037795322111, 0.7991025599022815, 0.7490881375000004, 0.8500000000000001, 0.8500000000000001, 0.8500002850168159, 0, 0, 0, 0.7327568201439889, 0, 0, 0, 0, 0, 0, 0, 0, 0.8000330364852789, 0, 0, 0.8500042688521604, 0, 0, 0, 0.749116834885461, 0, 0, 0, 0, 0, 0.8500030078817893, 0, 0, 0, 0, 0, 0.8500023868549436, 0, 0, 0, 0, 0, 0, 0, 0, 0, 0, 0, 0, 0, 0, 0, 0, 0, 0, 0, 0, 0, 0, 0, 0, 0, 0.8500040966361166, 0, 0, 0, 0, 0, 0, 0, 0, 0, 0, 0, 0, 0, 0, 0, 0, 0, 0, 0, 0, 0, 0, 1.01598452482681e-08, 0, 0, 0, 0, 0, 0, 0, 0, 0, 0, 0, 0, 0, 0, 0, 0, 0, 0, 0, 0.9724727523593756, 0, 0, 0.850003675211454, 0.7327625622843071, 0.8500042688521604, 0, 0, 0.850002386854944, 0, 0, 0.8500027621532616, 0.850002639351483, 0.8500078059836599, 0.8500026274727677, 0, 0, 0.8000298617912935, 1.026895924767011e-08, 0, 0.8500035447732444, 0.850003675211454, 0.8500026274727677, 0.8000298617912935, 0.8500034278410461, 0.8500037573009362, 0.8500020844738689, 0, 0, 0, 0, 0, 0.8500026274727677, 0.8500015715418646, 0.8500023749760733, 0.850003544773245, 0.850002201258182, 0.85000300788179, 0.8500038266595384, 0.8500038266595378, 0.8500018748665663, 0, 0, 0, 0, 0.850002990700538, 0.8500016696495366, 0.8500040966361166, 0.8500018748665663, 0, 0, 0, 0, 0, 0, 0, 0.8500030078799321, 0, 0.8500020844738694, 0, 0, 0, 0, 0, 0, 0, 0, 0.7720471753339375, 0, 0, 0, 0, 0, 0, 0, 0, 0.8500040080822492, 0, 0, 0, 0.4841251799919853, 0, 0, 0, 0, 0, 0, 0, 0.8500042688521612, 0, 0.8500030192507251, 0, 0, 0, 0, 0, 0, 0, 0, 0, 0, 0, 0, 0, 0, 0, 0, 0, 0, 0, 0.8500000000000001, 0.8499999999999998, 0.8500000000000001, 0.8500000000000001, 0, 0.8499999999999998, 0.8500000000000001, 0.8500000000007996, 0.8500000000000001, 0.8500000000000001, 0.7491010305814162, 0.8500020899570476, 0.8500035447716514, 0.8500015779712574, 0.8500021623204599, 0.8500022615509509, 0.8500013727540722, 0, 0.8500038266560114, 0.8500027621499391, 0.7491168343159654, 0.8500078059814157, 0.8500037573009362, 0.8500018748665663, 0.8500042688507773, 0.8500035447757522, 0.8758190855300072, 0.8500016643609094, 0.8500024320220865, 0, 1.021938517955973e-08, 0.8000281466440506, 0.7491210405796267, 0.850002627472768, 0.8500042688507781, 0, 0, 0.8500078059836599, 0.8500027621532616, 0.8500042688507773, 0.8500078059836599, 0.850002639351483, 0.8500035981133113, 0.8500026274726289, 0.8500043635492949, 0, 0.7991186637697594, 0.8500103536828373, 0.8500038491578554, 0.8500040080790083, 0.8500027621517541, 0.7491168348853915, 0, 0.8500038266576813, 0, 0, 0, 0, 0, 0.0100998636751956, 0, 0, 0, 1.024194629545208e-08, 0, 0, 0, 0, 0, 0, 0, 0, 0, 0, 0, 0, 0, 0, 0, 0, 0, 0, 0.850002343749931, 0, 0, 0, 1.019172679338312e-08, 0, 0, 0, 0, 0, 0, 0, 0, 0, 0.8500023868549436, 0.8500030078817893, 0.8500027621532616, 0, 0.8500038266595384, 0.8500038640157195, 0.850003675211454, 0.8500035981133117, 0.8500042688507773, 0.8500018748665663, 0, 0, 0, 0, 0, 0, 0, 0, 0, 0, 0, 0, 0, 0, 0, 0, 0.5009335963779307, 0.8500020844738694, 0, 0.8500042688478956, 0, 0, 0, 0, 0, 0.8500040966361166, 0, 0.7327568201439651, 0.8500035447757522, 0, 0.8500035981133117, 0.8500035447757522, 0.8000330364852789, 0.8000298617913014, 0, 0, 0, 0, 0, 0, 0, 0, 0, 0, 0, 0, 0, 0, 0, 0, 0, 0, 0.8500103537317678, 0, 0, 0, 0, 0, 0.8500026274694165, 0.8500023868517007, 0.8500013263541234, 0.8500026274694165, 0.8500023868517007, 0.8000285495793631, 0.8500033901948253, 0.8500023437458331, 0.8500000000000001, 0.8500015054301879, 0.8499999999999993, 0.8500000000000001, 0.8500000000000001, 0.8500000000000001, 0.8499999999999998, 0.8500000000000001, 0.8500000000000001, 0.8500000000000001, 0.7991186637993581, 0.8500013435358935, 0.8500000000000001, 0, 0.8500016643547007, 0.850001832854376, 0.8000035840006743, 0.8500015498295171, 0, 0.8500011339278661, 0.7991186637993581, 0.8500014358058071, 0.8500000000000001, 0.8500035447716514, 0.8500023424538857, 0.7327277169398505, 0.8500004893201141, 0, 0.8500026274694169, 0, 0.8500026274694169, 0.8500023868517007, 0.8500002968970521, 0.8500029372444811, 0.8500026274694165, 0.8500036752083762, 0, 0, 0, 0, 0, 0, 0, 0, 0, 0, 0, 0, 0, 0, 0, 0, 0, 0, 0, 0, 0, 0, 0, 0, 0, 0, 0, 0.8500040966361166, 0, 0, 0, 0, 0, 0, 0, 0, 0, 0, 0, 0, 0.8500035981133113, 0, 1.041684389424208e-08, 0, 0, 0.850002639351483, 0, 0.800031139000421, 0, 0, 0.8500030985758444, 0, 0.7991186646521156, 0.7991186646521156, 0.8500029907005376, 0.8500026274727677, 0.8500038266595384, 0.8500016696495366, 0, 0, 0, 0, 0, 0, 0.85000300788179, 0, 0, 0.8500026274727677, 0, 0.7327496779114819, 0, 0.732748644225515, 0.8500036752114544, 0.8500018629878013, 0.8500020844738689, 0.8500029907005376, 0, 0.8500038266595384, 0.8500020844738686, 0.8500026274727677, 0.8500029372479413, 0.8500040966361166, 0.850002386854944, 0.8500026274727677, 0.8500026274727677, 0.8500035447757516, 0, 0.8500016696495358, 0.8500035275945506, 0.8500016696495358, 0.8500027621532621, 0.7491168348854623, 0.8500078059836602, 0.850002627472768, 0.8500038491592385, 0.8500027621532616, 0.8500023868549436, 0.850002627472768, 0.8500023868548485, 0.8500034278410461, 0.850002627472768, 0.8500023868549436, 0.8500018748665663, 0.8500103537317689, 0.8500023868549436, 0.8500023868549436, 0, 0.8500037573009362, 0.850002627472768, 0.8500026393513875, 0.8500029372479413, 0.8500024320220858, 0, 0.850002937247941, 0, 0.850002937247941, 0.850002937247941, 0.8500038699618839, 0.8500035981133113, 0.8500023868549436, 0.8500038491592378, 0.850002937247941, 0.8500034278410461, 1.01913858496181e-08, 0.8500035447757516, 1.022999028382565e-08, 0.8500042688521612, 0.01015997035861775, 0.8500024320220861, 0.850003764262399, 0.8500018748665663, 0.8000466004966362, 0.850002937247941, 0.8500078059836602, 0, 0, 0.850002627472768, 0.8500103537317689, 0, 0, 0, 0, 0, 0.8500042688521612, 0.8500035447757516, 0.7491168348854623, 0.850002639351483, 0.8500035981133109, 0.8500038266595384, 0.850002639351483, 0.8500018748665663, 0.8500027621532616, 0.85000300788179, 0, 0.8500103537317693, 0, 0, 0.8500035981133109, 0, 0, 0, 0.850001874866566, 0.850001874866566, 0, 0, 0.8500078059836602, 0.7491168348854623, 0.7491168348854623, 0.850002627472768, 0.8500035981133109, 0.8500029372479413, 0.850003675211454, 0, 0.8500038491574168, 0, 0.8500103537317689, 0.8500026274727677, 0, 0.850002937247941, 0.7491168348854403, 0.8500035981133109, 0, 0.8500035447757522, 0.8000330364852789, 0.8500023749762122, 0.8500018748665663, 0, 0, 0, 0, 0, 0, 0, 0, 0, 0, 0, 0, 0, 0, 0, 0, 0, 0, 0, 0, 0, 0, 0.850002639351483, 0.850002639351483, 0, 0.8500040966361166, 0, 0, 0, 0.8500035981133113, 1.010140143054074e-08, 0.850002627472768, 0.8500038266595384, 0, 0.8500016696495366, 0, 0.8500038699618832, 0.7327568201439896, 0, 0.8500030078817893, 0, 0, 0, 0, 0.8500040080822492, 1.019846486960917e-08, 0, 0.8500036752114544, 0.8500026274727677, 0.8500003624485024, 0, 0, 0.850002639351483, 0.8500027621528884, 0.8000330364852445, 0.8500029906958886, 0.8500023868549436, 0.8500023868546503, 0.7491168348853938, 0.8500026274723389, 0.8500035447757522, 0.8500035447757516, 0.8500026274727677, 0, 0.850002990700538, 0.8500018748665663, 0.8500038266595384, 0.8500035447757516, 0.8500023868549436, 0.85000263934654, 0.8500036752067595, 0.8500019251227452, 0, 0.8500026274620757, 0.8500103535809107, 0.8500023868445974, 0.7491168332023679, 0.8500036752063276, 0.8500038266482836, 0.8500038266538099, 0.7491168348853938, 0, 0, 0, 0.8500016696495366, 0, 0, 0.8500035981133109, 0.8500029372479413, 0.8500022012645917, 0, 0, 0, 0.8500038491592385, 0.8000330364852839, 0, 0, 0, 0, 0, 0, 0, 0, 0, 0, 0.9768158018674468, 0, 0, 0, 0, 0, 0, 0, 0, 0, 0, 0, 0, 0, 0, 0.8000466004966362, 0.8500026274727677, 0.8500042688521612, 0.8500016696495358, 0.8500027621532621, 0.8500026274727677, 0.8500023749762122, 0.8500016696495366, 0.7500386282903815, 0.0102827198971524, 0.8500037573009362, 0.8500023749762122, 0.850002627472768, 0.8500018748665663, 0.8500035447757522, 0, 0.8500026274727677, 0.7991186646521156, 0.8500026274727677, 0.8500034278410461, 0, 0.8500035981133113, 0.8500103537317689, 0.749116834885461, 0.8500027621532616, 0.8500026274727677, 0, 0.850002639351483, 0.8000466004966362, 0, 0.7491168348854623, 0.8500020844738686, 0.850003675211454, 0.8500023868549436, 0.8000330364852842, 0.8500027621532616, 0.8500026274727677, 0, 0.8500035981133113, 0.7491168348854623, 0.7491168348854623, 0.8500023868549443, 0, 0.7991186646521156, 0.8500026274727677, 0, 0.850002627472768, 0.8500042688521612, 0.85000300788179, 0, 0, 0.8000330364852839, 0, 0, 0, 0, 0, 0, 0, 0.8500018748664742, 0, 0, 0, 0, 0, 0, 0, 0, 0, 0, 0, 0, 0, 0, 0, 0, 0.01020439071957281, 0, 0, 0.8500030985758444, 0, 0.850003527594551, 0.8500035981133113, 0.850002627472768, 0.8500020844738694, 0, 0, 0.8500038266595384, 0.850002343749931, 0, 0, 0, 0, 0, 0, 0, 0, 0, 0, 0, 0, 0, 0, 0, 0, 0, 0, 0, 0, 0, 0, 0, 0.01020367405322713, 0, 0, 0, 0, 0, 0, 0, 0.8500038640157195, 0.850003527594551, 0, 0, 0, 0, 0, 0, 0.8500038266595392, 0, 0, 0, 0.8500000000125965, 0, 0.8500038266595392, 0.8500035275945506, 0.8500078059836607, 0.850002627472768, 0.8500038266595384, 0.8500036752114544, 0, 0.8500018629878017, 0.8500038266595384, 0.8500026274727684, 0.8500031417891467, 0.850002386854944, 0.7991186646520138, 0.8500016696495358, 0, 0.8500038266595384, 0.8000330364852676, 0.5085609325850234, 0, 0, 0, 0, 0, 0, 0.8500024320220861, 0.850003527594551, 0.8500020844738694, 0.850002639351483, 0, 0, 0, 0, 0, 0, 0, 0, 0, 0.850002386854944, 0, 0, 0, 0.01019625848376594, 0, 0, 0, 0, 0, 0.8500035981133117, 0.8500037573009362, 0.85000300788179, 0.8500018748665663, 0.8500018629878013, 0.8500020844738689, 0.8500027621532616, 0.850002627472768, 0.8500018748663262, 0.8500078059836599, 0.850002639351483, 0.850002386854944, 0.8500038266595384, 0, 0.8500020844736292, 0.8000330364852789, 0, 0, 0, 0, 0.8500018748665663, 0, 0, 0.8500030078817893, 0.8500020844738686, 0.85000300788179, 0, 0, 0.8500042688521612],
        [0, 0, 0.1499973606485165, 0.149996324788546, 0.1499956988240395, 0, 0.1499972378468595, 0, 0.2008974400615738, 0.1499988779493978, 0, 0, 0, 0.1499957311478396, 0, 0, 0, 0, 0, 0, 0, 0, 0, 0, 0, 0, 0.1499957311478396, 0, 0, 0, 0, 0.1499969921182107, 0, 0, 0, 0, 0.149996472405449, 0, 0, 0, 0, 0.1499964018866887, 0.1499973725272323, 0, 0.1499957311492227, 0.1499983303504634, 0.149998125133434, 0.1499957311492227, 0, 0, 0, 0, 0.1499984284581354, 0, 0.1499957311491759, 0, 0, 0, 0.1499957311478388, 0, 0, 0.1499962426990638, 0, 0.1499975679779139, 0.1499961733459878, 0.1499962426990638, 0.1499972378467384, 0.1499964552242478, 0, 0.1499961300381168, 0.149997837677199, 0.1499973725272323, 0, 0.149996235737601, 0.1499970627576381, 0.9999999898048932, 0.1999669644574359, 0.149997009299462, 0.999999989803222, 0.1499962426990638, 0.9897788614652446, 0.1499956364489129, 0, 0.1499956364621722, 0.1499964552242484, 0.1499961508506417, 0.1499986564616705, 0.149998330350754, 0.1499972378467384, 0, 0.1499969807515497, 0.1499978376771982, 0.1499975679779139, 0, 0.1499963247936721, 0.2009118630765265, 0.1499982470912141, 0.9898054203221018, 0, 0.1499962427063218, 0.1499964018866891, 0, 0.1499980748716945, 0.149997837677199, 0.149997009299462, 0.1499965721589539, 0.2508831656840346, 0, 0.1499976131451519, 0.1499956364513371, 0.1499963247902872, 0.1499970093028318, 0.1499976131450564, 0, 0.1499962426990645, 0.1499965721589539, 0, 0.1499962426990638, 0.1499964018866891, 0.1499956364489129, 0, 0.149997009299462, 0.1499981251334337, 0.149997360648517, 0.1499968582108525, 0.149996324788546, 0.1499957311478388, 0.1499964552242484, 0, 0, 0, 0.1499964552242484, 0, 0.09816399976342083, 0.1499964552242484, 0.1499963247885456, 0, 0.1499981251334337, 0, 0, 0, 0, 0.1499969921182107, 0, 0, 0, 0, 0, 0, 0, 0, 0, 0, 0, 0.1499962426990638, 0.1499969921182107, 0, 0, 0, 0, 0.1499964018866887, 0.1499981251334337, 0, 0, 0, 0, 0.14999699211821, 0, 0, 0, 0, 0, 0.9999999897999324, 0, 0.2672431798560111, 0, 0, 0, 0, 0, 0, 0, 0.1499921940163398, 0.1499973725272323, 0.1499973725272323, 0.1499981251334337, 0.1499970627520587, 0.1999533995033638, 0.1499972378467384, 0.1499983303504634, 0.1499973725272323, 0.1499961733404616, 0.1499973725272323, 0.14999699211821, 0, 0, 0, 0, 0, 0.14999699211821, 0, 0.149996609801637, 0.1499999999999999, 0.1499999999999999, 0.2, 0.2, 0.2, 0.1499999999999999, 0.1499999999999999, 0.1499999999999999, 0.1499999999999999, 0.1499999999999999, 0.2009118624999999, 0, 0.1499999999999999, 0.1499999999999999, 0.1499999999999999, 0.1500000000000002, 0.1499999999999999, 0.25, 0.1499999999999999, 0.1499999999999999, 0.25, 0.1500000000000002, 0.1500000000000007, 0.25, 0.1499999999999999, 0.1499999999999999, 0.1499999999999999, 0.2, 0.1500000000000002, 0.1499999999999999, 0.1499999999999999, 0.1499999999999999, 0, 0.1499999999999999, 0.1499999999999999, 0.1499999999999999, 0.2672688931854977, 0.1499962204677889, 0.2008974400977185, 0.2509118624999996, 0.1499999999999999, 0.1499999999999999, 0.1499997149831841, 0, 0, 0, 0.2672431798560111, 0, 0, 0, 0, 0, 0, 0, 0, 0.1999669635147211, 0, 0, 0.1499957311478396, 0, 0, 0, 0.250883165114539, 0, 0, 0, 0, 0, 0.1499969921182107, 0, 0, 0, 0, 0, 0.1499976131450564, 0, 0, 0, 0, 0, 0, 0, 0, 0, 0, 0, 0, 0, 0, 0, 0, 0, 0, 0, 0, 0, 0, 0, 0, 0, 0.1499959033638834, 0, 0, 0, 0, 0, 0, 0, 0, 0, 0, 0, 0, 0, 0, 0, 0, 0, 0, 0, 0, 0, 0, 0.9999999898401547, 0, 0, 0, 0, 0, 0, 0, 0, 0, 0, 0, 0, 0, 0, 0, 0, 0, 0, 0, 0.02752724764062442, 0, 0, 0.149996324788546, 0.2672374377156929, 0.1499957311478396, 0, 0, 0.149997613145056, 0, 0, 0.1499972378467384, 0.149997360648517, 0.1499921940163401, 0.1499973725272323, 0, 0, 0.1999701382087065, 0.9999999897310408, 0, 0.1499964552267556, 0.149996324788546, 0.1499973725272323, 0.1999701382087065, 0.1499965721589539, 0.1499962426990638, 0.1499979155261311, 0, 0, 0, 0, 0, 0.1499973725272323, 0.1499984284581354, 0.1499976250239267, 0.149996455226755, 0.149997798741818, 0.14999699211821, 0.1499961733404616, 0.1499961733404622, 0.1499981251334337, 0, 0, 0, 0, 0.149997009299462, 0.1499983303504634, 0.1499959033638834, 0.1499981251334337, 0, 0, 0, 0, 0, 0, 0, 0.1499969921200679, 0, 0.1499979155261306, 0, 0, 0, 0, 0, 0, 0, 0, 0.2279528246660625, 0, 0, 0, 0, 0, 0, 0, 0, 0.1499959919177508, 0, 0, 0, 0.5158748200080147, 0, 0, 0, 0, 0, 0, 0, 0.1499957311478388, 0, 0.1499969807492749, 0, 0, 0, 0, 0, 0, 0, 0, 0, 0, 0, 0, 0, 0, 0, 0, 0, 0, 0, 0.1499999999999999, 0.1500000000000002, 0.1499999999999999, 0.1499999999999999, 0, 0.1500000000000002, 0.1499999999999999, 0.1499999999992004, 0.1499999999999999, 0.1499999999999999, 0.2508989694185838, 0.1499979100429524, 0.1499964552283486, 0.1499984220287426, 0.1499978376795401, 0.1499977384490491, 0.1499986272459278, 0, 0.1499961733439886, 0.1499972378500609, 0.2508831656840346, 0.1499921940185843, 0.1499962426990638, 0.1499981251334337, 0.1499957311492227, 0.1499964552242478, 0.1241809144699928, 0.1499983356390906, 0.1499975679779135, 0, 0.9999999897806148, 0.1999718533559494, 0.2508789594203733, 0.149997372527232, 0.1499957311492219, 0, 0, 0.1499921940163401, 0.1499972378467384, 0.1499957311492227, 0.1499921940163401, 0.149997360648517, 0.1499964018866887, 0.1499973725273711, 0.1499956364507051, 0, 0.2008813362302406, 0.1499896463171627, 0.1499961508421446, 0.1499959919209917, 0.1499972378482459, 0.2508831651146085, 0, 0.1499961733423187, 0, 0, 0, 0, 0, 0.9899001363248044, 0, 0, 0, 0.9999999897580537, 0, 0, 0, 0, 0, 0, 0, 0, 0, 0, 0, 0, 0, 0, 0, 0, 0, 0, 0.149997656250069, 0, 0, 0, 0.9999999898082732, 0, 0, 0, 0, 0, 0, 0, 0, 0, 0.1499976131450564, 0.1499969921182107, 0.1499972378467384, 0, 0.1499961733404616, 0.1499961359842805, 0.149996324788546, 0.1499964018866883, 0.1499957311492227, 0.1499981251334337, 0, 0, 0, 0, 0, 0, 0, 0, 0, 0, 0, 0, 0, 0, 0, 0, 0.4990664036220693, 0.1499979155261306, 0, 0.1499957311521044, 0, 0, 0, 0, 0, 0.1499959033638834, 0, 0.2672431798560349, 0.1499964552242478, 0, 0.1499964018866883, 0.1499964552242478, 0.1999669635147211, 0.1999701382086986, 0, 0, 0, 0, 0, 0, 0, 0, 0, 0, 0, 0, 0, 0, 0, 0, 0, 0, 0.1499896462682322, 0, 0, 0, 0, 0, 0.1499973725305835, 0.1499976131482993, 0.1499986736458766, 0.1499973725305835, 0.1499976131482993, 0.1999714504206369, 0.1499966098051747, 0.1499976562541669, 0.1499999999999999, 0.1499984945698121, 0.1500000000000007, 0.1499999999999999, 0.1499999999999999, 0.1499999999999999, 0.1500000000000002, 0.1499999999999999, 0.1499999999999999, 0.1499999999999999, 0.2008813362006419, 0.1499986564641065, 0.1499999999999999, 0, 0.1499983356452993, 0.149998167145624, 0.1999964159993257, 0.1499984501704829, 0, 0.1499988660721339, 0.2008813362006419, 0.1499985641941929, 0.1499999999999999, 0.1499964552283486, 0.1499976575461143, 0.2672722830601495, 0.1499995106798859, 0, 0.1499973725305831, 0, 0.1499973725305831, 0.1499976131482993, 0.1499997031029479, 0.1499970627555189, 0.1499973725305835, 0.1499963247916238, 0, 0, 0, 0, 0, 0, 0, 0, 0, 0, 0, 0, 0, 0, 0, 0, 0, 0, 0, 0, 0, 0, 0, 0, 0, 0, 0, 0.1499959033638834, 0, 0, 0, 0, 0, 0, 0, 0, 0, 0, 0, 0, 0.1499964018866887, 0, 0.9999999895831561, 0, 0, 0.149997360648517, 0, 0.199968860999579, 0, 0, 0.1499969014241556, 0, 0.2008813353478844, 0.2008813353478844, 0.1499970092994624, 0.1499973725272323, 0.1499961733404616, 0.1499983303504634, 0, 0, 0, 0, 0, 0, 0.14999699211821, 0, 0, 0.1499973725272323, 0, 0.2672503220885181, 0, 0.267251355774485, 0.1499963247885456, 0.1499981370121987, 0.1499979155261311, 0.1499970092994624, 0, 0.1499961733404616, 0.1499979155261314, 0.1499973725272323, 0.1499970627520587, 0.1499959033638834, 0.149997613145056, 0.1499973725272323, 0.1499973725272323, 0.1499964552242484, 0, 0.1499983303504642, 0.1499964724054494, 0.1499983303504642, 0.1499972378467379, 0.2508831651145377, 0.1499921940163398, 0.149997372527232, 0.1499961508407615, 0.1499972378467384, 0.1499976131450564, 0.149997372527232, 0.1499976131451515, 0.1499965721589539, 0.149997372527232, 0.1499976131450564, 0.1499981251334337, 0.1499896462682311, 0.1499976131450564, 0.1499976131450564, 0, 0.1499962426990638, 0.149997372527232, 0.1499973606486125, 0.1499970627520587, 0.1499975679779142, 0, 0.149997062752059, 0, 0.149997062752059, 0.149997062752059, 0.1499961300381161, 0.1499964018866887, 0.1499976131450564, 0.1499961508407622, 0.149997062752059, 0.1499965721589539, 0.9999999898086142, 0.1499964552242484, 0.9999999897700097, 0.1499957311478388, 0.9898400296413823, 0.1499975679779139, 0.149996235737601, 0.1499981251334337, 0.1999533995033638, 0.149997062752059, 0.1499921940163398, 0, 0, 0.149997372527232, 0.1499896462682311, 0, 0, 0, 0, 0, 0.1499957311478388, 0.1499964552242484, 0.2508831651145377, 0.149997360648517, 0.1499964018866891, 0.1499961733404616, 0.149997360648517, 0.1499981251334337, 0.1499972378467384, 0.14999699211821, 0, 0.1499896462682307, 0, 0, 0.1499964018866891, 0, 0, 0, 0.149998125133434, 0.149998125133434, 0, 0, 0.1499921940163398, 0.2508831651145377, 0.2508831651145377, 0.149997372527232, 0.1499964018866891, 0.1499970627520587, 0.149996324788546, 0, 0.1499961508425832, 0, 0.1499896462682311, 0.1499973725272323, 0, 0.149997062752059, 0.2508831651145597, 0.1499964018866891, 0, 0.1499964552242478, 0.1999669635147211, 0.1499976250237878, 0.1499981251334337, 0, 0, 0, 0, 0, 0, 0, 0, 0, 0, 0, 0, 0, 0, 0, 0, 0, 0, 0, 0, 0, 0, 0.149997360648517, 0.149997360648517, 0, 0.1499959033638834, 0, 0, 0, 0.1499964018866887, 0.9999999898985986, 0.149997372527232, 0.1499961733404616, 0, 0.1499983303504634, 0, 0.1499961300381168, 0.2672431798560104, 0, 0.1499969921182107, 0, 0, 0, 0, 0.1499959919177508, 0.9999999898015351, 0, 0.1499963247885456, 0.1499973725272323, 0.1499996375514976, 0, 0, 0.149997360648517, 0.1499972378471116, 0.1999669635147555, 0.1499970093041114, 0.1499976131450564, 0.1499976131453497, 0.2508831651146062, 0.1499973725276611, 0.1499964552242478, 0.1499964552242484, 0.1499973725272323, 0, 0.149997009299462, 0.1499981251334337, 0.1499961733404616, 0.1499964552242484, 0.1499976131450564, 0.14999736065346, 0.1499963247932405, 0.1499980748772548, 0, 0.1499973725379243, 0.1499896464190893, 0.1499976131554026, 0.2508831667976321, 0.1499963247936724, 0.1499961733517164, 0.1499961733461901, 0.2508831651146062, 0, 0, 0, 0.1499983303504634, 0, 0, 0.1499964018866891, 0.1499970627520587, 0.1499977987354083, 0, 0, 0, 0.1499961508407615, 0.1999669635147161, 0, 0, 0, 0, 0, 0, 0, 0, 0, 0, 0.02318419813255324, 0, 0, 0, 0, 0, 0, 0, 0, 0, 0, 0, 0, 0, 0, 0.1999533995033638, 0.1499973725272323, 0.1499957311478388, 0.1499983303504642, 0.1499972378467379, 0.1499973725272323, 0.1499976250237878, 0.1499983303504634, 0.2499613717096185, 0.9897172801028477, 0.1499962426990638, 0.1499976250237878, 0.149997372527232, 0.1499981251334337, 0.1499964552242478, 0, 0.1499973725272323, 0.2008813353478844, 0.1499973725272323, 0.1499965721589539, 0, 0.1499964018866887, 0.1499896462682311, 0.250883165114539, 0.1499972378467384, 0.1499973725272323, 0, 0.149997360648517, 0.1999533995033638, 0, 0.2508831651145377, 0.1499979155261314, 0.149996324788546, 0.1499976131450564, 0.1999669635147158, 0.1499972378467384, 0.1499973725272323, 0, 0.1499964018866887, 0.2508831651145377, 0.2508831651145377, 0.1499976131450557, 0, 0.2008813353478844, 0.1499973725272323, 0, 0.149997372527232, 0.1499957311478388, 0.14999699211821, 0, 0, 0.1999669635147161, 0, 0, 0, 0, 0, 0, 0, 0.1499981251335258, 0, 0, 0, 0, 0, 0, 0, 0, 0, 0, 0, 0, 0, 0, 0, 0, 0.9897956092804272, 0, 0, 0.1499969014241556, 0, 0.149996472405449, 0.1499964018866887, 0.149997372527232, 0.1499979155261306, 0, 0, 0.1499961733404616, 0.149997656250069, 0, 0, 0, 0, 0, 0, 0, 0, 0, 0, 0, 0, 0, 0, 0, 0, 0, 0, 0, 0, 0, 0, 0, 0.9897963259467729, 0, 0, 0, 0, 0, 0, 0, 0.1499961359842805, 0.149996472405449, 0, 0, 0, 0, 0, 0, 0.1499961733404608, 0, 0, 0, 0.1499999999874035, 0, 0.1499961733404608, 0.1499964724054494, 0.1499921940163393, 0.149997372527232, 0.1499961733404616, 0.1499963247885456, 0, 0.1499981370121983, 0.1499961733404616, 0.1499973725272316, 0.1499968582108533, 0.149997613145056, 0.2008813353479862, 0.1499983303504642, 0, 0.1499961733404616, 0.1999669635147324, 0.4914390674149766, 0, 0, 0, 0, 0, 0, 0.1499975679779139, 0.149996472405449, 0.1499979155261306, 0.149997360648517, 0, 0, 0, 0, 0, 0, 0, 0, 0, 0.149997613145056, 0, 0, 0, 0.9898037415162341, 0, 0, 0, 0, 0, 0.1499964018866883, 0.1499962426990638, 0.14999699211821, 0.1499981251334337, 0.1499981370121987, 0.1499979155261311, 0.1499972378467384, 0.149997372527232, 0.1499981251336738, 0.1499921940163401, 0.149997360648517, 0.149997613145056, 0.1499961733404616, 0, 0.1499979155263708, 0.1999669635147211, 0, 0, 0, 0, 0.1499981251334337, 0, 0, 0.1499969921182107, 0.1499979155261314, 0.14999699211821, 0, 0, 0.1499957311478388] 
        ]
      },
     "Node4":{
       "Global MG94xREV":0.003306281316821984,
       "Nucleotide GTR":0.003285557566488515,
       "Posterior prob omega class by site":        [
[0, 0, 0.8500282089882215, 0.8500392795099244, 0.8500459688364096, 0, 0.8500295214234284, 0, 0.7994140980584229, 0.8500280820208297, 0, 0, 0, 0.8500456235550145, 0, 0, 0, 0, 0, 0, 0, 0, 0, 0, 0, 0, 0.8500456235550145, 0, 0, 0, 0, 0.8500321475645545, 0, 0, 0, 0, 0.8500377016405841, 0, 0, 0, 0, 0.8500384554384036, 0.8500280820208297, 0, 0.8500456235550145, 0.8500178455237499, 0.8500200388766972, 0.8500456235550145, 0, 0, 0, 0, 0.8500167969330731, 0, 0.8500456235550152, 0, 0, 0, 0.8500456235550152, 0, 0, 0.850040156493549, 0, 0.8500259930076624, 0.8500408978716231, 0.850040156493549, 0.8500295214234287, 0.8500378852228883, 0, 0.850041360775512, 0.8500401564935482, 0.8500280820208297, 0, 0.8500402308721227, 0.8500313926827573, 1.187987201930984e-08, 0.8003527799713571, 0.8500319639764932, 1.224541426692438e-08, 0.850040156493549, 0.01174396357907779, 0.8500466352542192, 0, 0.8500466352541829, 0.8500378852228807, 0.8500411384598493, 0.8500378852228807, 0.8500178455237499, 0.8500295214234287, 0, 0.8500322689475036, 0.8500466352542199, 0.8500259930076624, 0, 0.850039279509924, 0.7993891892468482, 0.8500437830052276, 0.01215485355597779, 0, 0.8500401564935542, 0.8500384554383926, 0, 0.8500456235550152, 0.8500384554383918, 0.8500319639764932, 0.8500366355497596, 0.7493946691155451, 0, 0.8500255104346099, 0.8500466352541776, 0.850039279509924, 0.8500319639764927, 0.8500255104346099, 0, 0.8500401564935482, 0.8500366355497603, 0, 0.8500401564935482, 0.8500384554383964, 0.8500466352542199, 0, 0.8500319639764932, 0.8500200388766975, 0.8500282089882212, 0.8500335786626857, 0.850039279509924, 0.8500456235550152, 0.8500378852228807, 0, 0, 0, 0.8500378852228807, 0, 0.9836443036283599, 0.8500378852228883, 0.8500392795099244, 0, 0.8500200388766975, 0, 0, 0, 0, 0.8500321475645582, 0, 0, 0, 0, 0, 0, 0, 0, 0, 0, 0, 0.850040156493549, 0.8500321475645582, 0, 0, 0, 0, 0.8500384554384032, 0.8500200388766975, 0, 0, 0, 0, 0.8500321475645545, 0, 0, 0, 0, 0, 1.139385896562728e-08, 0, 0.7330607750171541, 0, 0, 0, 0, 0, 0, 0, 0.8500834066344901, 0.8500280820208297, 0.8500280820208297, 0.8500200388766975, 0.8500313926827573, 0.8004974729081094, 0.8500295214234284, 0.8500178455237499, 0.8500280820208297, 0.8500408978716223, 0.8500280820208297, 0.8500321475645545, 0, 0, 0, 0, 0, 0.8500321475645545, 0, 0.8500392794969888, 0.8500282086700245, 0.8500408975324183, 0.8003527259834006, 0.8004014780434122, 0.8004421372295148, 0.8500834023726008, 0.8500282089882212, 0.8500200387277228, 0.8500492183926828, 0.8500200387046649, 0.7994140162402732, 0, 0.8500321472306493, 0.850031392350014, 0.8500280816985502, 0.8500255101227587, 0.8500280816985502, 0.7504124348678863, 0.8500456232470758, 0.8500178453532489, 0.7504124348678863, 0.8500255101227587, 0.8500401561082617, 0.7504124348678863, 0.8500319636524595, 0.8500280816985502, 0.8500437826546403, 0.8004973858081595, 0.8500255101227587, 0.8500834023726005, 0.8500255101316156, 0.850032147403296, 0, 0.8500834023726005, 0.8500378848285398, 0.8500280816985502, 0.7331219809210487, 0.850045623426459, 0.7994140980584229, 0.7493946691155451, 0.8500411384598493, 0.8500255104346099, 0.850039279509924, 0, 0, 0, 0.7330607750171541, 0, 0, 0, 0, 0, 0, 0, 0, 0.8003527799713571, 0, 0, 0.8500456235550145, 0, 0, 0, 0.7493946691155451, 0, 0, 0, 0, 0, 0.8500321475645823, 0, 0, 0, 0, 0, 0.8500255104346099, 0, 0, 0, 0, 0, 0, 0, 0, 0, 0, 0, 0, 0, 0, 0, 0, 0, 0, 0, 0, 0, 0, 0, 0, 0, 0.8500437830052276, 0, 0, 0, 0, 0, 0, 0, 0, 0, 0, 0, 0, 0, 0, 0, 0, 0, 0, 0, 0, 0, 0, 3.583173999427053e-10, 0, 0, 0, 0, 0, 0, 0, 0, 0, 0, 0, 0, 0, 0, 0, 0, 0, 0, 0, 0.9975096356680879, 0, 0, 0.8500392792139307, 0.7331219809210484, 0.8500456235550145, 0, 0, 0.8500255104346099, 0, 0, 0.8500295214234284, 0.8500282089793653, 0.8500834023726008, 0.8500280816985506, 0, 0, 0.8003188341734809, 1.274135173479695e-08, 0, 0.8500378848285398, 0.8500392792139312, 0.8500280816985506, 0.8003188341734809, 0.8500366351584702, 0.8500401561082617, 0.8500222790691861, 0, 0, 0, 0, 0, 0.8500280820078924, 0.8500167967730553, 0.8500253834523982, 0.850037885222889, 0.8500485741429477, 0.8500321475645553, 0.8500408975324183, 0.8500408975324175, 0.8500200388536407, 0, 0, 0, 0, 0.8500319639764932, 0.8500178455237499, 0.8500437830052276, 0.8500200388766972, 0, 0, 0, 0, 0, 0, 0, 0.8500321475645823, 0, 0.8500222790922429, 0, 0, 0, 0, 0, 0, 0, 0, 0.8084568970232479, 0, 0, 0, 0, 0, 0, 0, 0, 0.8500428368214527, 0, 0, 0, 0.5753083113526581, 0, 0, 0, 0, 0, 0, 0, 0.8500456235550152, 0, 0.8500322689475029, 0, 0, 0, 0, 0, 0, 0, 0, 0, 0, 0, 0, 0, 0, 0, 0, 0, 0, 0, 0.8500313926827573, 0.8500255104346099, 0.8500222790922422, 0.8500408978716223, 0, 0.8500255104346099, 0.8500282089882215, 0.8500408978716223, 0.8500280820208297, 0.8500313926827573, 0.7493946691155454, 0.8500255104346099, 0.8500378852228807, 0.8500200388766972, 0.8500408978716223, 0.8500331168862713, 0.8500178455237499, 0, 0.8500408978716231, 0.8500295214234284, 0.7493946691155454, 0.8500834066344901, 0.850040156493549, 0.8500200388766975, 0.8500456235550145, 0.8500378852228807, 0.9719285834965036, 0.8500428368214519, 0.8500259930076627, 0, 1.162875698311894e-08, 0.8003005879803069, 0.7494395584905501, 0.8500280820208297, 0.8500456235550152, 0, 0, 0.8500834066344901, 0.8500295214234284, 0.8500456235550152, 0.8500834066344901, 0.8500282089882215, 0.8500384554384036, 0.8500280820208297, 0.8500466352541783, 0, 0.7994140980584229, 0.8501106254281892, 0.8500411384598501, 0.8500428368214519, 0.8500295214234284, 0.7493946691155454, 0, 0.8500408978716231, 0, 0, 0, 0, 0, 0.01238822652438355, 0, 0, 0, 5.246733995700554e-10, 0, 0, 0, 0, 0, 0, 0, 0, 0, 0, 0, 0, 0, 0, 0, 0, 0, 0, 0.8500485741429469, 0, 0, 0, 1.169435856527785e-08, 0, 0, 0, 0, 0, 0, 0, 0, 0, 0.8500255104346099, 0.8500321475645545, 0.8500295214121802, 0, 0.8500408975324197, 0.8500412965581685, 0.8500392792139307, 0.8500384551036946, 0.850045623247075, 0.8500200387135203, 0, 0, 0, 0, 0, 0, 0, 0, 0, 0, 0, 0, 0, 0, 0, 0, 0.5900522876721003, 0.8500222790922429, 0, 0.8500456235550152, 0, 0, 0, 0, 0, 0.8500437830052276, 0, 0.7330607750171541, 0.8500378852228807, 0, 0.8500384554383926, 0.8500378852228883, 0.8003527799713571, 0.8003188871001411, 0, 0, 0, 0, 0, 0, 0, 0, 0, 0, 0, 0, 0, 0, 0, 0, 0, 0, 0.8501106254281892, 0, 0, 0, 0, 0, 0.8500280820208297, 0.8500255104346099, 0.8500295214234287, 0.8500280820208297, 0.8500255104346099, 0.8004974729081094, 0.850039279509924, 0.8500456235550152, 0.8501106254281892, 0.8500280820208297, 0.8500384554383918, 0.8500295214234284, 0.850033578662685, 0.8500295214234284, 0.8500384554384032, 0.8500280820208297, 0.8500377016405845, 0.8500282089882215, 0.7994140980584233, 0.8500313926827573, 0.8500437830052276, 0, 0.8500408978716231, 0.8500366355497603, 0.8003527799713571, 0.8500255104346099, 0, 0.8500255104346099, 0.7994140980584233, 0.8500313926827573, 0.8500377016405845, 0.8500378852228807, 0.8500280820208297, 0.7328800787584192, 0.8500377016405841, 0, 0.8500280820208297, 0, 0.8500280820208297, 0.8500255104346099, 0.8500200388766972, 0.8500313926827573, 0.8500280820208297, 0.8500392795099244, 0, 0, 0, 0, 0, 0, 0, 0, 0, 0, 0, 0, 0, 0, 0, 0, 0, 0, 0, 0, 0, 0, 0, 0, 0, 0, 0, 0.8500437830052276, 0, 0, 0, 0, 0, 0, 0, 0, 0, 0, 0, 0, 0.8500384554384032, 0, 1.440406403464106e-08, 0, 0, 0.8500282086700249, 0, 0.8003324904261176, 0, 0, 0.8500331168862713, 0, 0.7994140980584233, 0.7994140980584233, 0.8500319639764927, 0.8500280820208297, 0.8500408978716231, 0.8500178455237499, 0, 0, 0, 0, 0, 0, 0.8500321475645654, 0, 0, 0.8500280820078924, 0, 0.7329845236992525, 0, 0.7329735046737543, 0.8500392795099248, 0.8500199119035935, 0.8500222790922414, 0.8500319639764932, 0, 0.8500408978716223, 0.8500222790922429, 0.8500280820208297, 0.8500313926827573, 0.850043783005227, 0.8500255104346099, 0.8500280820208297, 0.8500280820208297, 0.8500378852228799, 0, 0.8500178455237499, 0.8500377016405841, 0.8500178455237499, 0.8500295214234287, 0.7493946691155451, 0.8500834066344901, 0.8500280820208297, 0.8500411384598493, 0.8500295214234287, 0.8500255104346099, 0.8500280820208297, 0.8500255104346099, 0.8500366355497603, 0.8500280820208297, 0.8500255104346099, 0.8500200388766975, 0.8501106254281892, 0.8500255104346099, 0.8500255104346099, 0, 0.8500401564935482, 0.8500280820208297, 0.8500282089882212, 0.850031392350014, 0.8500259926487772, 0, 0.850031392350014, 0, 0.850031392350014, 0.850031392350014, 0.85004136047831, 0.850038455103713, 0.8500255101227587, 0.8500411381620948, 0.850031392350014, 0.8500366353310014, 8.317801150664436e-10, 0.8500378852228807, 7.632947730838775e-10, 0.8500456235550152, 0.00041405213068398, 0.8500259930076729, 0.8500402308721227, 0.8500200388766975, 0.800497472908109, 0.8500313926827573, 0.8500834066344898, 0, 0, 0.8500280820208297, 0.8501106254281892, 0, 0, 0, 0, 0, 0.8500456235550152, 0.8500378852228807, 0.7493946691155451, 0.8500282089882212, 0.8500384554383926, 0.8500408978716231, 0.8500282089882212, 0.8500200388766975, 0.8500295214234287, 0.8500321475645545, 0, 0.8501106254281892, 0, 0, 0.8500384554383926, 0, 0, 0, 0.8500200388766972, 0.8500200388766972, 0, 0, 0.8500834066344901, 0.7493946691155451, 0.7493946691155451, 0.8500280820208297, 0.8500384554384032, 0.8500313926827577, 0.850039279509924, 0, 0.8500411384598493, 0, 0.8501106254281896, 0.8500280820208297, 0, 0.8500313926827573, 0.7493946691155454, 0.8500384554383926, 0, 0.8500378852228807, 0.8003527799713571, 0.8500253834653354, 0.8500200388766975, 0, 0, 0, 0, 0, 0, 0, 0, 0, 0, 0, 0, 0, 0, 0, 0, 0, 0, 0, 0, 0, 0, 0.8500282089882212, 0.8500282089882212, 0, 0.8500437830052276, 0, 0, 0, 0.8500384554384036, 1.212607570445212e-08, 0.8500280820208297, 0.8500408978716231, 0, 0.8500178455237499, 0, 0.850041360775512, 0.7330607750171537, 0, 0.8500321475645545, 0, 0, 0, 0, 0.8500428368214527, 1.203295616488661e-08, 0, 0.8500392795099244, 0.8500280820208294, 0.8500459688364096, 0, 0, 0.8500282089882215, 0.8500295214234284, 0.8003527799713571, 0.8500319639764932, 0.8500255104346099, 0.8500255104346099, 0.7493946691155451, 0.8500280820208297, 0.850037885222889, 0.8500378852228807, 0.8500280820208297, 0, 0.8500319639764932, 0.8500200388766972, 0.8500408978716223, 0.8500378852228807, 0.8500255104346099, 0.8500282088189984, 0.850039279509924, 0.8500295211039035, 0, 0.8500280816985509, 0.8501106208871684, 0.8500255101227591, 0.749394614470131, 0.8500392792139312, 0.8500408975324183, 0.8500408975324197, 0.7493946144701307, 0, 0, 0, 0.8500178455237499, 0, 0, 0.8500384554383926, 0.8500313926827577, 0.8500485741429469, 0, 0, 0, 0.8500411384598493, 0.8003527799713571, 0, 0, 0, 0, 0, 0, 0, 0, 0, 0, 0.9978457235211247, 0, 0, 0, 0, 0, 0, 0, 0, 0, 0, 0, 0, 0, 0, 0.8004974729081094, 0.8500280820208297, 0.8500456235550152, 0.8500178455237499, 0.8500295214234287, 0.8500280820208294, 0.8500253834523982, 0.8500178453532489, 0.7504124348678863, 0.0003089432396109922, 0.8500401564935542, 0.8500253834523982, 0.8500280816985506, 0.8500200387046646, 0.8500378852228807, 0, 0.8500280820208297, 0.7994140980584233, 0.8500280820208297, 0.8500366355497603, 0, 0.8500384554384032, 0.8501106254281892, 0.7493946691155454, 0.8500295214234284, 0.8500280820208297, 0, 0.8500282089882212, 0.8004974729081094, 0, 0.7493946691155451, 0.8500222790922422, 0.850039279509924, 0.8500255104346099, 0.8003527799713575, 0.8500295214234284, 0.8500280820208297, 0, 0.8500384554384036, 0.7493946691155451, 0.7493946691155451, 0.8500255104346103, 0, 0.7994140980584233, 0.8500280820208297, 0, 0.8500280820208297, 0.8500456235550152, 0.8500321475645545, 0, 0, 0.8003527799713571, 0, 0, 0, 0, 0, 0, 0, 0.8500200388766975, 0, 0, 0, 0, 0, 0, 0, 0, 0, 0, 0, 0, 0, 0, 0, 0, 0.0119631172194552, 0, 0, 0.8500331168862713, 0, 0.8500377016405845, 0.8500384554384032, 0.8500280820208297, 0.8500222790922429, 0, 0, 0.8500408978716231, 0.8500485741429469, 0, 0, 0, 0, 0, 0, 0, 0, 0, 0, 0, 0, 0, 0, 0, 0, 0, 0, 0, 0, 0, 0, 0, 0.01217908855117872, 0, 0, 0, 0, 0, 0, 0, 0.8500412969418973, 0.8500377016405845, 0, 0, 0, 0, 0, 0, 0.8500408978716238, 0, 0, 0, 0.8500485741429477, 0, 0.8500408978716238, 0.8500377016405841, 0.8500834066344901, 0.8500280820208297, 0.8500408978716223, 0.8500392795099244, 0, 0.8500199119035938, 0.8500408978716223, 0.8500280820208297, 0.8500335786626843, 0.8500255104346103, 0.7994140980584229, 0.8500178455237499, 0, 0.8500408978716223, 0.8003527799713575, 0.601946175063454, 0, 0, 0, 0, 0, 0, 0.8500259930076624, 0.8500377016405845, 0.8500222790922429, 0.8500282089882212, 0, 0, 0, 0, 0, 0, 0, 0, 0, 0.8500255104346099, 0, 0, 0, 0.01207572719083278, 0, 0, 0, 0, 0, 0.8500384554383926, 0.8500401564935482, 0.8500321475645545, 0.8500200388766972, 0.8500199119035935, 0.8500222790922414, 0.8500295214234284, 0.85002808202083, 0.8500200388766972, 0.8500834066344901, 0.8500282089882215, 0.8500255104346099, 0.8500408978716231, 0, 0.8500222790922422, 0.8003527799713571, 0, 0, 0, 0, 0.8500200388766972, 0, 0, 0.8500321475645823, 0.8500222790922422, 0.8500321475645545, 0, 0, 0.8500456235550152],
        [0, 0, 0.1499717910117785, 0.1499607204900756, 0.1499540311635904, 0, 0.1499704785765716, 0, 0.2005859019415771, 0.1499719179791703, 0, 0, 0, 0.1499543764449855, 0, 0, 0, 0, 0, 0, 0, 0, 0, 0, 0, 0, 0.1499543764449855, 0, 0, 0, 0, 0.1499678524354455, 0, 0, 0, 0, 0.1499622983594159, 0, 0, 0, 0, 0.1499615445615964, 0.1499719179791703, 0, 0.1499543764449855, 0.1499821544762501, 0.1499799611233028, 0.1499543764449855, 0, 0, 0, 0, 0.1499832030669269, 0, 0.1499543764449848, 0, 0, 0, 0.1499543764449848, 0, 0, 0.149959843506451, 0, 0.1499740069923376, 0.1499591021283769, 0.149959843506451, 0.1499704785765713, 0.1499621147771117, 0, 0.149958639224488, 0.1499598435064518, 0.1499719179791703, 0, 0.1499597691278773, 0.1499686073172427, 0.999999988120128, 0.1996472200286429, 0.1499680360235068, 0.9999999877545858, 0.149959843506451, 0.9882560364209222, 0.1499533647457808, 0, 0.1499533647458171, 0.1499621147771193, 0.1499588615401507, 0.1499621147771193, 0.1499821544762501, 0.1499704785765713, 0, 0.1499677310524964, 0.1499533647457801, 0.1499740069923376, 0, 0.149960720490076, 0.2006108107531518, 0.1499562169947724, 0.9878451464440222, 0, 0.1499598435064458, 0.1499615445616074, 0, 0.1499543764449848, 0.1499615445616082, 0.1499680360235068, 0.1499633644502404, 0.2506053308844549, 0, 0.1499744895653901, 0.1499533647458224, 0.149960720490076, 0.1499680360235073, 0.1499744895653901, 0, 0.1499598435064518, 0.1499633644502397, 0, 0.1499598435064518, 0.1499615445616036, 0.1499533647457801, 0, 0.1499680360235068, 0.1499799611233025, 0.1499717910117788, 0.1499664213373143, 0.149960720490076, 0.1499543764449848, 0.1499621147771193, 0, 0, 0, 0.1499621147771193, 0, 0.01635569637164014, 0.1499621147771117, 0.1499607204900756, 0, 0.1499799611233025, 0, 0, 0, 0, 0.1499678524354418, 0, 0, 0, 0, 0, 0, 0, 0, 0, 0, 0, 0.149959843506451, 0.1499678524354418, 0, 0, 0, 0, 0.1499615445615968, 0.1499799611233025, 0, 0, 0, 0, 0.1499678524354455, 0, 0, 0, 0, 0, 0.999999988606141, 0, 0.2669392249828459, 0, 0, 0, 0, 0, 0, 0, 0.1499165933655099, 0.1499719179791703, 0.1499719179791703, 0.1499799611233025, 0.1499686073172427, 0.1995025270918906, 0.1499704785765716, 0.1499821544762501, 0.1499719179791703, 0.1499591021283777, 0.1499719179791703, 0.1499678524354455, 0, 0, 0, 0, 0, 0.1499678524354455, 0, 0.1499607205030112, 0.1499717913299755, 0.1499591024675817, 0.1996472740165994, 0.1995985219565878, 0.1995578627704852, 0.1499165976273992, 0.1499717910117788, 0.1499799612722772, 0.1499507816073172, 0.1499799612953351, 0.2005859837597268, 0, 0.1499678527693507, 0.149968607649986, 0.1499719183014498, 0.1499744898772413, 0.1499719183014498, 0.2495875651321137, 0.1499543767529242, 0.1499821546467511, 0.2495875651321137, 0.1499744898772413, 0.1499598438917383, 0.2495875651321137, 0.1499680363475405, 0.1499719183014498, 0.1499562173453597, 0.1995026141918405, 0.1499744898772413, 0.1499165976273995, 0.1499744898683844, 0.149967852596704, 0, 0.1499165976273995, 0.1499621151714602, 0.1499719183014498, 0.2668780190789513, 0.149954376573541, 0.2005859019415771, 0.2506053308844549, 0.1499588615401507, 0.1499744895653901, 0.149960720490076, 0, 0, 0, 0.2669392249828459, 0, 0, 0, 0, 0, 0, 0, 0, 0.1996472200286429, 0, 0, 0.1499543764449855, 0, 0, 0, 0.2506053308844549, 0, 0, 0, 0, 0, 0.1499678524354177, 0, 0, 0, 0, 0, 0.1499744895653901, 0, 0, 0, 0, 0, 0, 0, 0, 0, 0, 0, 0, 0, 0, 0, 0, 0, 0, 0, 0, 0, 0, 0, 0, 0, 0.1499562169947724, 0, 0, 0, 0, 0, 0, 0, 0, 0, 0, 0, 0, 0, 0, 0, 0, 0, 0, 0, 0, 0, 0, 0.9999999996416826, 0, 0, 0, 0, 0, 0, 0, 0, 0, 0, 0, 0, 0, 0, 0, 0, 0, 0, 0, 0.002490364331912076, 0, 0, 0.1499607207860693, 0.2668780190789516, 0.1499543764449855, 0, 0, 0.1499744895653901, 0, 0, 0.1499704785765716, 0.1499717910206347, 0.1499165976273992, 0.1499719183014494, 0, 0, 0.1996811658265191, 0.9999999872586482, 0, 0.1499621151714602, 0.1499607207860688, 0.1499719183014494, 0.1996811658265191, 0.1499633648415298, 0.1499598438917383, 0.1499777209308139, 0, 0, 0, 0, 0, 0.1499719179921076, 0.1499832032269447, 0.1499746165476018, 0.149962114777111, 0.1499514258570523, 0.1499678524354447, 0.1499591024675817, 0.1499591024675825, 0.1499799611463593, 0, 0, 0, 0, 0.1499680360235068, 0.1499821544762501, 0.1499562169947724, 0.1499799611233028, 0, 0, 0, 0, 0, 0, 0, 0.1499678524354177, 0, 0.1499777209077571, 0, 0, 0, 0, 0, 0, 0, 0, 0.1915431029767521, 0, 0, 0, 0, 0, 0, 0, 0, 0.1499571631785473, 0, 0, 0, 0.4246916886473419, 0, 0, 0, 0, 0, 0, 0, 0.1499543764449848, 0, 0.1499677310524971, 0, 0, 0, 0, 0, 0, 0, 0, 0, 0, 0, 0, 0, 0, 0, 0, 0, 0, 0, 0.1499686073172427, 0.1499744895653901, 0.1499777209077578, 0.1499591021283777, 0, 0.1499744895653901, 0.1499717910117785, 0.1499591021283777, 0.1499719179791703, 0.1499686073172427, 0.2506053308844546, 0.1499744895653901, 0.1499621147771193, 0.1499799611233028, 0.1499591021283777, 0.1499668831137287, 0.1499821544762501, 0, 0.1499591021283769, 0.1499704785765716, 0.2506053308844546, 0.1499165933655099, 0.149959843506451, 0.1499799611233025, 0.1499543764449855, 0.1499621147771193, 0.02807141650349643, 0.1499571631785481, 0.1499740069923373, 0, 0.999999988371243, 0.1996994120196931, 0.2505604415094499, 0.1499719179791703, 0.1499543764449848, 0, 0, 0.1499165933655099, 0.1499704785765716, 0.1499543764449848, 0.1499165933655099, 0.1499717910117785, 0.1499615445615964, 0.1499719179791703, 0.1499533647458217, 0, 0.2005859019415771, 0.1498893745718108, 0.1499588615401499, 0.1499571631785481, 0.1499704785765716, 0.2506053308844546, 0, 0.1499591021283769, 0, 0, 0, 0, 0, 0.9876117734756165, 0, 0, 0, 0.9999999994753266, 0, 0, 0, 0, 0, 0, 0, 0, 0, 0, 0, 0, 0, 0, 0, 0, 0, 0, 0.1499514258570531, 0, 0, 0, 0.9999999883056414, 0, 0, 0, 0, 0, 0, 0, 0, 0, 0.1499744895653901, 0.1499678524354455, 0.1499704785878198, 0, 0.1499591024675803, 0.1499587034418315, 0.1499607207860693, 0.1499615448963054, 0.149954376752925, 0.1499799612864797, 0, 0, 0, 0, 0, 0, 0, 0, 0, 0, 0, 0, 0, 0, 0, 0, 0.4099477123278997, 0.1499777209077571, 0, 0.1499543764449848, 0, 0, 0, 0, 0, 0.1499562169947724, 0, 0.2669392249828459, 0.1499621147771193, 0, 0.1499615445616074, 0.1499621147771117, 0.1996472200286429, 0.1996811128998589, 0, 0, 0, 0, 0, 0, 0, 0, 0, 0, 0, 0, 0, 0, 0, 0, 0, 0, 0.1498893745718108, 0, 0, 0, 0, 0, 0.1499719179791703, 0.1499744895653901, 0.1499704785765713, 0.1499719179791703, 0.1499744895653901, 0.1995025270918906, 0.149960720490076, 0.1499543764449848, 0.1498893745718108, 0.1499719179791703, 0.1499615445616082, 0.1499704785765716, 0.149966421337315, 0.1499704785765716, 0.1499615445615968, 0.1499719179791703, 0.1499622983594155, 0.1499717910117785, 0.2005859019415767, 0.1499686073172427, 0.1499562169947724, 0, 0.1499591021283769, 0.1499633644502397, 0.1996472200286429, 0.1499744895653901, 0, 0.1499744895653901, 0.2005859019415767, 0.1499686073172427, 0.1499622983594155, 0.1499621147771193, 0.1499719179791703, 0.2671199212415808, 0.1499622983594159, 0, 0.1499719179791703, 0, 0.1499719179791703, 0.1499744895653901, 0.1499799611233028, 0.1499686073172427, 0.1499719179791703, 0.1499607204900756, 0, 0, 0, 0, 0, 0, 0, 0, 0, 0, 0, 0, 0, 0, 0, 0, 0, 0, 0, 0, 0, 0, 0, 0, 0, 0, 0, 0.1499562169947724, 0, 0, 0, 0, 0, 0, 0, 0, 0, 0, 0, 0, 0.1499615445615968, 0, 0.9999999855959359, 0, 0, 0.1499717913299751, 0, 0.1996675095738824, 0, 0, 0.1499668831137287, 0, 0.2005859019415767, 0.2005859019415767, 0.1499680360235073, 0.1499719179791703, 0.1499591021283769, 0.1499821544762501, 0, 0, 0, 0, 0, 0, 0.1499678524354346, 0, 0, 0.1499719179921076, 0, 0.2670154763007475, 0, 0.2670264953262457, 0.1499607204900752, 0.1499800880964065, 0.1499777209077586, 0.1499680360235068, 0, 0.1499591021283777, 0.1499777209077571, 0.1499719179791703, 0.1499686073172427, 0.149956216994773, 0.1499744895653901, 0.1499719179791703, 0.1499719179791703, 0.1499621147771201, 0, 0.1499821544762501, 0.1499622983594159, 0.1499821544762501, 0.1499704785765713, 0.2506053308844549, 0.1499165933655099, 0.1499719179791703, 0.1499588615401507, 0.1499704785765713, 0.1499744895653901, 0.1499719179791703, 0.1499744895653901, 0.1499633644502397, 0.1499719179791703, 0.1499744895653901, 0.1499799611233025, 0.1498893745718108, 0.1499744895653901, 0.1499744895653901, 0, 0.1499598435064518, 0.1499719179791703, 0.1499717910117788, 0.149968607649986, 0.1499740073512228, 0, 0.149968607649986, 0, 0.149968607649986, 0.149968607649986, 0.14995863952169, 0.149961544896287, 0.1499744898772413, 0.1499588618379052, 0.149968607649986, 0.1499633646689986, 0.9999999991682199, 0.1499621147771193, 0.9999999992367052, 0.1499543764449848, 0.999585947869316, 0.1499740069923271, 0.1499597691278773, 0.1499799611233025, 0.199502527091891, 0.1499686073172427, 0.1499165933655102, 0, 0, 0.1499719179791703, 0.1498893745718108, 0, 0, 0, 0, 0, 0.1499543764449848, 0.1499621147771193, 0.2506053308844549, 0.1499717910117788, 0.1499615445616074, 0.1499591021283769, 0.1499717910117788, 0.1499799611233025, 0.1499704785765713, 0.1499678524354455, 0, 0.1498893745718108, 0, 0, 0.1499615445616074, 0, 0, 0, 0.1499799611233028, 0.1499799611233028, 0, 0, 0.1499165933655099, 0.2506053308844549, 0.2506053308844549, 0.1499719179791703, 0.1499615445615968, 0.1499686073172423, 0.149960720490076, 0, 0.1499588615401507, 0, 0.1498893745718104, 0.1499719179791703, 0, 0.1499686073172427, 0.2506053308844546, 0.1499615445616074, 0, 0.1499621147771193, 0.1996472200286429, 0.1499746165346646, 0.1499799611233025, 0, 0, 0, 0, 0, 0, 0, 0, 0, 0, 0, 0, 0, 0, 0, 0, 0, 0, 0, 0, 0, 0, 0.1499717910117788, 0.1499717910117788, 0, 0.1499562169947724, 0, 0, 0, 0.1499615445615964, 0.9999999878739243, 0.1499719179791703, 0.1499591021283769, 0, 0.1499821544762501, 0, 0.149958639224488, 0.2669392249828463, 0, 0.1499678524354455, 0, 0, 0, 0, 0.1499571631785473, 0.9999999879670438, 0, 0.1499607204900756, 0.1499719179791706, 0.1499540311635904, 0, 0, 0.1499717910117785, 0.1499704785765716, 0.1996472200286429, 0.1499680360235068, 0.1499744895653901, 0.1499744895653901, 0.2506053308844549, 0.1499719179791703, 0.149962114777111, 0.1499621147771193, 0.1499719179791703, 0, 0.1499680360235068, 0.1499799611233028, 0.1499591021283777, 0.1499621147771193, 0.1499744895653901, 0.1499717911810016, 0.149960720490076, 0.1499704788960965, 0, 0.1499719183014491, 0.1498893791128316, 0.1499744898772409, 0.250605385529869, 0.1499607207860688, 0.1499591024675817, 0.1499591024675803, 0.2506053855298693, 0, 0, 0, 0.1499821544762501, 0, 0, 0.1499615445616074, 0.1499686073172423, 0.1499514258570531, 0, 0, 0, 0.1499588615401507, 0.1996472200286429, 0, 0, 0, 0, 0, 0, 0, 0, 0, 0, 0.002154276478875339, 0, 0, 0, 0, 0, 0, 0, 0, 0, 0, 0, 0, 0, 0, 0.1995025270918906, 0.1499719179791703, 0.1499543764449848, 0.1499821544762501, 0.1499704785765713, 0.1499719179791706, 0.1499746165476018, 0.1499821546467511, 0.2495875651321137, 0.9996910567603891, 0.1499598435064458, 0.1499746165476018, 0.1499719183014494, 0.1499799612953354, 0.1499621147771193, 0, 0.1499719179791703, 0.2005859019415767, 0.1499719179791703, 0.1499633644502397, 0, 0.1499615445615968, 0.1498893745718108, 0.2506053308844546, 0.1499704785765716, 0.1499719179791703, 0, 0.1499717910117788, 0.1995025270918906, 0, 0.2506053308844549, 0.1499777209077578, 0.149960720490076, 0.1499744895653901, 0.1996472200286425, 0.1499704785765716, 0.1499719179791703, 0, 0.1499615445615964, 0.2506053308844549, 0.2506053308844549, 0.1499744895653897, 0, 0.2005859019415767, 0.1499719179791703, 0, 0.1499719179791703, 0.1499543764449848, 0.1499678524354455, 0, 0, 0.1996472200286429, 0, 0, 0, 0, 0, 0, 0, 0.1499799611233025, 0, 0, 0, 0, 0, 0, 0, 0, 0, 0, 0, 0, 0, 0, 0, 0, 0.9880368827805448, 0, 0, 0.1499668831137287, 0, 0.1499622983594155, 0.1499615445615968, 0.1499719179791703, 0.1499777209077571, 0, 0, 0.1499591021283769, 0.1499514258570531, 0, 0, 0, 0, 0, 0, 0, 0, 0, 0, 0, 0, 0, 0, 0, 0, 0, 0, 0, 0, 0, 0, 0, 0.9878209114488212, 0, 0, 0, 0, 0, 0, 0, 0.1499587030581027, 0.1499622983594155, 0, 0, 0, 0, 0, 0, 0.1499591021283762, 0, 0, 0, 0.1499514258570523, 0, 0.1499591021283762, 0.1499622983594159, 0.1499165933655099, 0.1499719179791703, 0.1499591021283777, 0.1499607204900756, 0, 0.1499800880964062, 0.1499591021283777, 0.1499719179791703, 0.1499664213373157, 0.1499744895653897, 0.2005859019415771, 0.1499821544762501, 0, 0.1499591021283777, 0.1996472200286425, 0.398053824936546, 0, 0, 0, 0, 0, 0, 0.1499740069923376, 0.1499622983594155, 0.1499777209077571, 0.1499717910117788, 0, 0, 0, 0, 0, 0, 0, 0, 0, 0.1499744895653901, 0, 0, 0, 0.9879242728091672, 0, 0, 0, 0, 0, 0.1499615445616074, 0.1499598435064518, 0.1499678524354455, 0.1499799611233028, 0.1499800880964065, 0.1499777209077586, 0.1499704785765716, 0.14997191797917, 0.1499799611233028, 0.1499165933655099, 0.1499717910117785, 0.1499744895653901, 0.1499591021283769, 0, 0.1499777209077578, 0.1996472200286429, 0, 0, 0, 0, 0.1499799611233028, 0, 0, 0.1499678524354177, 0.1499777209077578, 0.1499678524354455, 0, 0, 0.1499543764449848] 
        ]
      },
     "Node5":{
       "Global MG94xREV":0.0002865409831506688,
       "Nucleotide GTR":0.0002846961908435762,
       "Posterior prob omega class by site":        [
[0, 0, 0.850002445015462, 0.8500034046052291, 0.8500039844804734, 0, 0.8500025587753524, 0, 0.7991164171346897, 0.8500024340113852, 0, 0, 0, 0.8500039545365004, 0, 0, 0, 0, 0, 0, 0, 0, 0, 0, 0, 0, 0.8500039545365004, 0, 0, 0, 0, 0.850002786410947, 0, 0, 0, 0, 0.8500032678574972, 0, 0, 0, 0, 0.8500033331838773, 0.8500024340113849, 0, 0.8500039545365004, 0.8500015467125082, 0.8500017368193478, 0.8500039545365004, 0, 0, 0, 0, 0.8500014558285464, 0, 0.8500039545365011, 0, 0, 0, 0.8500039545365011, 0, 0, 0.8500034806506923, 0, 0.8500022529518226, 0.8500035449023506, 0.8500034806506923, 0.8500025587753527, 0.850003283773674, 0, 0.8500035850162719, 0.8500034806506923, 0.8500024340113852, 0, 0.8500034870995973, 0.850002720977856, 1.018051722031875e-08, 0.800030604205219, 0.8500027704947263, 1.018215139804091e-08, 0.8500034806506923, 0.01020420254658855, 0.8500040422630066, 0, 0.8500040422630066, 0.850003283773674, 0.8500035657453168, 0.850003283773674, 0.8500015467125082, 0.8500025587753527, 0, 0.8500027969428682, 0.8500040422630066, 0.850002252951823, 0, 0.8500034046052291, 0.7991142490180562, 0.8500037950007162, 0.01018006007921088, 0, 0.8500034806506923, 0.8500033331838773, 0, 0.8500039545365004, 0.8500033331838767, 0.8500027704947263, 0.8500031754488245, 0.7491147220102884, 0, 0.8500022111102369, 0.8500040422630066, 0.8500034046052287, 0.8500027704947258, 0.8500022111102369, 0, 0.8500034806506923, 0.8500031754488253, 0, 0.8500034806506923, 0.8500033331838773, 0.8500040422630066, 0, 0.8500027704947263, 0.8500017368193481, 0.8500024450154616, 0.8500029104587317, 0.8500034046052291, 0.8500039545365004, 0.850003283773674, 0, 0, 0, 0.850003283773674, 0, 0.9265808642265847, 0.850003283773674, 0.8500034046052291, 0, 0.8500017368193481, 0, 0, 0, 0, 0.8500027864109462, 0, 0, 0, 0, 0, 0, 0, 0, 0, 0, 0, 0.8500034806506923, 0.8500027864109462, 0, 0, 0, 0, 0.8500033331838773, 0.8500017368193481, 0, 0, 0, 0, 0.850002786410947, 0, 0, 0, 0, 0, 1.018476710285288e-08, 0, 0.7327545086420121, 0, 0, 0, 0, 0, 0, 0, 0.8500072312422371, 0.8500024340113849, 0.8500024340113849, 0.8500017368193481, 0.850002720977856, 0.8000431696780926, 0.8500025587753527, 0.8500015467125082, 0.8500024340113849, 0.8500035449023506, 0.8500024340113849, 0.850002786410947, 0, 0, 0, 0, 0, 0.850002786410947, 0, 0.8500034046052287, 0.850002445015462, 0.8500035449023506, 0.8000306042051302, 0.8000348348907061, 0.80003838237074, 0.8500072312422344, 0.8500024450154616, 0.8500017368193481, 0.85000426618594, 0.8500017368193481, 0.7991164171344719, 0, 0.850002786410947, 0.850002720977856, 0.8500024340113849, 0.8500022111102369, 0.8500024340113849, 0.7500357842997681, 0.8500039545365011, 0.8500015467125089, 0.7500357842997681, 0.8500022111102369, 0.8500034806506923, 0.7500357842997681, 0.8500027704947266, 0.8500024340113849, 0.8500037950007155, 0.8000431696779391, 0.8500022111102369, 0.8500072312422344, 0.8500022111102373, 0.850002786410947, 0, 0.8500072312422344, 0.850003283773674, 0.8500024340113849, 0.7327598280437727, 0.8500039545365004, 0.7991164171346897, 0.7491147220102884, 0.8500035657453168, 0.8500022111102373, 0.8500034046052287, 0, 0, 0, 0.7327545086420121, 0, 0, 0, 0, 0, 0, 0, 0, 0.800030604205219, 0, 0, 0.8500039545365004, 0, 0, 0, 0.7491147220102884, 0, 0, 0, 0, 0, 0.8500027864109462, 0, 0, 0, 0, 0, 0.8500022111102369, 0, 0, 0, 0, 0, 0, 0, 0, 0, 0, 0, 0, 0, 0, 0, 0, 0, 0, 0, 0, 0, 0, 0, 0, 0, 0.8500037950007162, 0, 0, 0, 0, 0, 0, 0, 0, 0, 0, 0, 0, 0, 0, 0, 0, 0, 0, 0, 0, 0, 0, 1.013955031012881e-08, 0, 0, 0, 0, 0, 0, 0, 0, 0, 0, 0, 0, 0, 0, 0, 0, 0, 0, 0, 0.9704918471145461, 0, 0, 0.8500034046052287, 0.7327598280437727, 0.8500039545365004, 0, 0, 0.8500022111102369, 0, 0, 0.8500025587753527, 0.850002445015462, 0.8500072312422344, 0.8500024340113849, 0, 0, 0.8000276632396561, 1.024844735638726e-08, 0, 0.850003283773674, 0.8500034046052291, 0.8500024340113849, 0.8000276632396561, 0.8500031754488253, 0.8500034806506923, 0.8500019309932431, 0, 0, 0, 0, 0, 0.8500024340113852, 0.8500014558285464, 0.850002200106147, 0.8500032837736747, 0.8500042103271108, 0.850002786410947, 0.8500035449023506, 0.8500035449023499, 0.8500017368193478, 0, 0, 0, 0, 0.8500027704947263, 0.8500015467125089, 0.8500037950007155, 0.8500017368193481, 0, 0, 0, 0, 0, 0, 0, 0.850002786410947, 0, 0.8500019309932431, 0, 0, 0, 0, 0, 0, 0, 0, 0.7717242748648092, 0, 0, 0, 0, 0, 0, 0, 0, 0.8500037129669136, 0, 0, 0, 0.4833924819702277, 0, 0, 0, 0, 0, 0, 0, 0.8500039545365011, 0, 0.8500027969428682, 0, 0, 0, 0, 0, 0, 0, 0, 0, 0, 0, 0, 0, 0, 0, 0, 0, 0, 0, 0.8500027209778556, 0.8500022111102373, 0.8500019309932431, 0.8500035449023506, 0, 0.8500022111102373, 0.850002445015462, 0.8500035449023506, 0.8500024340113849, 0.8500027209778556, 0.7491147220102884, 0.8500022111102373, 0.850003283773674, 0.8500017368193481, 0.8500035449023506, 0.8500028704271797, 0.8500015467125089, 0, 0.8500035449023506, 0.8500025587753527, 0.7491147220102887, 0.8500072312422371, 0.8500034806506923, 0.8500017368193481, 0.8500039545365004, 0.8500032837736747, 0.8736655779140571, 0.8500037129669128, 0.850002252951823, 0, 1.020313532682273e-08, 0.8000260743580228, 0.7491186180780413, 0.8500024340113852, 0.8500039545365011, 0, 0, 0.8500072312422371, 0.8500025587753527, 0.8500039545365004, 0.8500072312422371, 0.8500024450154616, 0.8500033331838773, 0.8500024340113852, 0.8500040422630066, 0, 0.7991164171346897, 0.8500095914064481, 0.8500035657453175, 0.8500037129669128, 0.8500025587753527, 0.7491147220102884, 0, 0.8500035449023506, 0, 0, 0, 0, 0, 0.01019056865776961, 0, 0, 0, 1.02189121286308e-08, 0, 0, 0, 0, 0, 0, 0, 0, 0, 0, 0, 0, 0, 0, 0, 0, 0, 0, 0.85000421032711, 0, 0, 0, 1.017735114601794e-08, 0, 0, 0, 0, 0, 0, 0, 0, 0, 0.8500022111102369, 0.8500027864109462, 0.8500025587753527, 0, 0.8500035449023506, 0.8500035795081109, 0.8500034046052287, 0.8500033331838773, 0.8500039545365004, 0.8500017368193478, 0, 0, 0, 0, 0, 0, 0, 0, 0, 0, 0, 0, 0, 0, 0, 0, 0.5001639303122634, 0.8500019309932437, 0, 0.8500039545365004, 0, 0, 0, 0, 0, 0.8500037950007162, 0, 0.7327545086420121, 0.8500032837736747, 0, 0.8500033331838773, 0.850003283773674, 0.800030604205219, 0.8000276632397496, 0, 0, 0, 0, 0, 0, 0, 0, 0, 0, 0, 0, 0, 0, 0, 0, 0, 0, 0.8500095914064481, 0, 0, 0, 0, 0, 0.8500024340113852, 0.8500022111102373, 0.8500025587753527, 0.8500024340113852, 0.8500022111102373, 0.8000431696780922, 0.8500034046052291, 0.8500039545365011, 0.8500095914064481, 0.8500024340113849, 0.8500033331838767, 0.8500025587753524, 0.8500029104587309, 0.8500025587753524, 0.8500033331838773, 0.8500024340113852, 0.8500032678574972, 0.850002445015462, 0.7991164171346897, 0.850002720977856, 0.8500037950007155, 0, 0.8500035449023506, 0.8500031754488245, 0.800030604205219, 0.8500022111102373, 0, 0.8500022111102373, 0.7991164171346897, 0.850002720977856, 0.8500032678574972, 0.850003283773674, 0.8500024340113852, 0.7327388324650461, 0.8500032678574972, 0, 0.8500024340113852, 0, 0.8500024340113852, 0.8500022111102373, 0.8500017368193481, 0.8500027209778556, 0.8500024340113852, 0.8500034046052291, 0, 0, 0, 0, 0, 0, 0, 0, 0, 0, 0, 0, 0, 0, 0, 0, 0, 0, 0, 0, 0, 0, 0, 0, 0, 0, 0, 0.8500037950007162, 0, 0, 0, 0, 0, 0, 0, 0, 0, 0, 0, 0, 0.850003333183877, 0, 1.03852492505845e-08, 0, 0, 0.8500024450154616, 0, 0.8000288464084458, 0, 0, 0.8500028704271797, 0, 0.7991164171346902, 0.7991164171346902, 0.8500027704947263, 0.8500024340113849, 0.8500035449023506, 0.8500015467125082, 0, 0, 0, 0, 0, 0, 0.850002786410947, 0, 0, 0.8500024340113849, 0, 0.7327478922228419, 0, 0.7327469344511932, 0.8500034046052291, 0.8500017258152288, 0.8500019309932431, 0.8500027704947258, 0, 0.8500035449023506, 0.8500019309932431, 0.8500024340113849, 0.850002720977856, 0.8500037950007155, 0.8500022111079253, 0.8500024340113849, 0.8500024340113849, 0.850003283773674, 0, 0.8500015467125082, 0.8500032678574968, 0.8500015467125082, 0.8500025587753527, 0.7491147220102884, 0.8500072312422371, 0.8500024340113852, 0.8500035657453175, 0.8500025587753527, 0.8500022111102369, 0.8500024340113852, 0.8500022111102373, 0.8500031754488253, 0.8500024340113852, 0.8500022111102369, 0.8500017368193481, 0.8500095914064481, 0.8500022111102369, 0.8500022111102369, 0, 0.8500034806506923, 0.8500024340113852, 0.8500024450154616, 0.850002720977856, 0.8500022529518223, 0, 0.850002720977856, 0, 0.850002720977856, 0.850002720977856, 0.8500035850162727, 0.8500033331838773, 0.8500022111102369, 0.8500035657453168, 0.850002720977856, 0.8500031754488253, 1.017242051953073e-08, 0.850003283773674, 1.02093008999773e-08, 0.8500039545365004, 0.0101382940469208, 0.8500022529518234, 0.8500034870995973, 0.8500017368193481, 0.8000431696780926, 0.850002720977856, 0.8500072312422368, 0, 0, 0.8500024340113852, 0.8500095914064477, 0, 0, 0, 0, 0, 0.8500039545365004, 0.850003283773674, 0.7491147220102884, 0.8500024450154616, 0.8500033331838773, 0.8500035449023506, 0.8500024450154616, 0.8500017368193481, 0.8500025587753527, 0.850002786410947, 0, 0.8500095914064481, 0, 0, 0.8500033331838773, 0, 0, 0, 0.8500017368193478, 0.8500017368193481, 0, 0, 0.8500072312422371, 0.7491147220102884, 0.7491147220102884, 0.8500024340113852, 0.850003333183877, 0.850002720977856, 0.8500034046052291, 0, 0.8500035657453168, 0, 0.8500095914064481, 0.8500024340113852, 0, 0.850002720977856, 0.7491147220102884, 0.8500033331838773, 0, 0.8500032837736747, 0.8000306042052187, 0.8500022001061467, 0.8500017368193481, 0, 0, 0, 0, 0, 0, 0, 0, 0, 0, 0, 0, 0, 0, 0, 0, 0, 0, 0, 0, 0, 0, 0.8500024450154616, 0.8500024450154616, 0, 0.8500037950007162, 0, 0, 0, 0.8500033331838773, 1.019386364413432e-08, 0.8500024340113852, 0.8500035449023506, 0, 0.8500015467125082, 0, 0.8500035850162719, 0.7327545086420124, 0, 0.8500027864109462, 0, 0, 0, 0, 0.8500037129669136, 1.018366228759225e-08, 0, 0.8500034046052291, 0.8500024340113849, 0.8500039844804734, 0, 0, 0.850002445015462, 0.8500025587753527, 0.8000306042052187, 0.8500027704947263, 0.8500022111102373, 0.8500022111102373, 0.7491147220102881, 0.8500024340113852, 0.8500032837736747, 0.850003283773674, 0.8500024340113852, 0, 0.8500027704947263, 0.8500017368193481, 0.8500035449023506, 0.850003283773674, 0.8500022111102369, 0.8500024450154616, 0.8500034046052287, 0.8500025587753524, 0, 0.8500024340113852, 0.8500095914064455, 0.8500022111102377, 0.749114722010136, 0.8500034046052287, 0.8500035449023506, 0.8500035449023506, 0.749114722010136, 0, 0, 0, 0.8500015467125089, 0, 0, 0.8500033331838767, 0.850002720977856, 0.85000421032711, 0, 0, 0, 0.8500035657453175, 0.8000306042052187, 0, 0, 0, 0, 0, 0, 0, 0, 0, 0, 0.9749852375333142, 0, 0, 0, 0, 0, 0, 0, 0, 0, 0, 0, 0, 0, 0, 0.8000431696780926, 0.8500024340113852, 0.8500039545365011, 0.8500015467125082, 0.8500025587753527, 0.8500024340113849, 0.8500022001061467, 0.8500015467125082, 0.7500357842997678, 0.01025942038643677, 0.8500034806506931, 0.8500022001061467, 0.8500024340113852, 0.8500017368193481, 0.850003283773674, 0, 0.8500024340113849, 0.7991164171346902, 0.8500024340113849, 0.8500031754488245, 0, 0.8500033331838773, 0.8500095914064481, 0.7491147220102884, 0.8500025587753527, 0.8500024340113849, 0, 0.8500024450154616, 0.8000431696780926, 0, 0.7491147220102884, 0.8500019309932431, 0.8500034046052287, 0.8500022111102373, 0.800030604205219, 0.8500025587753527, 0.8500024340113849, 0, 0.8500033331838773, 0.7491147220102884, 0.7491147220102884, 0.8500022111102373, 0, 0.7991164171346902, 0.8500024340113849, 0, 0.8500024340113852, 0.8500039545365004, 0.850002786410947, 0, 0, 0.800030604205219, 0, 0, 0, 0, 0, 0, 0, 0.8500017368193481, 0, 0, 0, 0, 0, 0, 0, 0, 0, 0, 0, 0, 0, 0, 0, 0, 0.01018897275944581, 0, 0, 0.8500028704271797, 0, 0.8500032678574972, 0.850003333183877, 0.8500024340113852, 0.8500019309932431, 0, 0, 0.8500035449023506, 0.85000421032711, 0, 0, 0, 0, 0, 0, 0, 0, 0, 0, 0, 0, 0, 0, 0, 0, 0, 0, 0, 0, 0, 0, 0, 0.01018849647630792, 0, 0, 0, 0, 0, 0, 0, 0.8500035795081116, 0.8500032678574972, 0, 0, 0, 0, 0, 0, 0.8500035449023514, 0, 0, 0, 0.85000421032711, 0, 0.8500035449023514, 0.8500032678574972, 0.8500072312422371, 0.8500024340113852, 0.8500035449023499, 0.8500034046052291, 0, 0.8500017258152288, 0.8500035449023499, 0.8500024340113852, 0.8500029104587309, 0.8500022111102373, 0.7991164171346894, 0.8500015467125082, 0, 0.8500035449023499, 0.800030604205219, 0.5077875406138707, 0, 0, 0, 0, 0, 0, 0.8500022529518226, 0.8500032678574972, 0.8500019309932431, 0.850002445015462, 0, 0, 0, 0, 0, 0, 0, 0, 0, 0.8500022111102369, 0, 0, 0, 0.01018164130636491, 0, 0, 0, 0, 0, 0.8500033331838773, 0.8500034806506923, 0.850002786410947, 0.8500017368193481, 0.8500017258152285, 0.8500019309932434, 0.8500025587753527, 0.8500024340113852, 0.8500017368193481, 0.8500072312422371, 0.8500024450154616, 0.8500022111102373, 0.8500035449023506, 0, 0.8500019309932431, 0.800030604205219, 0, 0, 0, 0, 0.8500017368193478, 0, 0, 0.8500027864080978, 0.8500019309928625, 0.850002786410947, 0, 0, 0.8500039545365011],
        [0, 0, 0.149997554984538, 0.1499965953947709, 0.1499960155195266, 0, 0.1499974412246476, 0, 0.2008835828653103, 0.1499975659886148, 0, 0, 0, 0.1499960454634996, 0, 0, 0, 0, 0, 0, 0, 0, 0, 0, 0, 0, 0.1499960454634996, 0, 0, 0, 0, 0.149997213589053, 0, 0, 0, 0, 0.1499967321425028, 0, 0, 0, 0, 0.1499966668161227, 0.1499975659886151, 0, 0.1499960454634996, 0.1499984532874918, 0.1499982631806522, 0.1499960454634996, 0, 0, 0, 0, 0.1499985441714536, 0, 0.1499960454634989, 0, 0, 0, 0.1499960454634989, 0, 0, 0.1499965193493077, 0, 0.1499977470481774, 0.1499964550976494, 0.1499965193493077, 0.1499974412246473, 0.149996716226326, 0, 0.1499964149837281, 0.1499965193493077, 0.1499975659886148, 0, 0.1499965129004027, 0.149997279022144, 0.9999999898194828, 0.199969395794781, 0.1499972295052737, 0.9999999898178487, 0.1499965193493077, 0.9897957974534115, 0.1499959577369934, 0, 0.1499959577369934, 0.149996716226326, 0.1499964342546832, 0.149996716226326, 0.1499984532874918, 0.1499974412246473, 0, 0.1499972030571318, 0.1499959577369934, 0.149997747048177, 0, 0.1499965953947709, 0.2008857509819438, 0.1499962049992838, 0.9898199399207891, 0, 0.1499965193493077, 0.1499966668161227, 0, 0.1499960454634996, 0.1499966668161233, 0.1499972295052737, 0.1499968245511755, 0.2508852779897116, 0, 0.1499977888897631, 0.1499959577369934, 0.1499965953947713, 0.1499972295052742, 0.1499977888897631, 0, 0.1499965193493077, 0.1499968245511747, 0, 0.1499965193493077, 0.1499966668161227, 0.1499959577369934, 0, 0.1499972295052737, 0.1499982631806519, 0.1499975549845384, 0.1499970895412683, 0.1499965953947709, 0.1499960454634996, 0.149996716226326, 0, 0, 0, 0.149996716226326, 0, 0.0734191357734153, 0.149996716226326, 0.1499965953947709, 0, 0.1499982631806519, 0, 0, 0, 0, 0.1499972135890538, 0, 0, 0, 0, 0, 0, 0, 0, 0, 0, 0, 0.1499965193493077, 0.1499972135890538, 0, 0, 0, 0, 0.1499966668161227, 0.1499982631806519, 0, 0, 0, 0, 0.149997213589053, 0, 0, 0, 0, 0, 0.9999999898152329, 0, 0.2672454913579879, 0, 0, 0, 0, 0, 0, 0, 0.1499927687577629, 0.1499975659886151, 0.1499975659886151, 0.1499982631806519, 0.149997279022144, 0.1999568303219074, 0.1499974412246473, 0.1499984532874918, 0.1499975659886151, 0.1499964550976494, 0.1499975659886151, 0.149997213589053, 0, 0, 0, 0, 0, 0.149997213589053, 0, 0.1499965953947713, 0.149997554984538, 0.1499964550976494, 0.1999693957948698, 0.1999651651092939, 0.19996161762926, 0.1499927687577656, 0.1499975549845384, 0.1499982631806519, 0.14999573381406, 0.1499982631806519, 0.2008835828655281, 0, 0.149997213589053, 0.149997279022144, 0.1499975659886151, 0.1499977888897631, 0.1499975659886151, 0.2499642157002319, 0.1499960454634989, 0.1499984532874911, 0.2499642157002319, 0.1499977888897631, 0.1499965193493077, 0.2499642157002319, 0.1499972295052734, 0.1499975659886151, 0.1499962049992845, 0.1999568303220609, 0.1499977888897631, 0.1499927687577656, 0.1499977888897627, 0.149997213589053, 0, 0.1499927687577656, 0.149996716226326, 0.1499975659886151, 0.2672401719562273, 0.1499960454634996, 0.2008835828653103, 0.2508852779897116, 0.1499964342546832, 0.1499977888897627, 0.1499965953947713, 0, 0, 0, 0.2672454913579879, 0, 0, 0, 0, 0, 0, 0, 0, 0.199969395794781, 0, 0, 0.1499960454634996, 0, 0, 0, 0.2508852779897116, 0, 0, 0, 0, 0, 0.1499972135890538, 0, 0, 0, 0, 0, 0.1499977888897631, 0, 0, 0, 0, 0, 0, 0, 0, 0, 0, 0, 0, 0, 0, 0, 0, 0, 0, 0, 0, 0, 0, 0, 0, 0, 0.1499962049992838, 0, 0, 0, 0, 0, 0, 0, 0, 0, 0, 0, 0, 0, 0, 0, 0, 0, 0, 0, 0, 0, 0, 0.9999999898604497, 0, 0, 0, 0, 0, 0, 0, 0, 0, 0, 0, 0, 0, 0, 0, 0, 0, 0, 0, 0.02950815288545394, 0, 0, 0.1499965953947713, 0.2672401719562273, 0.1499960454634996, 0, 0, 0.1499977888897631, 0, 0, 0.1499974412246473, 0.149997554984538, 0.1499927687577656, 0.1499975659886151, 0, 0, 0.1999723367603439, 0.9999999897515527, 0, 0.149996716226326, 0.1499965953947709, 0.1499975659886151, 0.1999723367603439, 0.1499968245511747, 0.1499965193493077, 0.1499980690067569, 0, 0, 0, 0, 0, 0.1499975659886148, 0.1499985441714536, 0.149997799893853, 0.1499967162263253, 0.1499957896728892, 0.149997213589053, 0.1499964550976494, 0.1499964550976501, 0.1499982631806522, 0, 0, 0, 0, 0.1499972295052737, 0.1499984532874911, 0.1499962049992845, 0.1499982631806519, 0, 0, 0, 0, 0, 0, 0, 0.149997213589053, 0, 0.1499980690067569, 0, 0, 0, 0, 0, 0, 0, 0, 0.2282757251351908, 0, 0, 0, 0, 0, 0, 0, 0, 0.1499962870330864, 0, 0, 0, 0.5166075180297722, 0, 0, 0, 0, 0, 0, 0, 0.1499960454634989, 0, 0.1499972030571318, 0, 0, 0, 0, 0, 0, 0, 0, 0, 0, 0, 0, 0, 0, 0, 0, 0, 0, 0, 0.1499972790221444, 0.1499977888897627, 0.1499980690067569, 0.1499964550976494, 0, 0.1499977888897627, 0.149997554984538, 0.1499964550976494, 0.1499975659886151, 0.1499972790221444, 0.2508852779897116, 0.1499977888897627, 0.149996716226326, 0.1499982631806519, 0.1499964550976494, 0.1499971295728203, 0.1499984532874911, 0, 0.1499964550976494, 0.1499974412246473, 0.2508852779897113, 0.1499927687577629, 0.1499965193493077, 0.1499982631806519, 0.1499960454634996, 0.1499967162263253, 0.1263344220859429, 0.1499962870330872, 0.149997747048177, 0, 0.9999999897968647, 0.1999739256419772, 0.2508813819219587, 0.1499975659886148, 0.1499960454634989, 0, 0, 0.1499927687577629, 0.1499974412246473, 0.1499960454634996, 0.1499927687577629, 0.1499975549845384, 0.1499966668161227, 0.1499975659886148, 0.1499959577369934, 0, 0.2008835828653103, 0.1499904085935519, 0.1499964342546825, 0.1499962870330872, 0.1499974412246473, 0.2508852779897116, 0, 0.1499964550976494, 0, 0, 0, 0, 0, 0.9898094313422304, 0, 0, 0, 0.9999999897810878, 0, 0, 0, 0, 0, 0, 0, 0, 0, 0, 0, 0, 0, 0, 0, 0, 0, 0, 0.14999578967289, 0, 0, 0, 0.9999999898226488, 0, 0, 0, 0, 0, 0, 0, 0, 0, 0.1499977888897631, 0.1499972135890538, 0.1499974412246473, 0, 0.1499964550976494, 0.1499964204918891, 0.1499965953947713, 0.1499966668161227, 0.1499960454634996, 0.1499982631806522, 0, 0, 0, 0, 0, 0, 0, 0, 0, 0, 0, 0, 0, 0, 0, 0, 0.4998360696877366, 0.1499980690067563, 0, 0.1499960454634996, 0, 0, 0, 0, 0, 0.1499962049992838, 0, 0.2672454913579879, 0.1499967162263253, 0, 0.1499966668161227, 0.149996716226326, 0.199969395794781, 0.1999723367602504, 0, 0, 0, 0, 0, 0, 0, 0, 0, 0, 0, 0, 0, 0, 0, 0, 0, 0, 0.1499904085935519, 0, 0, 0, 0, 0, 0.1499975659886148, 0.1499977888897627, 0.1499974412246473, 0.1499975659886148, 0.1499977888897627, 0.1999568303219078, 0.1499965953947709, 0.1499960454634989, 0.1499904085935519, 0.1499975659886151, 0.1499966668161233, 0.1499974412246476, 0.1499970895412691, 0.1499974412246476, 0.1499966668161227, 0.1499975659886148, 0.1499967321425028, 0.149997554984538, 0.2008835828653103, 0.149997279022144, 0.1499962049992845, 0, 0.1499964550976494, 0.1499968245511755, 0.199969395794781, 0.1499977888897627, 0, 0.1499977888897627, 0.2008835828653103, 0.149997279022144, 0.1499967321425028, 0.149996716226326, 0.1499975659886148, 0.2672611675349539, 0.1499967321425028, 0, 0.1499975659886148, 0, 0.1499975659886148, 0.1499977888897627, 0.1499982631806519, 0.1499972790221444, 0.1499975659886148, 0.1499965953947709, 0, 0, 0, 0, 0, 0, 0, 0, 0, 0, 0, 0, 0, 0, 0, 0, 0, 0, 0, 0, 0, 0, 0, 0, 0, 0, 0, 0.1499962049992838, 0, 0, 0, 0, 0, 0, 0, 0, 0, 0, 0, 0, 0.149996666816123, 0, 0.9999999896147508, 0, 0, 0.1499975549845384, 0, 0.1999711535915542, 0, 0, 0.1499971295728203, 0, 0.2008835828653098, 0.2008835828653098, 0.1499972295052737, 0.1499975659886151, 0.1499964550976494, 0.1499984532874918, 0, 0, 0, 0, 0, 0, 0.149997213589053, 0, 0, 0.1499975659886151, 0, 0.2672521077771581, 0, 0.2672530655488068, 0.1499965953947709, 0.1499982741847712, 0.1499980690067569, 0.1499972295052742, 0, 0.1499964550976494, 0.1499980690067569, 0.1499975659886151, 0.149997279022144, 0.1499962049992845, 0.1499977888920747, 0.1499975659886151, 0.1499975659886151, 0.149996716226326, 0, 0.1499984532874918, 0.1499967321425032, 0.1499984532874918, 0.1499974412246473, 0.2508852779897116, 0.1499927687577629, 0.1499975659886148, 0.1499964342546825, 0.1499974412246473, 0.1499977888897631, 0.1499975659886148, 0.1499977888897627, 0.1499968245511747, 0.1499975659886148, 0.1499977888897631, 0.1499982631806519, 0.1499904085935519, 0.1499977888897631, 0.1499977888897631, 0, 0.1499965193493077, 0.1499975659886148, 0.1499975549845384, 0.149997279022144, 0.1499977470481777, 0, 0.149997279022144, 0, 0.149997279022144, 0.149997279022144, 0.1499964149837273, 0.1499966668161227, 0.1499977888897631, 0.1499964342546832, 0.149997279022144, 0.1499968245511747, 0.9999999898275794, 0.149996716226326, 0.9999999897906992, 0.1499960454634996, 0.9898617059530792, 0.1499977470481766, 0.1499965129004027, 0.1499982631806519, 0.1999568303219074, 0.149997279022144, 0.1499927687577632, 0, 0, 0.1499975659886148, 0.1499904085935523, 0, 0, 0, 0, 0, 0.1499960454634996, 0.149996716226326, 0.2508852779897116, 0.1499975549845384, 0.1499966668161227, 0.1499964550976494, 0.1499975549845384, 0.1499982631806519, 0.1499974412246473, 0.149997213589053, 0, 0.1499904085935519, 0, 0, 0.1499966668161227, 0, 0, 0, 0.1499982631806522, 0.1499982631806519, 0, 0, 0.1499927687577629, 0.2508852779897116, 0.2508852779897116, 0.1499975659886148, 0.149996666816123, 0.149997279022144, 0.1499965953947709, 0, 0.1499964342546832, 0, 0.1499904085935519, 0.1499975659886148, 0, 0.149997279022144, 0.2508852779897116, 0.1499966668161227, 0, 0.1499967162263253, 0.1999693957947813, 0.1499977998938533, 0.1499982631806519, 0, 0, 0, 0, 0, 0, 0, 0, 0, 0, 0, 0, 0, 0, 0, 0, 0, 0, 0, 0, 0, 0, 0.1499975549845384, 0.1499975549845384, 0, 0.1499962049992838, 0, 0, 0, 0.1499966668161227, 0.9999999898061364, 0.1499975659886148, 0.1499964550976494, 0, 0.1499984532874918, 0, 0.1499964149837281, 0.2672454913579876, 0, 0.1499972135890538, 0, 0, 0, 0, 0.1499962870330864, 0.9999999898163378, 0, 0.1499965953947709, 0.1499975659886151, 0.1499960155195266, 0, 0, 0.149997554984538, 0.1499974412246473, 0.1999693957947813, 0.1499972295052737, 0.1499977888897627, 0.1499977888897627, 0.2508852779897119, 0.1499975659886148, 0.1499967162263253, 0.149996716226326, 0.1499975659886148, 0, 0.1499972295052737, 0.1499982631806519, 0.1499964550976494, 0.149996716226326, 0.1499977888897631, 0.1499975549845384, 0.1499965953947713, 0.1499974412246476, 0, 0.1499975659886148, 0.1499904085935545, 0.1499977888897623, 0.250885277989864, 0.1499965953947713, 0.1499964550976494, 0.1499964550976494, 0.250885277989864, 0, 0, 0, 0.1499984532874911, 0, 0, 0.1499966668161233, 0.149997279022144, 0.14999578967289, 0, 0, 0, 0.1499964342546825, 0.1999693957947813, 0, 0, 0, 0, 0, 0, 0, 0, 0, 0, 0.02501476246668577, 0, 0, 0, 0, 0, 0, 0, 0, 0, 0, 0, 0, 0, 0, 0.1999568303219074, 0.1499975659886148, 0.1499960454634989, 0.1499984532874918, 0.1499974412246473, 0.1499975659886151, 0.1499977998938533, 0.1499984532874918, 0.2499642157002322, 0.9897405796135632, 0.1499965193493069, 0.1499977998938533, 0.1499975659886148, 0.1499982631806519, 0.149996716226326, 0, 0.1499975659886151, 0.2008835828653098, 0.1499975659886151, 0.1499968245511755, 0, 0.1499966668161227, 0.1499904085935519, 0.2508852779897116, 0.1499974412246473, 0.1499975659886151, 0, 0.1499975549845384, 0.1999568303219074, 0, 0.2508852779897116, 0.1499980690067569, 0.1499965953947713, 0.1499977888897627, 0.199969395794781, 0.1499974412246473, 0.1499975659886151, 0, 0.1499966668161227, 0.2508852779897116, 0.2508852779897116, 0.1499977888897627, 0, 0.2008835828653098, 0.1499975659886151, 0, 0.1499975659886148, 0.1499960454634996, 0.149997213589053, 0, 0, 0.199969395794781, 0, 0, 0, 0, 0, 0, 0, 0.1499982631806519, 0, 0, 0, 0, 0, 0, 0, 0, 0, 0, 0, 0, 0, 0, 0, 0, 0.9898110272405541, 0, 0, 0.1499971295728203, 0, 0.1499967321425028, 0.149996666816123, 0.1499975659886148, 0.1499980690067569, 0, 0, 0.1499964550976494, 0.14999578967289, 0, 0, 0, 0, 0, 0, 0, 0, 0, 0, 0, 0, 0, 0, 0, 0, 0, 0, 0, 0, 0, 0, 0, 0.9898115035236921, 0, 0, 0, 0, 0, 0, 0, 0.1499964204918884, 0.1499967321425028, 0, 0, 0, 0, 0, 0, 0.1499964550976486, 0, 0, 0, 0.14999578967289, 0, 0.1499964550976486, 0.1499967321425028, 0.1499927687577629, 0.1499975659886148, 0.1499964550976501, 0.1499965953947709, 0, 0.1499982741847712, 0.1499964550976501, 0.1499975659886148, 0.1499970895412691, 0.1499977888897627, 0.2008835828653106, 0.1499984532874918, 0, 0.1499964550976501, 0.199969395794781, 0.4922124593861293, 0, 0, 0, 0, 0, 0, 0.1499977470481774, 0.1499967321425028, 0.1499980690067569, 0.149997554984538, 0, 0, 0, 0, 0, 0, 0, 0, 0, 0.1499977888897631, 0, 0, 0, 0.9898183586936351, 0, 0, 0, 0, 0, 0.1499966668161227, 0.1499965193493077, 0.149997213589053, 0.1499982631806519, 0.1499982741847715, 0.1499980690067566, 0.1499974412246473, 0.1499975659886148, 0.1499982631806519, 0.1499927687577629, 0.1499975549845384, 0.1499977888897627, 0.1499964550976494, 0, 0.1499980690067569, 0.199969395794781, 0, 0, 0, 0, 0.1499982631806522, 0, 0, 0.1499972135919022, 0.1499980690071375, 0.149997213589053, 0, 0, 0.1499960454634989] 
        ]
      },
     "Node8":{
       "Global MG94xREV":0.000284736021132755,
       "Nucleotide GTR":0.0002837340136924596,
       "Posterior prob omega class by site":        [
[0, 0, 0.8500024296141228, 0.8500033831593915, 0.8500039593820035, 0, 0.8500025426574338, 0, 0.7991162390151464, 0.850002418679362, 0, 0, 0, 0.8500039296266394, 0, 0, 0, 0, 0, 0, 0, 0, 0, 0, 0, 0, 0.8500039296266394, 0, 0, 0, 0, 0.8500027688591424, 0, 0, 0, 0, 0.8500032472730521, 0, 0, 0, 0, 0.8500033121879315, 0.8500024186793617, 0, 0.8500039296266394, 0.8500015369696189, 0.8500017258789597, 0.8500039296266402, 0, 0, 0, 0, 0.8500014466581435, 0, 0.8500039296266402, 0, 0, 0, 0.8500039296266402, 0, 0, 0.8500034587258585, 0, 0.8500022387603111, 0.8500035225727862, 0.8500034587258585, 0.8500025426574341, 0.8500032630889743, 0, 0.8500035624340215, 0.8500034587258577, 0.850002418679362, 0, 0.8500034651341423, 0.8500027038382176, 1.017937233160974e-08, 0.8000304114430262, 0.8500027530431776, 1.018099592896862e-08, 0.8500034587258585, 0.01020290449794026, 0.8500040168005726, 0, 0.8500040168005718, 0.8500032630889743, 0.8500035432844545, 0.8500032630889743, 0.8500015369696189, 0.8500025426574341, 0, 0.8500027793247293, 0.8500040168005726, 0.8500022387603111, 0, 0.8500033831593915, 0.7991140845502103, 0.8500037710957798, 0.01017891919827064, 0, 0.8500034587258585, 0.8500033121879315, 0, 0.8500039296266402, 0.8500033121879307, 0.8500027530431776, 0.8500031554464661, 0.7491145545618537, 0, 0.8500021971822801, 0.8500040168005718, 0.8500033831593911, 0.8500027530431773, 0.8500021971822801, 0, 0.8500034587258577, 0.8500031554464661, 0, 0.8500034587258577, 0.8500033121879315, 0.8500040168005726, 0, 0.8500027530431776, 0.8500017258789602, 0.8500024296141223, 0.8500028921255454, 0.8500033831593915, 0.8500039296266402, 0.8500032630889743, 0, 0, 0, 0.8500032630889743, 0, 0.9263933396023215, 0.8500032630889743, 0.8500033831593915, 0, 0.8500017258789602, 0, 0, 0, 0, 0.8500027688591424, 0, 0, 0, 0, 0, 0, 0, 0, 0, 0, 0, 0.8500034587258585, 0.8500027688591424, 0, 0, 0, 0, 0.8500033121879315, 0.8500017258789597, 0, 0, 0, 0, 0.8500027688591432, 0, 0, 0, 0, 0, 1.018359279490452e-08, 0, 0.7327543254521243, 0, 0, 0, 0, 0, 0, 0, 0.8500071856932588, 0.8500024186793617, 0.8500024186793617, 0.8500017258789597, 0.8500027038382181, 0.8000428977794128, 0.8500025426574338, 0.8500015369696189, 0.8500024186793617, 0.8500035225727854, 0.8500024186793617, 0.8500027688591424, 0, 0, 0, 0, 0, 0.8500027688591432, 0, 0.8500033831593911, 0.8500024296141223, 0.8500035225727862, 0.8000304114428471, 0.8000346154821175, 0.800038140626523, 0.8500071856932566, 0.8500024296141223, 0.8500017258789597, 0.8500042393130002, 0.8500017258789602, 0.7991162390149285, 0, 0.8500027688591432, 0.8500027038382176, 0.8500024186793617, 0.8500021971822801, 0.8500024186793617, 0.750035558909002, 0.8500039296266402, 0.8500015369696189, 0.750035558909002, 0.8500021971822801, 0.8500034587258577, 0.750035558909002, 0.8500027530431776, 0.8500024186793617, 0.8500037710957798, 0.8000428977792597, 0.8500021971822801, 0.8500071856932563, 0.8500021971822804, 0.8500027688591432, 0, 0.8500071856932563, 0.8500032630889743, 0.8500024186793617, 0.7327596113510443, 0.8500039296266402, 0.7991162390151464, 0.7491145545618534, 0.8500035432844553, 0.8500021971822804, 0.8500033831593915, 0, 0, 0, 0.7327543254521243, 0, 0, 0, 0, 0, 0, 0, 0, 0.8000304114430262, 0, 0, 0.8500039296266402, 0, 0, 0, 0.7491145545618537, 0, 0, 0, 0, 0, 0.8500027688591424, 0, 0, 0, 0, 0, 0.8500021971822804, 0, 0, 0, 0, 0, 0, 0, 0, 0, 0, 0, 0, 0, 0, 0, 0, 0, 0, 0, 0, 0, 0, 0, 0, 0, 0.8500037710957798, 0, 0, 0, 0, 0, 0, 0, 0, 0, 0, 0, 0, 0, 0, 0, 0, 0, 0, 0, 0, 0, 0, 1.013861425029458e-08, 0, 0, 0, 0, 0, 0, 0, 0, 0, 0, 0, 0, 0, 0, 0, 0, 0, 0, 0, 0.9703256752506433, 0, 0, 0.8500033831593907, 0.7327596113510439, 0.8500039296266394, 0, 0, 0.8500021971822801, 0, 0, 0.8500025426574338, 0.8500024296141223, 0.8500071856932563, 0.850002418679362, 0, 0, 0.8000274890008696, 1.024686470081866e-08, 0, 0.8500032630889743, 0.8500033831593915, 0.850002418679362, 0.8000274890008696, 0.8500031554464668, 0.8500034587258577, 0.8500019188297404, 0, 0, 0, 0, 0, 0.850002418679362, 0.8500014466581435, 0.850002186247506, 0.8500032630889751, 0.850004183806034, 0.8500027688591432, 0.8500035225727854, 0.8500035225727854, 0.8500017258789597, 0, 0, 0, 0, 0.8500027530431776, 0.8500015369696189, 0.8500037710957798, 0.8500017258789597, 0, 0, 0, 0, 0, 0, 0, 0.8500027688591432, 0, 0.8500019188297407, 0, 0, 0, 0, 0, 0, 0, 0, 0.7716254973373193, 0, 0, 0, 0, 0, 0, 0, 0, 0.8500036895787009, 0, 0, 0, 0.4833345653572113, 0, 0, 0, 0, 0, 0, 0, 0.8500039296266402, 0, 0.8500027793247293, 0, 0, 0, 0, 0, 0, 0, 0, 0, 0, 0, 0, 0, 0, 0, 0, 0, 0, 0, 0.8500027038382181, 0.8500021971822804, 0.8500019188297401, 0.8500035225727854, 0, 0.8500021971822804, 0.8500024296141228, 0.8500035225727862, 0.8500024186793617, 0.8500027038382181, 0.7491145545618534, 0.8500021971822804, 0.8500032630889751, 0.8500017258789597, 0.8500035225727862, 0.8500028523461512, 0.8500015369696197, 0, 0.8500035225727862, 0.8500025426574338, 0.7491145545618537, 0.8500071856932593, 0.8500034587258585, 0.8500017258789597, 0.8500039296266402, 0.8500032630889751, 0.873492721731178, 0.8500036895787001, 0.8500022387603111, 0, 1.020184287202019e-08, 0.8000259101260564, 0.7491184260911141, 0.8500024186793623, 0.8500039296266402, 0, 0, 0.8500071856932588, 0.8500025426574341, 0.8500039296266402, 0.8500071856932588, 0.8500024296141228, 0.8500033121879315, 0.850002418679362, 0.8500040168005726, 0, 0.7991162390151464, 0.850009530991194, 0.8500035432844553, 0.8500036895787001, 0.8500025426574341, 0.7491145545618534, 0, 0.8500035225727862, 0, 0, 0, 0, 0, 0.01018935853589839, 0, 0, 0, 1.021748944396454e-08, 0, 0, 0, 0, 0, 0, 0, 0, 0, 0, 0, 0, 0, 0, 0, 0, 0, 0, 0.8500041838060333, 0, 0, 0, 1.017622510062758e-08, 0, 0, 0, 0, 0, 0, 0, 0, 0, 0.8500021971822801, 0.8500027688591424, 0.8500025426574338, 0, 0.8500035225727862, 0.8500035569605718, 0.8500033831593907, 0.8500033121879315, 0.8500039296266394, 0.8500017258789597, 0, 0, 0, 0, 0, 0, 0, 0, 0, 0, 0, 0, 0, 0, 0, 0, 0.5001034191169457, 0.8500019188297407, 0, 0.8500039296266402, 0, 0, 0, 0, 0, 0.8500037710957798, 0, 0.7327543254521243, 0.8500032630889751, 0, 0.8500033121879315, 0.8500032630889743, 0.8000304114430262, 0.800027489000963, 0, 0, 0, 0, 0, 0, 0, 0, 0, 0, 0, 0, 0, 0, 0, 0, 0, 0, 0.850009530991194, 0, 0, 0, 0, 0, 0.850002418679362, 0.8500021971822804, 0.8500025426574341, 0.850002418679362, 0.8500021971822804, 0.8000428977794128, 0.8500033831593915, 0.8500039296266402, 0.850009530991194, 0.850002418679362, 0.8500033121879307, 0.8500025426574338, 0.8500028921255446, 0.8500025426574338, 0.850003312187931, 0.850002418679362, 0.8500032472730521, 0.8500024296141228, 0.7991162390151464, 0.8500027038382181, 0.8500037710957798, 0, 0.8500035225727862, 0.8500031554464661, 0.8000304114430262, 0.8500021971822804, 0, 0.8500021971822804, 0.7991162390151464, 0.8500027038382181, 0.8500032472730525, 0.8500032630889751, 0.850002418679362, 0.7327387480120554, 0.8500032472730521, 0, 0.8500024186793623, 0, 0.8500024186793623, 0.8500021971822804, 0.8500017258789597, 0.8500027038382181, 0.850002418679362, 0.8500033831593911, 0, 0, 0, 0, 0, 0, 0, 0, 0, 0, 0, 0, 0, 0, 0, 0, 0, 0, 0, 0, 0, 0, 0, 0, 0, 0, 0, 0.8500037710957798, 0, 0, 0, 0, 0, 0, 0, 0, 0, 0, 0, 0, 0.850003312187931, 0, 1.038277976580372e-08, 0, 0, 0.8500024296141228, 0, 0.8000286647168529, 0, 0, 0.8500028523461512, 0, 0.7991162390151464, 0.7991162390151464, 0.8500027530431773, 0.8500024186793617, 0.8500035225727862, 0.8500015369696189, 0, 0, 0, 0, 0, 0, 0.8500027688591427, 0, 0, 0.8500024186793617, 0, 0.7327477507046993, 0, 0.7327467991575678, 0.8500033831593915, 0.8500017149441571, 0.8500019188297404, 0.8500027530431773, 0, 0.8500035225727862, 0.8500019188297407, 0.8500024186793617, 0.8500027038382181, 0.8500037710957798, 0.8500021971822804, 0.8500024186793617, 0.8500024186793617, 0.8500032630889743, 0, 0.8500015369696189, 0.8500032472730521, 0.8500015369696189, 0.8500025426574338, 0.7491145545618534, 0.8500071856932593, 0.850002418679362, 0.8500035432844553, 0.8500025426574341, 0.8500021971822801, 0.850002418679362, 0.8500021971822804, 0.8500031554464661, 0.850002418679362, 0.8500021971822801, 0.8500017258789602, 0.850009530991194, 0.8500021971822801, 0.8500021971822801, 0, 0.8500034587258577, 0.850002418679362, 0.8500024296141223, 0.8500027038382181, 0.8500022387603107, 0, 0.8500027038382176, 0, 0.8500027038382176, 0.8500027038382176, 0.8500035624340222, 0.8500033121879315, 0.8500021971822801, 0.8500035432844545, 0.8500027038382176, 0.8500031554464668, 1.017129768353869e-08, 0.8500032630889743, 1.02079486304255e-08, 0.8500039296266402, 0.01013736006179149, 0.8500022387603111, 0.8500034651341423, 0.8500017258789602, 0.8000428977794128, 0.8500027038382181, 0.8500071856932588, 0, 0, 0.850002418679362, 0.850009530991194, 0, 0, 0, 0, 0, 0.8500039296266402, 0.8500032630889743, 0.7491145545618534, 0.8500024296141223, 0.8500033121879315, 0.8500035225727862, 0.8500024296141223, 0.8500017258789602, 0.8500025426574341, 0.8500027688591424, 0, 0.850009530991194, 0, 0, 0.8500033121879315, 0, 0, 0, 0.8500017258789597, 0.8500017258789597, 0, 0, 0.8500071856932588, 0.7491145545618534, 0.7491145545618534, 0.850002418679362, 0.850003312187931, 0.8500027038382181, 0.8500033831593915, 0, 0.8500035432844545, 0, 0.8500095309911944, 0.850002418679362, 0, 0.8500027038382181, 0.7491145545618534, 0.8500033121879315, 0, 0.8500032630889751, 0.8000304114430262, 0.850002186247506, 0.8500017258789602, 0, 0, 0, 0, 0, 0, 0, 0, 0, 0, 0, 0, 0, 0, 0, 0, 0, 0, 0, 0, 0, 0, 0.8500024296141223, 0.8500024296141228, 0, 0.8500037710957798, 0, 0, 0, 0.8500033121879315, 1.019263202336817e-08, 0.8500024186793623, 0.8500035225727862, 0, 0.8500015369696189, 0, 0.8500035624340215, 0.7327543254521243, 0, 0.8500027688591424, 0, 0, 0, 0, 0.8500036895787009, 1.018249659871057e-08, 0, 0.8500033831593915, 0.8500024186793617, 0.8500039593820035, 0, 0, 0.8500024296141228, 0.8500025426574341, 0.8000304114430262, 0.8500027530431773, 0.8500021971822804, 0.8500021971822804, 0.7491145545618534, 0.850002418679362, 0.8500032630889751, 0.8500032630889743, 0.850002418679362, 0, 0.8500027530431773, 0.8500017258789597, 0.8500035225727862, 0.8500032630889743, 0.8500021971822801, 0.8500024296141223, 0.8500033831593915, 0.8500025426574338, 0, 0.850002418679362, 0.8500095309911914, 0.8500021971822808, 0.7491145545617007, 0.8500033831593911, 0.8500035225727862, 0.8500035225727862, 0.7491145545617007, 0, 0, 0, 0.8500015369696189, 0, 0, 0.8500033121879307, 0.8500027038382181, 0.850004183806034, 0, 0, 0, 0.8500035432844553, 0.8000304114430262, 0, 0, 0, 0, 0, 0, 0, 0, 0, 0, 0.9748313421147673, 0, 0, 0, 0, 0, 0, 0, 0, 0, 0, 0, 0, 0, 0, 0.8000428977794128, 0.850002418679362, 0.8500039296266402, 0.8500015369696189, 0.8500025426574341, 0.8500024186793617, 0.850002186247506, 0.8500015369696189, 0.750035558909002, 0.01025775486255529, 0.8500034587258585, 0.850002186247506, 0.850002418679362, 0.8500017258789602, 0.8500032630889743, 0, 0.8500024186793617, 0.7991162390151464, 0.8500024186793617, 0.8500031554464661, 0, 0.850003312187931, 0.850009530991194, 0.7491145545618534, 0.8500025426574338, 0.8500024186793617, 0, 0.8500024296141223, 0.8000428977794128, 0, 0.7491145545618534, 0.8500019188297401, 0.8500033831593911, 0.8500021971822801, 0.8000304114430262, 0.8500025426574338, 0.8500024186793617, 0, 0.8500033121879315, 0.7491145545618534, 0.7491145545618534, 0.8500021971822804, 0, 0.7991162390151464, 0.8500024186793617, 0, 0.8500024186793623, 0.8500039296266402, 0.8500027688591424, 0, 0, 0.8000304114430262, 0, 0, 0, 0, 0, 0, 0, 0.8500017258789602, 0, 0, 0, 0, 0, 0, 0, 0, 0, 0, 0, 0, 0, 0, 0, 0, 0.01018777410387423, 0, 0, 0.8500028523461512, 0, 0.8500032472730521, 0.850003312187931, 0.850002418679362, 0.8500019188297407, 0, 0, 0.8500035225727862, 0.8500041838060333, 0, 0, 0, 0, 0, 0, 0, 0, 0, 0, 0, 0, 0, 0, 0, 0, 0, 0, 0, 0, 0, 0, 0, 0.01018730023376826, 0, 0, 0, 0, 0, 0, 0, 0.8500035569605718, 0.8500032472730521, 0, 0, 0, 0, 0, 0, 0.8500035225727862, 0, 0, 0, 0.850004183806034, 0, 0.8500035225727862, 0.8500032472730521, 0.8500071856932593, 0.850002418679362, 0.8500035225727854, 0.8500033831593915, 0, 0.8500017149441571, 0.8500035225727854, 0.850002418679362, 0.8500028921255446, 0.8500021971822804, 0.7991162390151461, 0.8500015369696189, 0, 0.8500035225727854, 0.8000304114430266, 0.5077264363925059, 0, 0, 0, 0, 0, 0, 0.8500022387603107, 0.8500032472730521, 0.8500019188297407, 0.8500024296141223, 0, 0, 0, 0, 0, 0, 0, 0, 0, 0.8500021971822801, 0, 0, 0, 0.01018048888608346, 0, 0, 0, 0, 0, 0.8500033121879315, 0.8500034587258577, 0.8500027688591432, 0.8500017258789602, 0.8500017149441571, 0.8500019188297404, 0.8500025426574341, 0.8500024186793623, 0.8500017258789597, 0.8500071856932588, 0.8500024296141228, 0.8500021971822801, 0.8500035225727862, 0, 0.8500019188297401, 0.8000304114430262, 0, 0, 0, 0, 0.8500017258789597, 0, 0, 0.8500027688591424, 0.8500019188297401, 0.8500027688591432, 0, 0, 0.8500039296266402],
        [0, 0, 0.1499975703858772, 0.1499966168406085, 0.1499960406179965, 0, 0.1499974573425662, 0, 0.2008837609848536, 0.149997581320638, 0, 0, 0, 0.1499960703733606, 0, 0, 0, 0, 0, 0, 0, 0, 0, 0, 0, 0, 0.1499960703733606, 0, 0, 0, 0, 0.1499972311408576, 0, 0, 0, 0, 0.1499967527269479, 0, 0, 0, 0, 0.1499966878120685, 0.1499975813206383, 0, 0.1499960703733606, 0.1499984630303811, 0.1499982741210403, 0.1499960703733598, 0, 0, 0, 0, 0.1499985533418565, 0, 0.1499960703733598, 0, 0, 0, 0.1499960703733598, 0, 0, 0.1499965412741415, 0, 0.1499977612396889, 0.1499964774272138, 0.1499965412741415, 0.1499974573425659, 0.1499967369110257, 0, 0.1499964375659785, 0.1499965412741423, 0.149997581320638, 0, 0.1499965348658577, 0.1499972961617824, 0.9999999898206277, 0.1999695885569738, 0.1499972469568224, 0.9999999898190041, 0.1499965412741415, 0.9897970955020597, 0.1499959831994274, 0, 0.1499959831994282, 0.1499967369110257, 0.1499964567155455, 0.1499967369110257, 0.1499984630303811, 0.1499974573425659, 0, 0.1499972206752707, 0.1499959831994274, 0.1499977612396889, 0, 0.1499966168406085, 0.2008859154497897, 0.1499962289042202, 0.9898210808017294, 0, 0.1499965412741415, 0.1499966878120685, 0, 0.1499960703733598, 0.1499966878120693, 0.1499972469568224, 0.1499968445535339, 0.2508854454381463, 0, 0.1499978028177199, 0.1499959831994282, 0.1499966168406089, 0.1499972469568227, 0.1499978028177199, 0, 0.1499965412741423, 0.1499968445535339, 0, 0.1499965412741423, 0.1499966878120685, 0.1499959831994274, 0, 0.1499972469568224, 0.1499982741210398, 0.1499975703858777, 0.1499971078744546, 0.1499966168406085, 0.1499960703733598, 0.1499967369110257, 0, 0, 0, 0.1499967369110257, 0, 0.07360666039767849, 0.1499967369110257, 0.1499966168406085, 0, 0.1499982741210398, 0, 0, 0, 0, 0.1499972311408576, 0, 0, 0, 0, 0, 0, 0, 0, 0, 0, 0, 0.1499965412741415, 0.1499972311408576, 0, 0, 0, 0, 0.1499966878120685, 0.1499982741210403, 0, 0, 0, 0, 0.1499972311408568, 0, 0, 0, 0, 0, 0.9999999898164073, 0, 0.2672456745478757, 0, 0, 0, 0, 0, 0, 0, 0.1499928143067412, 0.1499975813206383, 0.1499975813206383, 0.1499982741210403, 0.1499972961617819, 0.1999571022205872, 0.1499974573425662, 0.1499984630303811, 0.1499975813206383, 0.1499964774272146, 0.1499975813206383, 0.1499972311408576, 0, 0, 0, 0, 0, 0.1499972311408568, 0, 0.1499966168406089, 0.1499975703858777, 0.1499964774272138, 0.1999695885571529, 0.1999653845178825, 0.199961859373477, 0.1499928143067434, 0.1499975703858777, 0.1499982741210403, 0.1499957606869998, 0.1499982741210398, 0.2008837609850715, 0, 0.1499972311408568, 0.1499972961617824, 0.1499975813206383, 0.1499978028177199, 0.1499975813206383, 0.249964441090998, 0.1499960703733598, 0.1499984630303811, 0.249964441090998, 0.1499978028177199, 0.1499965412741423, 0.249964441090998, 0.1499972469568224, 0.1499975813206383, 0.1499962289042202, 0.1999571022207403, 0.1499978028177199, 0.1499928143067437, 0.1499978028177196, 0.1499972311408568, 0, 0.1499928143067437, 0.1499967369110257, 0.1499975813206383, 0.2672403886489557, 0.1499960703733598, 0.2008837609848536, 0.2508854454381466, 0.1499964567155447, 0.1499978028177196, 0.1499966168406085, 0, 0, 0, 0.2672456745478757, 0, 0, 0, 0, 0, 0, 0, 0, 0.1999695885569738, 0, 0, 0.1499960703733598, 0, 0, 0, 0.2508854454381463, 0, 0, 0, 0, 0, 0.1499972311408576, 0, 0, 0, 0, 0, 0.1499978028177196, 0, 0, 0, 0, 0, 0, 0, 0, 0, 0, 0, 0, 0, 0, 0, 0, 0, 0, 0, 0, 0, 0, 0, 0, 0, 0.1499962289042202, 0, 0, 0, 0, 0, 0, 0, 0, 0, 0, 0, 0, 0, 0, 0, 0, 0, 0, 0, 0, 0, 0, 0.9999999898613857, 0, 0, 0, 0, 0, 0, 0, 0, 0, 0, 0, 0, 0, 0, 0, 0, 0, 0, 0, 0.02967432474935672, 0, 0, 0.1499966168406093, 0.2672403886489561, 0.1499960703733606, 0, 0, 0.1499978028177199, 0, 0, 0.1499974573425662, 0.1499975703858777, 0.1499928143067437, 0.149997581320638, 0, 0, 0.1999725109991304, 0.9999999897531353, 0, 0.1499967369110257, 0.1499966168406085, 0.149997581320638, 0.1999725109991304, 0.1499968445535332, 0.1499965412741423, 0.1499980811702596, 0, 0, 0, 0, 0, 0.149997581320638, 0.1499985533418565, 0.149997813752494, 0.1499967369110249, 0.149995816193966, 0.1499972311408568, 0.1499964774272146, 0.1499964774272146, 0.1499982741210403, 0, 0, 0, 0, 0.1499972469568224, 0.1499984630303811, 0.1499962289042202, 0.1499982741210403, 0, 0, 0, 0, 0, 0, 0, 0.1499972311408568, 0, 0.1499980811702593, 0, 0, 0, 0, 0, 0, 0, 0, 0.2283745026626807, 0, 0, 0, 0, 0, 0, 0, 0, 0.1499963104212991, 0, 0, 0, 0.5166654346427887, 0, 0, 0, 0, 0, 0, 0, 0.1499960703733598, 0, 0.1499972206752707, 0, 0, 0, 0, 0, 0, 0, 0, 0, 0, 0, 0, 0, 0, 0, 0, 0, 0, 0, 0.1499972961617819, 0.1499978028177196, 0.1499980811702599, 0.1499964774272146, 0, 0.1499978028177196, 0.1499975703858772, 0.1499964774272138, 0.1499975813206383, 0.1499972961617819, 0.2508854454381466, 0.1499978028177196, 0.1499967369110249, 0.1499982741210403, 0.1499964774272138, 0.1499971476538488, 0.1499984630303803, 0, 0.1499964774272138, 0.1499974573425662, 0.2508854454381463, 0.1499928143067407, 0.1499965412741415, 0.1499982741210403, 0.1499960703733598, 0.1499967369110249, 0.126507278268822, 0.1499963104212999, 0.1499977612396889, 0, 0.9999999897981571, 0.1999740898739436, 0.2508815739088859, 0.1499975813206377, 0.1499960703733598, 0, 0, 0.1499928143067412, 0.1499974573425659, 0.1499960703733598, 0.1499928143067412, 0.1499975703858772, 0.1499966878120685, 0.149997581320638, 0.1499959831994274, 0, 0.2008837609848536, 0.149990469008806, 0.1499964567155447, 0.1499963104212999, 0.1499974573425659, 0.2508854454381466, 0, 0.1499964774272138, 0, 0, 0, 0, 0, 0.9898106414641016, 0, 0, 0, 0.9999999897825106, 0, 0, 0, 0, 0, 0, 0, 0, 0, 0, 0, 0, 0, 0, 0, 0, 0, 0, 0.1499958161939667, 0, 0, 0, 0.9999999898237749, 0, 0, 0, 0, 0, 0, 0, 0, 0, 0.1499978028177199, 0.1499972311408576, 0.1499974573425662, 0, 0.1499964774272138, 0.1499964430394282, 0.1499966168406093, 0.1499966878120685, 0.1499960703733606, 0.1499982741210403, 0, 0, 0, 0, 0, 0, 0, 0, 0, 0, 0, 0, 0, 0, 0, 0, 0.4998965808830543, 0.1499980811702593, 0, 0.1499960703733598, 0, 0, 0, 0, 0, 0.1499962289042202, 0, 0.2672456745478757, 0.1499967369110249, 0, 0.1499966878120685, 0.1499967369110257, 0.1999695885569738, 0.199972510999037, 0, 0, 0, 0, 0, 0, 0, 0, 0, 0, 0, 0, 0, 0, 0, 0, 0, 0, 0.149990469008806, 0, 0, 0, 0, 0, 0.149997581320638, 0.1499978028177196, 0.1499974573425659, 0.149997581320638, 0.1499978028177196, 0.1999571022205872, 0.1499966168406085, 0.1499960703733598, 0.149990469008806, 0.149997581320638, 0.1499966878120693, 0.1499974573425662, 0.1499971078744554, 0.1499974573425662, 0.149996687812069, 0.149997581320638, 0.1499967527269479, 0.1499975703858772, 0.2008837609848536, 0.1499972961617819, 0.1499962289042202, 0, 0.1499964774272138, 0.1499968445535339, 0.1999695885569738, 0.1499978028177196, 0, 0.1499978028177196, 0.2008837609848536, 0.1499972961617819, 0.1499967527269475, 0.1499967369110249, 0.149997581320638, 0.2672612519879446, 0.1499967527269479, 0, 0.1499975813206377, 0, 0.1499975813206377, 0.1499978028177196, 0.1499982741210403, 0.1499972961617819, 0.149997581320638, 0.1499966168406089, 0, 0, 0, 0, 0, 0, 0, 0, 0, 0, 0, 0, 0, 0, 0, 0, 0, 0, 0, 0, 0, 0, 0, 0, 0, 0, 0, 0.1499962289042202, 0, 0, 0, 0, 0, 0, 0, 0, 0, 0, 0, 0, 0.149996687812069, 0, 0.9999999896172203, 0, 0, 0.1499975703858772, 0, 0.1999713352831471, 0, 0, 0.1499971476538488, 0, 0.2008837609848536, 0.2008837609848536, 0.1499972469568227, 0.1499975813206383, 0.1499964774272138, 0.1499984630303811, 0, 0, 0, 0, 0, 0, 0.1499972311408573, 0, 0, 0.1499975813206383, 0, 0.2672522492953007, 0, 0.2672532008424322, 0.1499966168406085, 0.1499982850558429, 0.1499980811702596, 0.1499972469568227, 0, 0.1499964774272138, 0.1499980811702593, 0.1499975813206383, 0.1499972961617819, 0.1499962289042202, 0.1499978028177196, 0.1499975813206383, 0.1499975813206383, 0.1499967369110257, 0, 0.1499984630303811, 0.1499967527269479, 0.1499984630303811, 0.1499974573425662, 0.2508854454381466, 0.1499928143067407, 0.149997581320638, 0.1499964567155447, 0.1499974573425659, 0.1499978028177199, 0.149997581320638, 0.1499978028177196, 0.1499968445535339, 0.149997581320638, 0.1499978028177199, 0.1499982741210398, 0.149990469008806, 0.1499978028177199, 0.1499978028177199, 0, 0.1499965412741423, 0.149997581320638, 0.1499975703858777, 0.1499972961617819, 0.1499977612396893, 0, 0.1499972961617824, 0, 0.1499972961617824, 0.1499972961617824, 0.1499964375659778, 0.1499966878120685, 0.1499978028177199, 0.1499964567155455, 0.1499972961617824, 0.1499968445535332, 0.9999999898287023, 0.1499967369110257, 0.9999999897920514, 0.1499960703733598, 0.9898626399382086, 0.1499977612396889, 0.1499965348658577, 0.1499982741210398, 0.1999571022205872, 0.1499972961617819, 0.1499928143067412, 0, 0, 0.149997581320638, 0.149990469008806, 0, 0, 0, 0, 0, 0.1499960703733598, 0.1499967369110257, 0.2508854454381466, 0.1499975703858777, 0.1499966878120685, 0.1499964774272138, 0.1499975703858777, 0.1499982741210398, 0.1499974573425659, 0.1499972311408576, 0, 0.149990469008806, 0, 0, 0.1499966878120685, 0, 0, 0, 0.1499982741210403, 0.1499982741210403, 0, 0, 0.1499928143067412, 0.2508854454381466, 0.2508854454381466, 0.149997581320638, 0.149996687812069, 0.1499972961617819, 0.1499966168406085, 0, 0.1499964567155455, 0, 0.1499904690088056, 0.149997581320638, 0, 0.1499972961617819, 0.2508854454381466, 0.1499966878120685, 0, 0.1499967369110249, 0.1999695885569738, 0.149997813752494, 0.1499982741210398, 0, 0, 0, 0, 0, 0, 0, 0, 0, 0, 0, 0, 0, 0, 0, 0, 0, 0, 0, 0, 0, 0, 0.1499975703858777, 0.1499975703858772, 0, 0.1499962289042202, 0, 0, 0, 0.1499966878120685, 0.9999999898073679, 0.1499975813206377, 0.1499964774272138, 0, 0.1499984630303811, 0, 0.1499964375659785, 0.2672456745478757, 0, 0.1499972311408576, 0, 0, 0, 0, 0.1499963104212991, 0.9999999898175034, 0, 0.1499966168406085, 0.1499975813206383, 0.1499960406179965, 0, 0, 0.1499975703858772, 0.1499974573425659, 0.1999695885569738, 0.1499972469568227, 0.1499978028177196, 0.1499978028177196, 0.2508854454381466, 0.149997581320638, 0.1499967369110249, 0.1499967369110257, 0.149997581320638, 0, 0.1499972469568227, 0.1499982741210403, 0.1499964774272138, 0.1499967369110257, 0.1499978028177199, 0.1499975703858777, 0.1499966168406085, 0.1499974573425662, 0, 0.149997581320638, 0.1499904690088086, 0.1499978028177192, 0.2508854454382993, 0.1499966168406089, 0.1499964774272138, 0.1499964774272138, 0.2508854454382993, 0, 0, 0, 0.1499984630303811, 0, 0, 0.1499966878120693, 0.1499972961617819, 0.149995816193966, 0, 0, 0, 0.1499964567155447, 0.1999695885569738, 0, 0, 0, 0, 0, 0, 0, 0, 0, 0, 0.0251686578852327, 0, 0, 0, 0, 0, 0, 0, 0, 0, 0, 0, 0, 0, 0, 0.1999571022205872, 0.149997581320638, 0.1499960703733598, 0.1499984630303811, 0.1499974573425659, 0.1499975813206383, 0.149997813752494, 0.1499984630303811, 0.249964441090998, 0.9897422451374447, 0.1499965412741415, 0.149997813752494, 0.149997581320638, 0.1499982741210398, 0.1499967369110257, 0, 0.1499975813206383, 0.2008837609848536, 0.1499975813206383, 0.1499968445535339, 0, 0.149996687812069, 0.149990469008806, 0.2508854454381466, 0.1499974573425662, 0.1499975813206383, 0, 0.1499975703858777, 0.1999571022205872, 0, 0.2508854454381466, 0.1499980811702599, 0.1499966168406089, 0.1499978028177199, 0.1999695885569738, 0.1499974573425662, 0.1499975813206383, 0, 0.1499966878120685, 0.2508854454381466, 0.2508854454381466, 0.1499978028177196, 0, 0.2008837609848536, 0.1499975813206383, 0, 0.1499975813206377, 0.1499960703733598, 0.1499972311408576, 0, 0, 0.1999695885569738, 0, 0, 0, 0, 0, 0, 0, 0.1499982741210398, 0, 0, 0, 0, 0, 0, 0, 0, 0, 0, 0, 0, 0, 0, 0, 0, 0.9898122258961257, 0, 0, 0.1499971476538488, 0, 0.1499967527269479, 0.149996687812069, 0.149997581320638, 0.1499980811702593, 0, 0, 0.1499964774272138, 0.1499958161939667, 0, 0, 0, 0, 0, 0, 0, 0, 0, 0, 0, 0, 0, 0, 0, 0, 0, 0, 0, 0, 0, 0, 0, 0.9898126997662318, 0, 0, 0, 0, 0, 0, 0, 0.1499964430394282, 0.1499967527269479, 0, 0, 0, 0, 0, 0, 0.1499964774272138, 0, 0, 0, 0.149995816193966, 0, 0.1499964774272138, 0.1499967527269479, 0.1499928143067407, 0.149997581320638, 0.1499964774272146, 0.1499966168406085, 0, 0.1499982850558429, 0.1499964774272146, 0.149997581320638, 0.1499971078744554, 0.1499978028177196, 0.2008837609848539, 0.1499984630303811, 0, 0.1499964774272146, 0.1999695885569734, 0.4922735636074941, 0, 0, 0, 0, 0, 0, 0.1499977612396893, 0.1499967527269479, 0.1499980811702593, 0.1499975703858777, 0, 0, 0, 0, 0, 0, 0, 0, 0, 0.1499978028177199, 0, 0, 0, 0.9898195111139165, 0, 0, 0, 0, 0, 0.1499966878120685, 0.1499965412741423, 0.1499972311408568, 0.1499982741210398, 0.1499982850558429, 0.1499980811702596, 0.1499974573425659, 0.1499975813206377, 0.1499982741210403, 0.1499928143067412, 0.1499975703858772, 0.1499978028177199, 0.1499964774272138, 0, 0.1499980811702599, 0.1999695885569738, 0, 0, 0, 0, 0.1499982741210403, 0, 0, 0.1499972311408576, 0.1499980811702599, 0.1499972311408568, 0, 0, 0.1499960703733598] 
        ]
      },
     "canBai_SAMN02921314":{
       "Global MG94xREV":0.0003449702672888081,
       "Nucleotide GTR":0.0003437514008525045,
       "Posterior prob omega class by site":        [
[0, 0, 0.8500029435784578, 0.8500040988369268, 0.8500047969526414, 0, 0.8500030805348969, 0, 0.7991042222693715, 0.8500012513851957, 0, 0, 0, 0.8500047609032427, 0, 0, 0, 0, 0, 0, 0, 0, 0, 0, 0, 0, 0.8500047609032427, 0, 0, 0, 0, 0.8500033545874337, 0, 0, 0, 0, 0.8500039342046414, 0, 0, 0, 0, 0.8500040128519325, 0.8500029303305211, 0, 0.8500047609018596, 0.8500018621037332, 0.8500020909752999, 0.8500047609018596, 0, 0, 0, 0, 0.8500017526875638, 0, 0.8500021470313297, 0, 0, 0, 0.8500047609032435, 0, 0, 0.8500017788497224, 0, 0.8500017788461703, 0.8500018562027516, 0.8500000000000001, 0.8500000000000001, 0.8500000000000001, 0, 0.8500000000000001, 0.8500000000000001, 0.8499999999999998, 0, 0.8500000000000001, 0.8500000000000001, 1e-08, 0.8000000000000004, 0.8500000000000001, 1e-08, 0.8500000000000001, 0.01, 0.8500000000000001, 0, 0.8500000000000001, 0.8500000000000001, 0.8500000000000001, 0.8500000000000001, 0.8500000000000001, 0.8500000000000001, 0, 0.8500000000000001, 0.8500000000000001, 0.8500000000000001, 0, 0.8499999999999998, 0.7990881375000001, 0.8500000000000001, 0.01, 0, 0.8500000000000001, 0.8500000000000001, 0, 0.8500000000000001, 0.8500000000000001, 0.8500000000000001, 0.8500000000000001, 0.7490881375, 0, 0.850002661977719, 0.850002411560176, 0.8500026139019558, 0.8500000000000001, 0.8500012646332541, 0, 0.8500017788497224, 0.8500038229530413, 0, 0.8500041903880521, 0.8500040128519325, 0.8500048665171853, 0, 0.8500033354258242, 0.8500020909753002, 0.8500029435784574, 0.8500035039296279, 0.8500040988369272, 0.8500047609032427, 0.8500039533661877, 0, 0, 0, 0.8500039533661877, 0, 0.02771960090384006, 0.8500039533661877, 0.8500040988369272, 0, 0.8500020909753002, 0, 0, 0, 0, 0.8500033545874337, 0, 0, 0, 0, 0, 0, 0, 0, 0, 0, 0, 0.8500041903880521, 0.8500033545874337, 0, 0, 0, 0, 0.8500040128519325, 0.8500020909753002, 0, 0, 0, 0, 0.8500033545874345, 0, 0, 0, 0, 0, 1.00991888104929e-08, 0, 0.7327604386865455, 0, 0, 0, 0, 0, 0, 0, 0.8500087057186716, 0.8500029303305211, 0.8500029303305211, 0.8500020909753002, 0.8500032758119703, 0.8000519712123921, 0.8500030805350181, 0.8500018621037332, 0.8500029303305211, 0.8500042677414337, 0.8500029303305211, 0.8500033545874345, 0, 0, 0, 0, 0, 0.8500033545874345, 0, 0.8500037809713111, 0.8500000000000004, 0.8500000000000001, 0.8, 0.8000000000000004, 0.8, 0.8500000000000001, 0.8500000000000001, 0.8499999999999998, 0.8500000000000009, 0.8499999999999998, 0.7990881374999997, 0, 0.8500000000000001, 0.8500000000000001, 0.8499999999999998, 0.8500000000000001, 0.8499999999999998, 0.75, 0.8500000000000001, 0.8500000000000001, 0.75, 0.8500000000000001, 0.8500000000000001, 0.75, 0.8500000000000001, 0.8499999999999998, 0.8500000000000001, 0.8, 0.8500000000000001, 0.8500000000000001, 0.8500000000000001, 0.8500000000000001, 0, 0.8500000000000001, 0.8500000000000001, 0.8499999999999998, 0.7327317614750019, 0.8500042151824827, 0.7991042222332262, 0.7490881374999997, 0.8500000000000001, 0.8500000000000001, 0.8500003178712874, 0, 0, 0, 0.7327604386865455, 0, 0, 0, 0, 0, 0, 0, 0, 0.8000368440786444, 0, 0, 0.850002147031329, 0, 0, 0, 0.7491152464857582, 0, 0, 0, 0, 0, 0.8500014984137976, 0, 0, 0, 0, 0, 0.8500026619778145, 0, 0, 0, 0, 0, 0, 0, 0, 0, 0, 0, 0, 0, 0, 0, 0, 0, 0, 0, 0, 0, 0, 0, 0, 0, 0.8500045688366642, 0, 0, 0, 0, 0, 0, 0, 0, 0, 0, 0, 0, 0, 0, 0, 0, 0, 0, 0, 0, 0, 0, 1.017837695652302e-08, 0, 0, 0, 0, 0, 0, 0, 0, 0, 0, 0, 0, 0, 0, 0, 0, 0, 0, 0, 0.97522187920284, 0, 0, 0.8500040988369264, 0.7327668425920845, 0.8500047609032427, 0, 0, 0.8500026619778145, 0, 0, 0.8500030805350181, 0.8500029435784578, 0.8500087057186716, 0.8500029303305211, 0, 0, 0.8000333034979049, 1.030025263000346e-08, 0, 0.8500039533636797, 0.8500040988369272, 0.8500029303305211, 0.8000333034979049, 0.850003822953042, 0.8500041903880521, 0.8500023247431132, 0, 0, 0, 0, 0, 0.8500029303305208, 0.8500017526875638, 0.8500026487297183, 0.8500039533636805, 0.8500024549877189, 0.8500033545874345, 0.8500042677414337, 0.8500042677414337, 0.8500020909753002, 0, 0, 0, 0, 0.8500033354258246, 0.850001862103734, 0.8500045688366642, 0.8500020909753002, 0, 0, 0, 0, 0, 0, 0, 0.8500033545855765, 0, 0.8500023247431132, 0, 0, 0, 0, 0, 0, 0, 0, 0.7725509851717713, 0, 0, 0, 0, 0, 0, 0, 0, 0.8500044700758947, 0, 0, 0, 0.4852678462742794, 0, 0, 0, 0, 0, 0, 0, 0.8500047609032435, 0, 0.8500033672666621, 0, 0, 0, 0, 0, 0, 0, 0, 0, 0, 0, 0, 0, 0, 0, 0, 0, 0, 0, 0.8500000000000001, 0.8500000000000001, 0.8500000000000001, 0.8500000000000001, 0, 0.8500000000000001, 0.8500000000000004, 0.8500000000000001, 0.8499999999999998, 0.8500000000000001, 0.7490881375, 0.8500000000000001, 0.8500000000000001, 0.8500000000000001, 0.8500000000000001, 0.8500000000000001, 0.8500000000000001, 0, 0.8500000000000001, 0.8500000000000001, 0.7490881375, 0.8500064035172227, 0.8500041903880521, 0.8500020909753002, 0.8500047609018596, 0.8500039533661885, 0.8790990042107821, 0.8500018562046888, 0.8500027123509774, 0, 1.024497122582607e-08, 0.800031390692727, 0.7491248328789349, 0.8500029303305211, 0.8500047609018604, 0, 0, 0.8500087057186713, 0.8500030805350185, 0.8500047609018596, 0.8500087057186713, 0.8500029435784578, 0.8500040128519322, 0.8500029303303819, 0.850004866515393, 0, 0.7991221821227477, 0.8500115470722388, 0.8500042928333393, 0.850004470072653, 0.8500030805335104, 0.749120142487041, 0, 0.8500042677395765, 0, 0, 0, 0, 0, 0.01011050727181909, 0, 0, 0, 1.027013560320103e-08, 0, 0, 0, 0, 0, 0, 0, 0, 0, 0, 0, 0, 0, 0, 0, 0, 0, 0, 0.8500026139030047, 0, 0, 0, 1.021401597132217e-08, 0, 0, 0, 0, 0, 0, 0, 0, 0, 0.8500026619778145, 0.8500033545874345, 0.8500030805350181, 0, 0.8500042677414344, 0.8500043094032728, 0.8500040988369264, 0.8500040128519325, 0.8500047609018596, 0.8500020909753002, 0, 0, 0, 0, 0, 0, 0, 0, 0, 0, 0, 0, 0, 0, 0, 0, 0.5021222249958138, 0.8500023247431132, 0, 0.850002147031329, 0, 0, 0, 0, 0, 0.8500045688366642, 0, 0.7327604386865221, 0.8500039533661885, 0, 0.8500040128519325, 0.8500039533661877, 0.8000368440786444, 0.8000333034979131, 0, 0, 0, 0, 0, 0, 0, 0, 0, 0, 0, 0, 0, 0, 0, 0, 0, 0, 0.8500115471211698, 0, 0, 0, 0, 0, 0.8500000000000001, 0.8500000000000001, 0.8500000000000001, 0.8500000000000001, 0.8500000000000001, 0.8000318383095045, 0.8499999999999998, 0.8500000000000009, 0.8500000000000004, 0.8499999999999998, 0.8500000000000001, 0.8500000000000001, 0.8500000000000001, 0.8500000000000001, 0.8499999999999998, 0.8500000000000001, 0.8500000000000001, 0.8500000000000001, 0.7990881375000001, 0.8500000000000001, 0.8500000000000001, 0, 0.8500000000000001, 0.8500000000000001, 0.8, 0.8500000000000001, 0, 0.8500000000000001, 0.7990881375000001, 0.8500000000000001, 0.8500000000000001, 0.8500000000000001, 0.8499999999999998, 0.7327254249999998, 0.8500000000000001, 0, 0.8500000000000001, 0, 0.8500000000000001, 0.8500000000000001, 0.8499999999999998, 0.8500000000000001, 0.8500000000000001, 0.8499999999999998, 0, 0, 0, 0, 0, 0, 0, 0, 0, 0, 0, 0, 0, 0, 0, 0, 0, 0, 0, 0, 0, 0, 0, 0, 0, 0, 0, 0.8500045688366642, 0, 0, 0, 0, 0, 0, 0, 0, 0, 0, 0, 0, 0.8500040128519322, 0, 1.04658608813022e-08, 0, 0, 0.8500029435784578, 0, 0.8000347279240376, 0, 0, 0.8500034557354088, 0, 0.7991221830051022, 0.7991221830051022, 0.8500033354258242, 0.8500029303305211, 0.8500042677414337, 0.8500018621037332, 0, 0, 0, 0, 0, 0, 0.8500033545874345, 0, 0, 0.8500029303305208, 0, 0.7327524733325271, 0, 0.7327513205041083, 0.8500040988369272, 0.8500020777273013, 0.8500023247431132, 0.8500033354258242, 0, 0.8500042677414337, 0.8500023247431132, 0.8500029303305211, 0.8500032758119703, 0.8500045688366634, 0.8500026619778148, 0.8500029303305211, 0.8500029303305211, 0.8500039533661877, 0, 0.8500018621037332, 0.8500030007040987, 0.8500018621037332, 0.8500030805350185, 0.7491201424871115, 0.8500087057186716, 0.8500029303305208, 0.8500042928347225, 0.8500030805350185, 0.8500026619778145, 0.8500029303305208, 0.8500026619777193, 0.8500038229530413, 0.8500029303305208, 0.8500026619778145, 0.8500020909753002, 0.8500115471211706, 0.8500026619778145, 0.8500026619778145, 0, 0.8500041903880521, 0.8500029303305208, 0.8500029435783624, 0.8500032758119707, 0.8500027123509769, 0, 0.8500032758119703, 0, 0.8500032758119703, 0.8500032758119703, 0.850004316035177, 0.8500040128519325, 0.8500026619778145, 0.8500042928347217, 0.8500032758119707, 0.850003822953042, 1.021361967201327e-08, 0.8500039533661877, 1.025677930095325e-08, 0.8500047609032427, 0.01017849725954296, 0.8500027123509774, 0.850004198151903, 0.8500020909753002, 0.8000519712123921, 0.8500032758119703, 0.8500087057186716, 0, 0, 0.8500029303305208, 0.8500074427125972, 0, 0, 0, 0, 0, 0.8500047609032427, 0.8500039533661877, 0.7491201424871115, 0.8500029435784574, 0.8500040128519325, 0.8500042677414337, 0.8500029435784574, 0.8500020909753002, 0.8500030805350185, 0.8500033545874345, 0, 0.8500115471211709, 0, 0, 0.8500040128519325, 0, 0, 0, 0.8500020909752999, 0.8500020909752999, 0, 0, 0.8500087057186716, 0.7491201424871115, 0.7491201424871115, 0.8500029303305208, 0.8500040128519322, 0.8500032758119707, 0.8500040988369272, 0, 0.8500042928329015, 0, 0.8500115471211706, 0.8500029303305208, 0, 0.8500032758119707, 0.7491201424870895, 0.8500040128519325, 0, 0.8500039533661885, 0.8000368440786441, 0.8500026487298575, 0.8500020909753002, 0, 0, 0, 0, 0, 0, 0, 0, 0, 0, 0, 0, 0, 0, 0, 0, 0, 0, 0, 0, 0, 0, 0.8500029435784574, 0.8500029435784578, 0, 0.8500045688366642, 0, 0, 0, 0.8500040128519325, 1.011243056859873e-08, 0.8500029303305211, 0.8500042677414344, 0, 0.8500018621037332, 0, 0.8500043160351762, 0.7327604386865465, 0, 0.8500033545874345, 0, 0, 0, 0, 0.8500044700758947, 1.022153896745715e-08, 0, 0.8500040988369272, 0.8500029303305208, 0.8500004042330208, 0, 0, 0.8500000000000001, 0.8500000000000001, 0.8, 0.8500000000000001, 0.8500000000000001, 0.8500000000000001, 0.7490881374999997, 0.8499999999999998, 0.8500000000000001, 0.8500000000000001, 0.8500000000000001, 0, 0.8500000000000001, 0.8499999999999998, 0.8500000000000001, 0.8500000000000001, 0.8500000000000001, 0.8500000000000001, 0.8499999999999998, 0.8500000000000001, 0, 0.8500000000000001, 0.8500000000000001, 0.8500000000000001, 0.7490930341512539, 0.8500029317688405, 0.8500000000000001, 0.8500000000000001, 0.7490881375, 0, 0, 0, 0.850001862103734, 0, 0, 0.8500040128519318, 0.8500032758119707, 0.8500024549902261, 0, 0, 0, 0.8500042928347225, 0.8000368440786494, 0, 0, 0, 0, 0, 0, 0, 0, 0, 0, 0.9793066938409148, 0, 0, 0, 0, 0, 0, 0, 0, 0, 0, 0, 0, 0, 0, 0.8000519712123921, 0.8500029303305211, 0.8500047609032435, 0.8500018621037332, 0.8500030805350185, 0.8500029303305208, 0.8500026487298572, 0.8500018621037332, 0.7500430803979647, 0.01031568448331336, 0.8500041903880521, 0.8500026487298572, 0.8500029303305211, 0.8500020909752999, 0.8500039533661877, 0, 0.8500029303305211, 0.7991221830051022, 0.8500029303305211, 0.850003822953042, 0, 0.8500040128519322, 0.8500115471211709, 0.7491201424871098, 0.8500030805350181, 0.8500029303305211, 0, 0.8500029435784578, 0.8000519712123921, 0, 0.7491201424871115, 0.8500023247431132, 0.8500040988369268, 0.8500026619778145, 0.8000368440786497, 0.8500030805350181, 0.8500029303305211, 0, 0.8500040128519325, 0.7491201424871115, 0.7491201424871115, 0.8500026619778148, 0, 0.7991221830051022, 0.8500029303305211, 0, 0.8500029303305211, 0.8500047609032427, 0.8500033545874337, 0, 0, 0.8000368440786494, 0, 0, 0, 0, 0, 0, 0, 0.8500017598595863, 0, 0, 0, 0, 0, 0, 0, 0, 0, 0, 0, 0, 0, 0, 0, 0, 0.01022810604443724, 0, 0, 0.8500034557354088, 0, 0.850003934204641, 0.8500040128519322, 0.8500029303305211, 0.8500023247431132, 0, 0, 0.8500042677414337, 0.8500026139030047, 0, 0, 0, 0, 0, 0, 0, 0, 0, 0, 0, 0, 0, 0, 0, 0, 0, 0, 0, 0, 0, 0, 0, 0.01022735262291965, 0, 0, 0, 0, 0, 0, 0, 0.8500043094032735, 0.850003934204641, 0, 0, 0, 0, 0, 0, 0.8500042677414344, 0, 0, 0, 0.8500000000084027, 0, 0.8500042677414344, 0.850003934204641, 0.8500087057186719, 0.8500029303305211, 0.8500042677414337, 0.8500040988369272, 0, 0.8500020777273016, 0.8500042677414337, 0.8500029303305211, 0.8500035039296271, 0.8500026619778148, 0.7991221830050006, 0.8500018621037332, 0, 0.8500042677414337, 0.8000368440786331, 0.5097656151263745, 0, 0, 0, 0, 0, 0, 0.850001778846986, 0.8500024549807706, 0.8500000000037764, 0.8500016789577397, 0, 0, 0, 0, 0, 0, 0, 0, 0, 0.8500026619778145, 0, 0, 0, 0.0102190679342616, 0, 0, 0, 0, 0, 0.8500040128519325, 0.8500041903880521, 0.8500033545874345, 0.8500020909753002, 0.8500020777273013, 0.8500023247431132, 0.8500030805350181, 0.8500029303305208, 0.8500012646332541, 0.8500087057186713, 0.8500029435784578, 0.8500026619778145, 0.8500042677414344, 0, 0.8500014984053443, 0.8000368440786444, 0, 0, 0, 0, 0.8500020909753002, 0, 0, 0.8500033545874345, 0.8500023247431132, 0.8500033545874345, 0, 0, 0.8500047609032435],
        [0, 0, 0.1499970564215422, 0.1499959011630732, 0.1499952030473586, 0, 0.1499969194651031, 0, 0.2008957777306285, 0.1499987486148043, 0, 0, 0, 0.1499952390967573, 0, 0, 0, 0, 0, 0, 0, 0, 0, 0, 0, 0, 0.1499952390967573, 0, 0, 0, 0, 0.1499966454125663, 0, 0, 0, 0, 0.1499960657953586, 0, 0, 0, 0, 0.1499959871480675, 0.1499970696694789, 0, 0.1499952390981404, 0.1499981378962668, 0.1499979090247001, 0.1499952390981404, 0, 0, 0, 0, 0.1499982473124362, 0, 0.1499978529686703, 0, 0, 0, 0.1499952390967565, 0, 0, 0.1499982211502776, 0, 0.1499982211538297, 0.1499981437972484, 0.1499999999999999, 0.1499999999999999, 0.1499999999999999, 0, 0.1499999999999999, 0.1499999999999999, 0.1500000000000002, 0, 0.1499999999999999, 0.1499999999999999, 0.9999999899999999, 0.1999999999999996, 0.1499999999999999, 0.9999999899999999, 0.1499999999999999, 0.99, 0.1499999999999999, 0, 0.1499999999999999, 0.1499999999999999, 0.1499999999999999, 0.1499999999999999, 0.1499999999999999, 0.1499999999999999, 0, 0.1499999999999999, 0.1499999999999999, 0.1499999999999999, 0, 0.1500000000000002, 0.2009118624999999, 0.1499999999999999, 0.99, 0, 0.1499999999999999, 0.1499999999999999, 0, 0.1499999999999999, 0.1499999999999999, 0.1499999999999999, 0.1499999999999999, 0.2509118625, 0, 0.149997338022281, 0.149997588439824, 0.1499973860980442, 0.1499999999999999, 0.1499987353667459, 0, 0.1499982211502776, 0.1499961770469587, 0, 0.1499958096119479, 0.1499959871480675, 0.1499951334828147, 0, 0.1499966645741758, 0.1499979090246998, 0.1499970564215426, 0.1499964960703721, 0.1499959011630728, 0.1499952390967573, 0.1499960466338123, 0, 0, 0, 0.1499960466338123, 0, 0.9722803990961599, 0.1499960466338123, 0.1499959011630728, 0, 0.1499979090246998, 0, 0, 0, 0, 0.1499966454125663, 0, 0, 0, 0, 0, 0, 0, 0, 0, 0, 0, 0.1499958096119479, 0.1499966454125663, 0, 0, 0, 0, 0.1499959871480675, 0.1499979090246998, 0, 0, 0, 0, 0.1499966454125655, 0, 0, 0, 0, 0, 0.9999999899008112, 0, 0.2672395613134545, 0, 0, 0, 0, 0, 0, 0, 0.1499912942813284, 0.1499970696694789, 0.1499970696694789, 0.1499979090246998, 0.1499967241880297, 0.1999480287876079, 0.1499969194649819, 0.1499981378962668, 0.1499970696694789, 0.1499957322585663, 0.1499970696694789, 0.1499966454125655, 0, 0, 0, 0, 0, 0.1499966454125655, 0, 0.1499962190286889, 0.1499999999999996, 0.1499999999999999, 0.2, 0.1999999999999996, 0.2, 0.1499999999999999, 0.1499999999999999, 0.1500000000000002, 0.1499999999999991, 0.1500000000000002, 0.2009118625000003, 0, 0.1499999999999999, 0.1499999999999999, 0.1500000000000002, 0.1499999999999999, 0.1500000000000002, 0.25, 0.1499999999999999, 0.1499999999999999, 0.25, 0.1499999999999999, 0.1499999999999999, 0.25, 0.1499999999999999, 0.1500000000000002, 0.1499999999999999, 0.2, 0.1499999999999999, 0.1499999999999999, 0.1499999999999999, 0.1499999999999999, 0, 0.1499999999999999, 0.1499999999999999, 0.1500000000000002, 0.2672682385249981, 0.1499957848175173, 0.2008957777667738, 0.2509118625000003, 0.1499999999999999, 0.1499999999999999, 0.1499996821287126, 0, 0, 0, 0.2672395613134545, 0, 0, 0, 0, 0, 0, 0, 0, 0.1999631559213556, 0, 0, 0.149997852968671, 0, 0, 0, 0.2508847535142418, 0, 0, 0, 0, 0, 0.1499985015862024, 0, 0, 0, 0, 0, 0.1499973380221855, 0, 0, 0, 0, 0, 0, 0, 0, 0, 0, 0, 0, 0, 0, 0, 0, 0, 0, 0, 0, 0, 0, 0, 0, 0, 0.1499954311633358, 0, 0, 0, 0, 0, 0, 0, 0, 0, 0, 0, 0, 0, 0, 0, 0, 0, 0, 0, 0, 0, 0, 0.9999999898216231, 0, 0, 0, 0, 0, 0, 0, 0, 0, 0, 0, 0, 0, 0, 0, 0, 0, 0, 0, 0.02477812079716002, 0, 0, 0.1499959011630736, 0.2672331574079155, 0.1499952390967573, 0, 0, 0.1499973380221855, 0, 0, 0.1499969194649819, 0.1499970564215422, 0.1499912942813284, 0.1499970696694789, 0, 0, 0.1999666965020951, 0.9999999896997473, 0, 0.1499960466363203, 0.1499959011630728, 0.1499970696694789, 0.1999666965020951, 0.149996177046958, 0.1499958096119479, 0.1499976752568868, 0, 0, 0, 0, 0, 0.1499970696694792, 0.1499982473124362, 0.1499973512702817, 0.1499960466363195, 0.1499975450122811, 0.1499966454125655, 0.1499957322585663, 0.1499957322585663, 0.1499979090246998, 0, 0, 0, 0, 0.1499966645741754, 0.149998137896266, 0.1499954311633358, 0.1499979090246998, 0, 0, 0, 0, 0, 0, 0, 0.1499966454144235, 0, 0.1499976752568868, 0, 0, 0, 0, 0, 0, 0, 0, 0.2274490148282287, 0, 0, 0, 0, 0, 0, 0, 0, 0.1499955299241053, 0, 0, 0, 0.5147321537257206, 0, 0, 0, 0, 0, 0, 0, 0.1499952390967565, 0, 0.1499966327333379, 0, 0, 0, 0, 0, 0, 0, 0, 0, 0, 0, 0, 0, 0, 0, 0, 0, 0, 0, 0.1499999999999999, 0.1499999999999999, 0.1499999999999999, 0.1499999999999999, 0, 0.1499999999999999, 0.1499999999999996, 0.1499999999999999, 0.1500000000000002, 0.1499999999999999, 0.2509118625, 0.1499999999999999, 0.1499999999999999, 0.1499999999999999, 0.1499999999999999, 0.1499999999999999, 0.1499999999999999, 0, 0.1499999999999999, 0.1499999999999999, 0.2509118625, 0.1499935964827773, 0.1499958096119479, 0.1499979090246998, 0.1499952390981404, 0.1499960466338115, 0.1209009957892179, 0.1499981437953112, 0.1499972876490226, 0, 0.9999999897550288, 0.199968609307273, 0.2508751671210651, 0.1499970696694789, 0.1499952390981396, 0, 0, 0.1499912942813287, 0.1499969194649815, 0.1499952390981404, 0.1499912942813287, 0.1499970564215422, 0.1499959871480678, 0.1499970696696181, 0.149995133484607, 0, 0.2008778178772523, 0.1499884529277612, 0.1499957071666607, 0.149995529927347, 0.1499969194664896, 0.250879857512959, 0, 0.1499957322604235, 0, 0, 0, 0, 0, 0.9898894927281809, 0, 0, 0, 0.9999999897298644, 0, 0, 0, 0, 0, 0, 0, 0, 0, 0, 0, 0, 0, 0, 0, 0, 0, 0, 0.1499973860969953, 0, 0, 0, 0.999999989785984, 0, 0, 0, 0, 0, 0, 0, 0, 0, 0.1499973380221855, 0.1499966454125655, 0.1499969194649819, 0, 0.1499957322585656, 0.1499956905967272, 0.1499959011630736, 0.1499959871480675, 0.1499952390981404, 0.1499979090246998, 0, 0, 0, 0, 0, 0, 0, 0, 0, 0, 0, 0, 0, 0, 0, 0, 0.4978777750041862, 0.1499976752568868, 0, 0.149997852968671, 0, 0, 0, 0, 0, 0.1499954311633358, 0, 0.2672395613134779, 0.1499960466338115, 0, 0.1499959871480675, 0.1499960466338123, 0.1999631559213556, 0.1999666965020869, 0, 0, 0, 0, 0, 0, 0, 0, 0, 0, 0, 0, 0, 0, 0, 0, 0, 0, 0.1499884528788302, 0, 0, 0, 0, 0, 0.1499999999999999, 0.1499999999999999, 0.1499999999999999, 0.1499999999999999, 0.1499999999999999, 0.1999681616904955, 0.1500000000000002, 0.1499999999999991, 0.1499999999999996, 0.1500000000000002, 0.1499999999999999, 0.1499999999999999, 0.1499999999999999, 0.1499999999999999, 0.1500000000000002, 0.1499999999999999, 0.1499999999999999, 0.1499999999999999, 0.2009118624999999, 0.1499999999999999, 0.1499999999999999, 0, 0.1499999999999999, 0.1499999999999999, 0.2, 0.1499999999999999, 0, 0.1499999999999999, 0.2009118624999999, 0.1499999999999999, 0.1499999999999999, 0.1499999999999999, 0.1500000000000002, 0.2672745750000002, 0.1499999999999999, 0, 0.1499999999999999, 0, 0.1499999999999999, 0.1499999999999999, 0.1500000000000002, 0.1499999999999999, 0.1499999999999999, 0.1500000000000002, 0, 0, 0, 0, 0, 0, 0, 0, 0, 0, 0, 0, 0, 0, 0, 0, 0, 0, 0, 0, 0, 0, 0, 0, 0, 0, 0, 0.1499954311633358, 0, 0, 0, 0, 0, 0, 0, 0, 0, 0, 0, 0, 0.1499959871480678, 0, 0.9999999895341392, 0, 0, 0.1499970564215422, 0, 0.1999652720759624, 0, 0, 0.1499965442645912, 0, 0.2008778169948978, 0.2008778169948978, 0.1499966645741758, 0.1499970696694789, 0.1499957322585663, 0.1499981378962668, 0, 0, 0, 0, 0, 0, 0.1499966454125655, 0, 0, 0.1499970696694792, 0, 0.2672475266674729, 0, 0.2672486794958917, 0.1499959011630728, 0.1499979222726987, 0.1499976752568868, 0.1499966645741758, 0, 0.1499957322585663, 0.1499976752568868, 0.1499970696694789, 0.1499967241880297, 0.1499954311633366, 0.1499973380221852, 0.1499970696694789, 0.1499970696694789, 0.1499960466338123, 0, 0.1499981378962668, 0.1499969992959013, 0.1499981378962668, 0.1499969194649815, 0.2508798575128885, 0.1499912942813284, 0.1499970696694792, 0.1499957071652775, 0.1499969194649815, 0.1499973380221855, 0.1499970696694792, 0.1499973380222807, 0.1499961770469587, 0.1499970696694792, 0.1499973380221855, 0.1499979090246998, 0.1499884528788294, 0.1499973380221855, 0.1499973380221855, 0, 0.1499958096119479, 0.1499970696694792, 0.1499970564216376, 0.1499967241880293, 0.1499972876490231, 0, 0.1499967241880297, 0, 0.1499967241880297, 0.1499967241880297, 0.149995683964823, 0.1499959871480675, 0.1499973380221855, 0.1499957071652783, 0.1499967241880293, 0.149996177046958, 0.9999999897863804, 0.1499960466338123, 0.9999999897432207, 0.1499952390967573, 0.989821502740457, 0.1499972876490226, 0.149995801848097, 0.1499979090246998, 0.1999480287876079, 0.1499967241880297, 0.1499912942813284, 0, 0, 0.1499970696694792, 0.1499925572874028, 0, 0, 0, 0, 0, 0.1499952390967573, 0.1499960466338123, 0.2508798575128885, 0.1499970564215426, 0.1499959871480675, 0.1499957322585663, 0.1499970564215426, 0.1499979090246998, 0.1499969194649815, 0.1499966454125655, 0, 0.1499884528788291, 0, 0, 0.1499959871480675, 0, 0, 0, 0.1499979090247001, 0.1499979090247001, 0, 0, 0.1499912942813284, 0.2508798575128885, 0.2508798575128885, 0.1499970696694792, 0.1499959871480678, 0.1499967241880293, 0.1499959011630728, 0, 0.1499957071670985, 0, 0.1499884528788294, 0.1499970696694792, 0, 0.1499967241880293, 0.2508798575129105, 0.1499959871480675, 0, 0.1499960466338115, 0.1999631559213559, 0.1499973512701425, 0.1499979090246998, 0, 0, 0, 0, 0, 0, 0, 0, 0, 0, 0, 0, 0, 0, 0, 0, 0, 0, 0, 0, 0, 0, 0.1499970564215426, 0.1499970564215422, 0, 0.1499954311633358, 0, 0, 0, 0.1499959871480675, 0.9999999898875694, 0.1499970696694789, 0.1499957322585656, 0, 0.1499981378962668, 0, 0.1499956839648238, 0.2672395613134535, 0, 0.1499966454125655, 0, 0, 0, 0, 0.1499955299241053, 0.9999999897784611, 0, 0.1499959011630728, 0.1499970696694792, 0.1499995957669792, 0, 0, 0.1499999999999999, 0.1499999999999999, 0.2, 0.1499999999999999, 0.1499999999999999, 0.1499999999999999, 0.2509118625000003, 0.1500000000000002, 0.1499999999999999, 0.1499999999999999, 0.1499999999999999, 0, 0.1499999999999999, 0.1500000000000002, 0.1499999999999999, 0.1499999999999999, 0.1499999999999999, 0.1499999999999999, 0.1500000000000002, 0.1499999999999999, 0, 0.1499999999999999, 0.1499999999999999, 0.1499999999999999, 0.2509069658487461, 0.1499970682311595, 0.1499999999999999, 0.1499999999999999, 0.2509118625, 0, 0, 0, 0.149998137896266, 0, 0, 0.1499959871480682, 0.1499967241880293, 0.1499975450097739, 0, 0, 0, 0.1499957071652775, 0.1999631559213506, 0, 0, 0, 0, 0, 0, 0, 0, 0, 0, 0.02069330615908516, 0, 0, 0, 0, 0, 0, 0, 0, 0, 0, 0, 0, 0, 0, 0.1999480287876079, 0.1499970696694789, 0.1499952390967565, 0.1499981378962668, 0.1499969194649815, 0.1499970696694792, 0.1499973512701428, 0.1499981378962668, 0.2499569196020353, 0.9896843155166867, 0.1499958096119479, 0.1499973512701428, 0.1499970696694789, 0.1499979090247001, 0.1499960466338123, 0, 0.1499970696694789, 0.2008778169948978, 0.1499970696694789, 0.149996177046958, 0, 0.1499959871480678, 0.1499884528788291, 0.2508798575128902, 0.1499969194649819, 0.1499970696694789, 0, 0.1499970564215422, 0.1999480287876079, 0, 0.2508798575128885, 0.1499976752568868, 0.1499959011630732, 0.1499973380221855, 0.1999631559213503, 0.1499969194649819, 0.1499970696694789, 0, 0.1499959871480675, 0.2508798575128885, 0.2508798575128885, 0.1499973380221852, 0, 0.2008778169948978, 0.1499970696694789, 0, 0.1499970696694789, 0.1499952390967573, 0.1499966454125663, 0, 0, 0.1999631559213506, 0, 0, 0, 0, 0, 0, 0, 0.1499982401404137, 0, 0, 0, 0, 0, 0, 0, 0, 0, 0, 0, 0, 0, 0, 0, 0, 0.9897718939555628, 0, 0, 0.1499965442645912, 0, 0.149996065795359, 0.1499959871480678, 0.1499970696694789, 0.1499976752568868, 0, 0, 0.1499957322585663, 0.1499973860969953, 0, 0, 0, 0, 0, 0, 0, 0, 0, 0, 0, 0, 0, 0, 0, 0, 0, 0, 0, 0, 0, 0, 0, 0.9897726473770804, 0, 0, 0, 0, 0, 0, 0, 0.1499956905967265, 0.149996065795359, 0, 0, 0, 0, 0, 0, 0.1499957322585656, 0, 0, 0, 0.1499999999915973, 0, 0.1499957322585656, 0.149996065795359, 0.1499912942813281, 0.1499970696694789, 0.1499957322585663, 0.1499959011630728, 0, 0.1499979222726984, 0.1499957322585663, 0.1499970696694789, 0.1499964960703729, 0.1499973380221852, 0.2008778169949994, 0.1499981378962668, 0, 0.1499957322585663, 0.1999631559213669, 0.4902343848736255, 0, 0, 0, 0, 0, 0, 0.149998221153014, 0.1499975450192294, 0.1499999999962236, 0.1499983210422603, 0, 0, 0, 0, 0, 0, 0, 0, 0, 0.1499973380221855, 0, 0, 0, 0.9897809320657384, 0, 0, 0, 0, 0, 0.1499959871480675, 0.1499958096119479, 0.1499966454125655, 0.1499979090246998, 0.1499979222726987, 0.1499976752568868, 0.1499969194649819, 0.1499970696694792, 0.1499987353667459, 0.1499912942813287, 0.1499970564215422, 0.1499973380221855, 0.1499957322585656, 0, 0.1499985015946557, 0.1999631559213556, 0, 0, 0, 0, 0.1499979090246998, 0, 0, 0.1499966454125655, 0.1499976752568868, 0.1499966454125655, 0, 0, 0.1499952390967565] 
        ],
       "original name":"canBai_SAMN02921314"
      },
     "canLup_SAMN02921310":{
       "Global MG94xREV":0.001063808179005271,
       "Nucleotide GTR":0.001056496326226826,
       "Posterior prob omega class by site":        [
[0, 0, 0.8500090770776412, 0.8500126394886212, 0.8500135456734207, 0, 0.8500000000000001, 0, 0.7990881375000001, 0.8500038589143226, 0, 0, 0, 0.8500066208135593, 0, 0, 0, 0, 0, 0, 0, 0, 0, 0, 0, 0, 0.8500066208135593, 0, 0, 0, 0, 0.8500046206555456, 0, 0, 0, 0, 0.8500121318014867, 0, 0, 0, 0, 0.8500123743332237, 0.8500090362244054, 0, 0.8500066208135593, 0.8500057421904219, 0.8500064479608194, 0.8500066208135593, 0, 0, 0, 0, 0.8500024096026577, 0, 0.850001682855374, 0, 0, 0, 0.8500146810408191, 0, 0, 0.8500129217746833, 0, 0.8500083640384051, 0.8500131603093277, 0.8500129217746833, 0.8500094994049661, 0.8500121908860311, 0, 0.8500133092450224, 0.8500074365622731, 0.850009036224405, 0, 0.850012945714089, 0.8500101015628581, 1.068154287409936e-08, 0.8001135908475431, 0.8500102853990037, 1.068881569815736e-08, 0.8500129217746833, 0.01077275219360847, 0.8500150066881907, 0, 0.8500150066749306, 0.8500121908860303, 0.8500132376937121, 0.8500046206763953, 0.8500057421901313, 0.8500094994049661, 0, 0.8500048983389118, 0.8500074365622731, 0.8500083640384054, 0, 0.8500126394834945, 0.7990881381442196, 0.850006028511755, 0.01067750449232964, 0, 0.8500129217674252, 0.850012374333223, 0, 0.8500066208129213, 0.8500074365622731, 0.8500102853990037, 0.8500117887408537, 0.7490881375, 0, 0.8500000000000001, 0.8499999999999993, 0.8500000000000001, 0.8500000000000001, 0.8500071876628214, 0, 0.8500129217746833, 0.8500117887408537, 0, 0.8500129217746833, 0.850012374333223, 0.8500150066881907, 0, 0.8500102853990037, 0.8500064479608198, 0.8500090770776407, 0.8500108050024429, 0.8500126394886212, 0.8500146810408191, 0.8500121908860303, 0, 0, 0, 0.8500121908860303, 0, 0.9489765075722009, 0.8500121908860303, 0.8500126394886212, 0, 0.8500064479608198, 0, 0, 0, 0, 0.8500103444841459, 0, 0, 0, 0, 0, 0, 0, 0, 0, 0, 0, 0.85000548547015, 0.8500103444841459, 0, 0, 0, 0, 0.8500049379644065, 0.8500038997687198, 0, 0, 0, 0, 0.850000000021246, 0, 0, 0, 0, 0, 1.069970834844575e-08, 0, 0.7327904452870234, 0, 0, 0, 0, 0, 0, 0, 0.8500268439808345, 0.8500090362244054, 0.8500090362244054, 0.8500038997687198, 0.8500101015684375, 0.8001602177495128, 0.8500094994049661, 0.8500057421904219, 0.8500090362244054, 0.8500131603148541, 0.8500090362244054, 0.8500103444841459, 0, 0, 0, 0, 0, 0.8500103444841459, 0, 0.8500116593158761, 0.8500000000000004, 0.8500000000000001, 0.8, 0.8, 0.8000000000000004, 0.8500000000000001, 0.8500000000000001, 0.8500000000000001, 0.8500000000000001, 0.8500000000000001, 0.7990881375000001, 0, 0.8500000000000001, 0.8500000000000001, 0.8500000000000001, 0.8500000000000001, 0.8500000000000001, 0.7499999999999997, 0.8500000000000001, 0.8500000000000001, 0.7499999999999997, 0.8500000000000001, 0.8500000000000001, 0.7499999999999997, 0.8500000000000001, 0.8500000000000001, 0.8500000000000001, 0.8, 0.8500000000000001, 0.8500000000000001, 0.8500000000000004, 0.8500000000000001, 0, 0.8500000000000001, 0.8500000000000001, 0.8500000000000001, 0.7327254249999998, 0.8500000000000001, 0.7990881375000001, 0.7490881375, 0.8500000000000001, 0.8500000000000004, 0.8500009802279397, 0, 0, 0, 0.7327904452870234, 0, 0, 0, 0, 0, 0, 0, 0, 0.8000485138743254, 0, 0, 0.8500146810408191, 0, 0, 0, 0.7491868168707618, 0, 0, 0, 0, 0, 0.8500103444841467, 0, 0, 0, 0, 0, 0.8500082087161395, 0, 0, 0, 0, 0, 0, 0, 0, 0, 0, 0, 0, 0, 0, 0, 0, 0, 0, 0, 0, 0, 0, 0, 0, 0, 0.8500080604985041, 0, 0, 0, 0, 0, 0, 0, 0, 0, 0, 0, 0, 0, 0, 0, 0, 0, 0, 0, 0, 0, 0, 1.055671183565019e-08, 0, 0, 0, 0, 0, 0, 0, 0, 0, 0, 0, 0, 0, 0, 0, 0, 0, 0, 0, 0.9931140685271622, 0, 0, 0.8500126394886204, 0.7328531220993024, 0.8500066208135593, 0, 0, 0.8500071876628214, 0, 0, 0.8500078165790949, 0.8500080560288614, 0.8500268439808345, 0.8500090362244054, 0, 0, 0.8000541730973687, 9.999999999999992e-09, 0, 0.8500000000000001, 0.8500090406968167, 0.8500090362244054, 0.8000541730973687, 0.8500117887408537, 0.8500129217746833, 0.8500071688250852, 0, 0, 0, 0, 0, 0.8500000000000001, 0.8500009802342862, 0.8500043090400565, 0.85000462070458, 0.8500000000000001, 0.8500057239950553, 0.8500057239808455, 0.8500131603148541, 0.8500038997687198, 0, 0, 0, 0, 0.8500102853990037, 0.8500047211423211, 0.8500140887727456, 0.8500064479608198, 0, 0, 0, 0, 0, 0, 0, 0.8500046207540379, 0, 0.8500046206736593, 0, 0, 0, 0, 0, 0, 0, 0, 0.7823003787019192, 0, 0, 0, 0, 0, 0, 0, 0, 0.8500057240310253, 0, 0, 0, 0.5080672414240852, 0, 0, 0, 0, 0, 0, 0, 0.8500146810408199, 0, 0.8500103835731641, 0, 0, 0, 0, 0, 0, 0, 0, 0, 0, 0, 0, 0, 0, 0, 0, 0, 0, 0, 0.8500000000000001, 0.8500000000000001, 0.8500000000000001, 0.8500000000000001, 0, 0.8500000000000001, 0.8500000000000004, 0.8500000000000001, 0.8500000000000001, 0.8500000000000001, 0.7490881375, 0.8500000000000001, 0.8500000000000001, 0.8500000000000004, 0.8500000000000001, 0.8500000000000001, 0.8500000000000001, 0, 0.8500000000000001, 0.8500000000000001, 0.7490881375, 0.8500000000000001, 0.8500000000000001, 0.8500000000000001, 0.8500000000000001, 0.8500000000000009, 0.8420954117252715, 0.8500000000000001, 0.8500000000000001, 0, 1e-08, 0.8, 0.7491562791385554, 0.8500000000000001, 0.8500000000000001, 0, 0, 0.8500000000000001, 0.8500000000000004, 0.8500000000000001, 0.8500000000000001, 0.8500000000000004, 0.8500000000000004, 0.8500000000000001, 0.8500000000000001, 0, 0.7990881375000001, 0.8500000004779649, 0.85000517744858, 0.8500000000000001, 0.850006620814678, 0.7491868168706922, 0, 0.8500074365568321, 0, 0, 0, 0, 0, 0.01000221034138242, 0, 0, 0, 1.085189799855687e-08, 0, 0, 0, 0, 0, 0, 0, 0, 0, 0, 0, 0, 0, 0, 0, 0, 0, 0, 0.8500000000645552, 0, 0, 0, 1.067182890298736e-08, 0, 0, 0, 0, 0, 0, 0, 0, 0, 0.8500082087161395, 0.8500103444841459, 0.8500094994049661, 0, 0.8500131603148541, 0.8500132887725421, 0.8500126394886204, 0.850012374333223, 0.85000662081356, 0.8500064479608198, 0, 0, 0, 0, 0, 0, 0, 0, 0, 0, 0, 0, 0, 0, 0, 0, 0.5254927528637005, 0.8500071688250852, 0, 0.8500146810365543, 0, 0, 0, 0, 0, 0.8500060285129455, 0, 0.732784885516363, 0.850004620678645, 0, 0.8500049379997467, 0.8500121908860303, 0.8000485138743254, 0.8000903557930923, 0, 0, 0, 0, 0, 0, 0, 0, 0, 0, 0, 0, 0, 0, 0, 0, 0, 0, 0.8500356051188285, 0, 0, 0, 0, 0, 0.8500000000000001, 0.8500000000000001, 0.8500000000000004, 0.8500000000000001, 0.8500000000000001, 0.8, 0.8500000000000001, 0.8500000000000001, 0.8500000000000001, 0.8500000000000001, 0.8500000000000001, 0.8500000000000001, 0.8500000000000001, 0.8500000000000001, 0.8500000000000004, 0.8500000000000001, 0.8500000000000001, 0.8500000000000001, 0.7990881375000001, 0.8500000000000001, 0.8500000000000001, 0, 0.8500000000000001, 0.8500000000000001, 0.8, 0.8500000000000004, 0, 0.8500000000000001, 0.7990881375000001, 0.8500000000000001, 0.8500000000000001, 0.8500000000000001, 0.8500000000000001, 0.7327254249999998, 0.8500000000000001, 0, 0.8500000000000001, 0, 0.8500000000000001, 0.8500000000000001, 0.8500000000000001, 0.8500000000000001, 0.8500000000000001, 0.8500000000000001, 0, 0, 0, 0, 0, 0, 0, 0, 0, 0, 0, 0, 0, 0, 0, 0, 0, 0, 0, 0, 0, 0, 0, 0, 0, 0, 0, 0.8500060285129455, 0, 0, 0, 0, 0, 0, 0, 0, 0, 0, 0, 0, 0.8500049380354041, 0, 1.149820848630883e-08, 0, 0, 0.8500090770776407, 0, 0.8001070690501011, 0, 0, 0.8500078165762408, 0, 0.7991930993589123, 0.7991930993589123, 0.8500102853990033, 0.8500090362244054, 0.8500131603148541, 0.8500057421904219, 0, 0, 0, 0, 0, 0, 0.8500103444841467, 0, 0, 0.8500090362244054, 0, 0.7328088267596899, 0, 0.7328052721815759, 0.8500090406968172, 0.8500009802300234, 0.8500046206573367, 0.8500102853990033, 0, 0.8500131603148541, 0.8500071688250852, 0.8500090362244054, 0.8500101015684375, 0.8500140887727456, 0.8500082087161398, 0.8500090362244054, 0.8500090362244054, 0.8500121908860303, 0, 0.8500057421904219, 0.8500121318014859, 0.8500057421904219, 0.8500094994049661, 0.7491868168707632, 0.8500268439808345, 0.8500090362244054, 0.8500132377035915, 0.8500094994049661, 0.8500082087161395, 0.8500090362244054, 0.8500071876628218, 0.8500117887408537, 0.8500090362244054, 0.8500082087161395, 0.8500064479608198, 0.8500356051188296, 0.8500082087161395, 0.8500082087161395, 0, 0.8500129217746833, 0.8500090362244054, 0.8500000000000001, 0.8500101015684375, 0.8500083640384047, 0, 0.8500101015684375, 0, 0.8500101015684375, 0.8500101015684375, 0.8500133092450232, 0.8500123743332233, 0.8500082087161398, 0.8500132377035915, 0.8500101015684375, 0.8500117887408545, 1.066957038292191e-08, 0.8500121908860303, 1.080934074723536e-08, 0.8500146810408191, 0.0105556984667043, 0.8500083640384059, 0.850012945714089, 0.8500064479608198, 0.8001602177495124, 0.8500101015684375, 0.8500268439808345, 0, 0, 0.8500090362244054, 0.8500356051188293, 0, 0, 0, 0, 0, 0.8500146810408191, 0.8500121908860303, 0.7491868168707632, 0.8500090770776407, 0.850012374333223, 0.8500131603148533, 0.8500090770776407, 0.8500064479608198, 0.8500094994049661, 0.8500103444841459, 0, 0.8500356051188299, 0, 0, 0.850012374333223, 0, 0, 0, 0.8500064479608194, 0.8500064479608194, 0, 0, 0.8500268439808345, 0.7491868168707632, 0.7491868168707632, 0.8500090362244054, 0.8500123743332237, 0.8500101015684379, 0.8500126394886212, 0, 0.8500080605289486, 0, 0.8500000000000004, 0.8500000000000001, 0, 0.8500000000000004, 0.7490881375, 0.8500000000000001, 0, 0.8500000000000009, 0.800048513874325, 0.8500043090400565, 0.850002878688727, 0, 0, 0, 0, 0, 0, 0, 0, 0, 0, 0, 0, 0, 0, 0, 0, 0, 0, 0, 0, 0, 0, 0.8500090770776407, 0.8500090770776407, 0, 0.8500060285129455, 0, 0, 0, 0.8500123743332237, 1.000227089454071e-08, 0.8500090362244057, 0.8500131603148541, 0, 0.8500057421904219, 0, 0.8500133092450224, 0.7328333811169755, 0, 0.8500046206555456, 0, 0, 0, 0, 0.8500057240310253, 1.069554170831125e-08, 0, 0.8500126394886212, 0.850009036224405, 0.8500012465218446, 0, 0, 0.8500090770776407, 0.8500094994045928, 0.8001135917903185, 0.8500102853943543, 0.8500082087161398, 0.8500082087158461, 0.7491868168706945, 0.8500090362239762, 0.8500121908860311, 0.8500121908860295, 0.850009036224405, 0, 0.8500102853990037, 0.8500064479608194, 0.8500131603148541, 0.8500121908860303, 0.8500082087161398, 0.8500090770726973, 0.8500126394839264, 0.8500066208081842, 0, 0.8500090362137128, 0.8500356049679669, 0.8500082087057935, 0.7491868151875862, 0.8500126394834945, 0.8500131603035991, 0.8500131603091254, 0.7491868168706945, 0, 0, 0, 0.8500057421904219, 0, 0, 0.850012374333223, 0.8500101015684379, 0.8500000000668677, 0, 0, 0, 0.8500132377035915, 0.8001135917903582, 0, 0, 0, 0, 0, 0, 0, 0, 0, 0, 0.9942622831762034, 0, 0, 0, 0, 0, 0, 0, 0, 0, 0, 0, 0, 0, 0, 0.8001602177495128, 0.8500090362244054, 0.8500146810408199, 0.8500057421904219, 0.8500094994049665, 0.8500090362244054, 0.8500081678627091, 0.8500057421904219, 0.7501328208071155, 0.01099665881544174, 0.8500129217746833, 0.8500081678627091, 0.8500090362244057, 0.8500064479608198, 0.8500121908860303, 0, 0.8500090362244054, 0.7991930993589123, 0.8500090362244054, 0.8500117887408537, 0, 0.8500123743332233, 0.8500356051188296, 0.7491868168707612, 0.8500094994049661, 0.8500090362244054, 0, 0.8500090770776407, 0.8001602177495128, 0, 0.7491868168707628, 0.8500071688250852, 0.8500126394886208, 0.8500082087161398, 0.8001135917903579, 0.8500094994049661, 0.8500090362244054, 0, 0.8500123743332237, 0.7491868168707628, 0.7491868168707628, 0.8500082087161398, 0, 0.7991930993589123, 0.8500090362244054, 0, 0.8500090362244057, 0.8500066208135593, 0.8500103444841459, 0, 0, 0.8001135917903579, 0, 0, 0, 0, 0, 0, 0, 0.8500054269152223, 0, 0, 0, 0, 0, 0, 0, 0, 0, 0, 0, 0, 0, 0, 0, 0, 0.01071312833290211, 0, 0, 0.8500078165762408, 0, 0.8500092532400093, 0.8500049380354041, 0.8500080560287738, 0.8500046206736593, 0, 0, 0.8500131603148541, 0.8500000000645552, 0, 0, 0, 0, 0, 0, 0, 0, 0, 0, 0, 0, 0, 0, 0, 0, 0, 0, 0, 0, 0, 0, 0, 0.01071371213875005, 0, 0, 0, 0, 0, 0, 0, 0.8500028786887259, 0.8500092532400093, 0, 0, 0, 0, 0, 0, 0.8500131603148547, 0, 0, 0, 0.8500000000684576, 0, 0.8500131603148547, 0.8500121318014864, 0.8500268439808345, 0.8500090362244054, 0.8500131603148541, 0.8500126394886212, 0, 0.8500064071069943, 0.8500131603148541, 0.8500090362244057, 0.8500108050024421, 0.8500082087161398, 0.7991930993588103, 0.8500057421904219, 0, 0.8500131603148541, 0.8001135917903419, 0.5336311540352476, 0, 0, 0, 0, 0, 0, 0.8500083640384051, 0.8500121318014864, 0.850007168825086, 0.8500090770776407, 0, 0, 0, 0, 0, 0, 0, 0, 0, 0.8500071876628214, 0, 0, 0, 0.01068726445533466, 0, 0, 0, 0, 0, 0.8500049379997467, 0.8500129217746826, 0.850000000021246, 0.8500025483035946, 0.8500009802300229, 0.8500046206430704, 0.8500045615519206, 0.8500028786887267, 0.8500000000000001, 0.8500000000000001, 0.8500000000000004, 0.8500000000000001, 0.8500000000000001, 0, 0.8500000000000001, 0.8000485138743254, 0, 0, 0, 0, 0.8500054269152219, 0, 0, 0.8500103444841467, 0.8500071688250852, 0.8500103444841459, 0, 0, 0.8500129982594794],
        [0, 0, 0.1499909229223588, 0.1499873605113788, 0.1499864543265793, 0, 0.1499999999999999, 0, 0.2009118624999999, 0.1499961410856774, 0, 0, 0, 0.1499933791864407, 0, 0, 0, 0, 0, 0, 0, 0, 0, 0, 0, 0, 0.1499933791864407, 0, 0, 0, 0, 0.1499953793444544, 0, 0, 0, 0, 0.1499878681985133, 0, 0, 0, 0, 0.1499876256667763, 0.1499909637755946, 0, 0.1499933791864407, 0.1499942578095781, 0.1499935520391806, 0.1499933791864407, 0, 0, 0, 0, 0.1499975903973423, 0, 0.149998317144626, 0, 0, 0, 0.1499853189591809, 0, 0, 0.1499870782253167, 0, 0.1499916359615949, 0.1499868396906723, 0.1499870782253167, 0.1499905005950339, 0.1499878091139689, 0, 0.1499866907549776, 0.1499925634377269, 0.149990963775595, 0, 0.149987054285911, 0.1499898984371419, 0.9999999893184571, 0.1998864091524569, 0.1499897146009963, 0.9999999893111843, 0.1499870782253167, 0.9892272478063915, 0.1499849933118093, 0, 0.1499849933250694, 0.1499878091139697, 0.1499867623062879, 0.1499953793236047, 0.1499942578098687, 0.1499905005950339, 0, 0.1499951016610882, 0.1499925634377269, 0.1499916359615946, 0, 0.1499873605165055, 0.2009118618557804, 0.149993971488245, 0.9893224955076704, 0, 0.1499870782325748, 0.149987625666777, 0, 0.1499933791870787, 0.1499925634377269, 0.1499897146009963, 0.1499882112591463, 0.2509118625, 0, 0.1499999999999999, 0.1500000000000007, 0.1499999999999999, 0.1499999999999999, 0.1499928123371786, 0, 0.1499870782253167, 0.1499882112591463, 0, 0.1499870782253167, 0.149987625666777, 0.1499849933118093, 0, 0.1499897146009963, 0.1499935520391802, 0.1499909229223593, 0.1499891949975571, 0.1499873605113788, 0.1499853189591809, 0.1499878091139697, 0, 0, 0, 0.1499878091139697, 0, 0.05102349242779913, 0.1499878091139697, 0.1499873605113788, 0, 0.1499935520391802, 0, 0, 0, 0, 0.1499896555158541, 0, 0, 0, 0, 0, 0, 0, 0, 0, 0, 0, 0.14999451452985, 0.1499896555158541, 0, 0, 0, 0, 0.1499950620355935, 0.1499961002312802, 0, 0, 0, 0, 0.149999999978754, 0, 0, 0, 0, 0, 0.9999999893002917, 0, 0.2672095547129766, 0, 0, 0, 0, 0, 0, 0, 0.1499731560191655, 0.1499909637755946, 0.1499909637755946, 0.1499961002312802, 0.1499898984315625, 0.1998397822504872, 0.1499905005950339, 0.1499942578095781, 0.1499909637755946, 0.1499868396851459, 0.1499909637755946, 0.1499896555158541, 0, 0, 0, 0, 0, 0.1499896555158541, 0, 0.1499883406841239, 0.1499999999999996, 0.1499999999999999, 0.2, 0.2, 0.1999999999999996, 0.1499999999999999, 0.1499999999999999, 0.1499999999999999, 0.1499999999999999, 0.1499999999999999, 0.2009118624999999, 0, 0.1499999999999999, 0.1499999999999999, 0.1499999999999999, 0.1499999999999999, 0.1499999999999999, 0.2500000000000003, 0.1499999999999999, 0.1499999999999999, 0.2500000000000003, 0.1499999999999999, 0.1499999999999999, 0.2500000000000003, 0.1499999999999999, 0.1499999999999999, 0.1499999999999999, 0.2, 0.1499999999999999, 0.1499999999999999, 0.1499999999999996, 0.1499999999999999, 0, 0.1499999999999999, 0.1499999999999999, 0.1499999999999999, 0.2672745750000002, 0.1499999999999999, 0.2009118624999999, 0.2509118625, 0.1499999999999999, 0.1499999999999996, 0.1499990197720603, 0, 0, 0, 0.2672095547129766, 0, 0, 0, 0, 0, 0, 0, 0, 0.1999514861256746, 0, 0, 0.1499853189591809, 0, 0, 0, 0.2508131831292382, 0, 0, 0, 0, 0, 0.1499896555158533, 0, 0, 0, 0, 0, 0.1499917912838605, 0, 0, 0, 0, 0, 0, 0, 0, 0, 0, 0, 0, 0, 0, 0, 0, 0, 0, 0, 0, 0, 0, 0, 0, 0, 0.1499919395014959, 0, 0, 0, 0, 0, 0, 0, 0, 0, 0, 0, 0, 0, 0, 0, 0, 0, 0, 0, 0, 0, 0, 0.9999999894432882, 0, 0, 0, 0, 0, 0, 0, 0, 0, 0, 0, 0, 0, 0, 0, 0, 0, 0, 0, 0.006885931472837781, 0, 0, 0.1499873605113796, 0.2671468779006976, 0.1499933791864407, 0, 0, 0.1499928123371786, 0, 0, 0.1499921834209051, 0.1499919439711386, 0.1499731560191655, 0.1499909637755946, 0, 0, 0.1999458269026313, 0.9999999899999999, 0, 0.1499999999999999, 0.1499909593031833, 0.1499909637755946, 0.1999458269026313, 0.1499882112591463, 0.1499870782253167, 0.1499928311749148, 0, 0, 0, 0, 0, 0.1499999999999999, 0.1499990197657138, 0.1499956909599435, 0.14999537929542, 0.1499999999999999, 0.1499942760049447, 0.1499942760191545, 0.1499868396851459, 0.1499961002312802, 0, 0, 0, 0, 0.1499897146009963, 0.1499952788576789, 0.1499859112272544, 0.1499935520391802, 0, 0, 0, 0, 0, 0, 0, 0.1499953792459621, 0, 0.1499953793263407, 0, 0, 0, 0, 0, 0, 0, 0, 0.2176996212980808, 0, 0, 0, 0, 0, 0, 0, 0, 0.1499942759689747, 0, 0, 0, 0.4919327585759148, 0, 0, 0, 0, 0, 0, 0, 0.1499853189591801, 0, 0.1499896164268359, 0, 0, 0, 0, 0, 0, 0, 0, 0, 0, 0, 0, 0, 0, 0, 0, 0, 0, 0, 0.1499999999999999, 0.1499999999999999, 0.1499999999999999, 0.1499999999999999, 0, 0.1499999999999999, 0.1499999999999996, 0.1499999999999999, 0.1499999999999999, 0.1499999999999999, 0.2509118625, 0.1499999999999999, 0.1499999999999999, 0.1499999999999996, 0.1499999999999999, 0.1499999999999999, 0.1499999999999999, 0, 0.1499999999999999, 0.1499999999999999, 0.2509118625, 0.1499999999999999, 0.1499999999999999, 0.1499999999999999, 0.1499999999999999, 0.1499999999999991, 0.1579045882747285, 0.1499999999999999, 0.1499999999999999, 0, 0.9999999899999999, 0.2, 0.2508437208614446, 0.1499999999999999, 0.1499999999999999, 0, 0, 0.1499999999999999, 0.1499999999999996, 0.1499999999999999, 0.1499999999999999, 0.1499999999999996, 0.1499999999999996, 0.1499999999999999, 0.1499999999999999, 0, 0.2009118624999999, 0.1499999995220351, 0.14999482255142, 0.1499999999999999, 0.149993379185322, 0.2508131831293078, 0, 0.1499925634431679, 0, 0, 0, 0, 0, 0.9899977896586176, 0, 0, 0, 0.999999989148102, 0, 0, 0, 0, 0, 0, 0, 0, 0, 0, 0, 0, 0, 0, 0, 0, 0, 0, 0.1499999999354448, 0, 0, 0, 0.9999999893281711, 0, 0, 0, 0, 0, 0, 0, 0, 0, 0.1499917912838605, 0.1499896555158541, 0.1499905005950339, 0, 0.1499868396851459, 0.1499867112274579, 0.1499873605113796, 0.149987625666777, 0.14999337918644, 0.1499935520391802, 0, 0, 0, 0, 0, 0, 0, 0, 0, 0, 0, 0, 0, 0, 0, 0, 0.4745072471362995, 0.1499928311749148, 0, 0.1499853189634457, 0, 0, 0, 0, 0, 0.1499939714870545, 0, 0.267215114483637, 0.149995379321355, 0, 0.1499950620002533, 0.1499878091139697, 0.1999514861256746, 0.1999096442069077, 0, 0, 0, 0, 0, 0, 0, 0, 0, 0, 0, 0, 0, 0, 0, 0, 0, 0, 0.1499643948811715, 0, 0, 0, 0, 0, 0.1499999999999999, 0.1499999999999999, 0.1499999999999996, 0.1499999999999999, 0.1499999999999999, 0.2, 0.1499999999999999, 0.1499999999999999, 0.1499999999999999, 0.1499999999999999, 0.1499999999999999, 0.1499999999999999, 0.1499999999999999, 0.1499999999999999, 0.1499999999999996, 0.1499999999999999, 0.1499999999999999, 0.1499999999999999, 0.2009118624999999, 0.1499999999999999, 0.1499999999999999, 0, 0.1499999999999999, 0.1499999999999999, 0.2, 0.1499999999999996, 0, 0.1499999999999999, 0.2009118624999999, 0.1499999999999999, 0.1499999999999999, 0.1499999999999999, 0.1499999999999999, 0.2672745750000002, 0.1499999999999999, 0, 0.1499999999999999, 0, 0.1499999999999999, 0.1499999999999999, 0.1499999999999999, 0.1499999999999999, 0.1499999999999999, 0.1499999999999999, 0, 0, 0, 0, 0, 0, 0, 0, 0, 0, 0, 0, 0, 0, 0, 0, 0, 0, 0, 0, 0, 0, 0, 0, 0, 0, 0, 0.1499939714870545, 0, 0, 0, 0, 0, 0, 0, 0, 0, 0, 0, 0, 0.1499950619645959, 0, 0.9999999885017915, 0, 0, 0.1499909229223593, 0, 0.1998929309498989, 0, 0, 0.1499921834237592, 0, 0.2008069006410877, 0.2008069006410877, 0.1499897146009967, 0.1499909637755946, 0.1499868396851459, 0.1499942578095781, 0, 0, 0, 0, 0, 0, 0.1499896555158533, 0, 0, 0.1499909637755946, 0, 0.2671911732403101, 0, 0.2671947278184241, 0.1499909593031828, 0.1499990197699766, 0.1499953793426633, 0.1499897146009967, 0, 0.1499868396851459, 0.1499928311749148, 0.1499909637755946, 0.1499898984315625, 0.1499859112272544, 0.1499917912838602, 0.1499909637755946, 0.1499909637755946, 0.1499878091139697, 0, 0.1499942578095781, 0.1499878681985141, 0.1499942578095781, 0.1499905005950339, 0.2508131831292368, 0.1499731560191655, 0.1499909637755946, 0.1499867622964085, 0.1499905005950339, 0.1499917912838605, 0.1499909637755946, 0.1499928123371782, 0.1499882112591463, 0.1499909637755946, 0.1499917912838605, 0.1499935520391802, 0.1499643948811704, 0.1499917912838605, 0.1499917912838605, 0, 0.1499870782253167, 0.1499909637755946, 0.1499999999999999, 0.1499898984315625, 0.1499916359615953, 0, 0.1499898984315625, 0, 0.1499898984315625, 0.1499898984315625, 0.1499866907549768, 0.1499876256667767, 0.1499917912838602, 0.1499867622964085, 0.1499898984315625, 0.1499882112591455, 0.9999999893304297, 0.1499878091139697, 0.9999999891906592, 0.1499853189591809, 0.9894443015332957, 0.1499916359615941, 0.149987054285911, 0.1499935520391802, 0.1998397822504876, 0.1499898984315625, 0.1499731560191655, 0, 0, 0.1499909637755946, 0.1499643948811707, 0, 0, 0, 0, 0, 0.1499853189591809, 0.1499878091139697, 0.2508131831292368, 0.1499909229223593, 0.149987625666777, 0.1499868396851467, 0.1499909229223593, 0.1499935520391802, 0.1499905005950339, 0.1499896555158541, 0, 0.1499643948811701, 0, 0, 0.149987625666777, 0, 0, 0, 0.1499935520391806, 0.1499935520391806, 0, 0, 0.1499731560191655, 0.2508131831292368, 0.2508131831292368, 0.1499909637755946, 0.1499876256667763, 0.1499898984315621, 0.1499873605113788, 0, 0.1499919394710514, 0, 0.1499999999999996, 0.1499999999999999, 0, 0.1499999999999996, 0.2509118625, 0.1499999999999999, 0, 0.1499999999999991, 0.199951486125675, 0.1499956909599435, 0.149997121311273, 0, 0, 0, 0, 0, 0, 0, 0, 0, 0, 0, 0, 0, 0, 0, 0, 0, 0, 0, 0, 0, 0, 0.1499909229223593, 0.1499909229223593, 0, 0.1499939714870545, 0, 0, 0, 0.1499876256667763, 0.9999999899977291, 0.1499909637755943, 0.1499868396851459, 0, 0.1499942578095781, 0, 0.1499866907549776, 0.2671666188830245, 0, 0.1499953793444544, 0, 0, 0, 0, 0.1499942759689747, 0.9999999893044583, 0, 0.1499873605113788, 0.149990963775595, 0.1499987534781554, 0, 0, 0.1499909229223593, 0.1499905005954072, 0.1998864082096815, 0.1499897146056457, 0.1499917912838602, 0.1499917912841539, 0.2508131831293055, 0.1499909637760238, 0.1499878091139689, 0.1499878091139705, 0.149990963775595, 0, 0.1499897146009963, 0.1499935520391806, 0.1499868396851459, 0.1499878091139697, 0.1499917912838602, 0.1499909229273027, 0.1499873605160736, 0.1499933791918158, 0, 0.1499909637862872, 0.1499643950320331, 0.1499917912942065, 0.2508131848124138, 0.1499873605165055, 0.1499868396964009, 0.1499868396908746, 0.2508131831293055, 0, 0, 0, 0.1499942578095781, 0, 0, 0.149987625666777, 0.1499898984315621, 0.1499999999331323, 0, 0, 0, 0.1499867622964085, 0.1998864082096418, 0, 0, 0, 0, 0, 0, 0, 0, 0, 0, 0.005737716823796646, 0, 0, 0, 0, 0, 0, 0, 0, 0, 0, 0, 0, 0, 0, 0.1998397822504872, 0.1499909637755946, 0.1499853189591801, 0.1499942578095781, 0.1499905005950335, 0.1499909637755946, 0.1499918321372909, 0.1499942578095781, 0.2498671791928845, 0.9890033411845582, 0.1499870782253167, 0.1499918321372909, 0.1499909637755943, 0.1499935520391802, 0.1499878091139697, 0, 0.1499909637755946, 0.2008069006410877, 0.1499909637755946, 0.1499882112591463, 0, 0.1499876256667767, 0.1499643948811704, 0.2508131831292388, 0.1499905005950339, 0.1499909637755946, 0, 0.1499909229223593, 0.1998397822504872, 0, 0.2508131831292372, 0.1499928311749148, 0.1499873605113792, 0.1499917912838602, 0.1998864082096421, 0.1499905005950339, 0.1499909637755946, 0, 0.1499876256667763, 0.2508131831292372, 0.2508131831292372, 0.1499917912838602, 0, 0.2008069006410877, 0.1499909637755946, 0, 0.1499909637755943, 0.1499933791864407, 0.1499896555158541, 0, 0, 0.1998864082096421, 0, 0, 0, 0, 0, 0, 0, 0.1499945730847777, 0, 0, 0, 0, 0, 0, 0, 0, 0, 0, 0, 0, 0, 0, 0, 0, 0.9892868716670979, 0, 0, 0.1499921834237592, 0, 0.1499907467599907, 0.1499950619645959, 0.1499919439712262, 0.1499953793263407, 0, 0, 0.1499868396851459, 0.1499999999354448, 0, 0, 0, 0, 0, 0, 0, 0, 0, 0, 0, 0, 0, 0, 0, 0, 0, 0, 0, 0, 0, 0, 0, 0.9892862878612499, 0, 0, 0, 0, 0, 0, 0, 0.1499971213112741, 0.1499907467599907, 0, 0, 0, 0, 0, 0, 0.1499868396851453, 0, 0, 0, 0.1499999999315424, 0, 0.1499868396851453, 0.1499878681985136, 0.1499731560191655, 0.1499909637755946, 0.1499868396851459, 0.1499873605113788, 0, 0.1499935928930057, 0.1499868396851459, 0.1499909637755943, 0.1499891949975579, 0.1499917912838602, 0.2008069006411897, 0.1499942578095781, 0, 0.1499868396851459, 0.1998864082096581, 0.4663688459647524, 0, 0, 0, 0, 0, 0, 0.1499916359615949, 0.1499878681985136, 0.149992831174914, 0.1499909229223593, 0, 0, 0, 0, 0, 0, 0, 0, 0, 0.1499928123371786, 0, 0, 0, 0.9893127355446654, 0, 0, 0, 0, 0, 0.1499950620002533, 0.1499870782253174, 0.149999999978754, 0.1499974516964054, 0.1499990197699771, 0.1499953793569296, 0.1499954384480794, 0.1499971213112733, 0.1499999999999999, 0.1499999999999999, 0.1499999999999996, 0.1499999999999999, 0.1499999999999999, 0, 0.1499999999999999, 0.1999514861256746, 0, 0, 0, 0, 0.1499945730847781, 0, 0, 0.1499896555158533, 0.1499928311749148, 0.1499896555158541, 0, 0, 0.1499870017405206] 
        ],
       "original name":"canLup_SAMN02921310"
      },
     "canRuf_SAMN02921317":{
       "Global MG94xREV":0.0003333968715563945,
       "Nucleotide GTR":0.0003324098686183977,
       "Posterior prob omega class by site":        [
[0, 0, 0.8500000000000001, 0.8500000000000001, 0.8500000000000001, 0, 0.8500024497736113, 0, 0.7990920865647493, 0.8500012094028542, 0, 0, 0, 0.8500046011822788, 0, 0, 0, 0, 0, 0, 0, 0, 0, 0, 0, 0, 0.8500046011822788, 0, 0, 0, 0, 0.8500032420459293, 0, 0, 0, 0, 0.8500038022180199, 0, 0, 0, 0, 0.8500038782267669, 0.8500028320221445, 0, 0.850002075001316, 0.8500017996326082, 0.8500020208258531, 0.850002075001316, 0, 0, 0, 0, 0.8500016938872064, 0, 0.8500046011809426, 0, 0, 0, 0.8500040737727518, 0, 0, 0.8500040498069288, 0, 0.8500026213555265, 0.8500017939274975, 0.8500040498069288, 0.8500029771875132, 0.8500038207367432, 0, 0.8500041712387026, 0.8500023306606406, 0.8500028320221445, 0, 0.8500040573103234, 0.8500016183404489, 1.021040353094193e-08, 0.8000152067484207, 0.850003223527148, 1.021221875629118e-08, 0.8500040498069288, 0.01023848247039087, 0.8500047032531931, 0, 0.8500000000000001, 0.8500038207367424, 0.8500000000041319, 0.8500000000000001, 0.8500013516841476, 0.8500029771875132, 0, 0.8500032542975617, 0.8500023306606413, 0.850002621355527, 0, 0.8500028334120238, 0.7990881376076878, 0.8500018893746992, 0.01020981585700745, 0, 0.8500023306606413, 0.8500038782267669, 0, 0.8500020750011159, 0.8500023306606406, 0.850003223527148, 0.8500036946987289, 0.7491190682670379, 0, 0.8500022526641705, 0.8500047032507683, 0.8500039613253249, 0.8500032235237779, 0.8500025726722467, 0, 0.8500040498069288, 0.8500036946987289, 0, 0.8500040498069288, 0.8500015475910575, 0.8500047032531931, 0, 0.8500032235271476, 0.8500020208258539, 0.8500028448256279, 0.8500033863779392, 0.8500039613270662, 0.8500046011822796, 0.8500038207367424, 0, 0, 0, 0.8500014481361888, 0, 0.9040720004633185, 0.8500014481387368, 0.8500028334120241, 0, 0.850001222206452, 0, 0, 0, 0, 0.8500014481352919, 0, 0, 0, 0, 0, 0, 0, 0, 0, 0, 0, 0.8500040498069288, 0.8500014481352919, 0, 0, 0, 0, 0.8500038782267669, 0.8500020208258534, 0, 0, 0, 0, 0.8500032420459299, 0, 0, 0, 0, 0, 1.021575994280494e-08, 0, 0.7327592641041984, 0, 0, 0, 0, 0, 0, 0, 0.8500084136630929, 0.8500028320221445, 0.8500028320221445, 0.8500020208258534, 0.8500031659132529, 0.8000502278812517, 0.8500029771875127, 0.8500017996326082, 0.8500028320221445, 0.8500041245651833, 0.8500028320221445, 0.8500014481339202, 0, 0, 0, 0, 0, 0.850001448133921, 0, 0.8500011279343911, 0.8500000000000001, 0.8500000000000001, 0.8, 0.8, 0.8, 0.8500000000000001, 0.8500000000000001, 0.8500000000000001, 0.8500000000000001, 0.8500000000000001, 0.7990881375000001, 0, 0.8500000000000001, 0.8500000000000001, 0.8500000000000001, 0.8499999999999998, 0.8500000000000001, 0.75, 0.8500000000000001, 0.8500000000000001, 0.75, 0.8499999999999998, 0.8500000000000001, 0.75, 0.8500000000000001, 0.8500000000000001, 0.8500000000000001, 0.8000000000000004, 0.8499999999999998, 0.8500000000000001, 0.8500000000000001, 0.8500000000000001, 0, 0.8500000000000001, 0.8500000000000001, 0.8500000000000001, 0.7327254249999998, 0.8500000000000001, 0.7990881375000001, 0.7490881375, 0.8500000000000001, 0.8500000000000001, 0.8500003072071014, 0, 0, 0, 0.7327592641041984, 0, 0, 0, 0, 0, 0, 0, 0, 0.800035608133102, 0, 0, 0.8500046011822788, 0, 0, 0, 0.7491190688365347, 0, 0, 0, 0, 0, 0.8500032420459293, 0, 0, 0, 0, 0, 0.8500025726722467, 0, 0, 0, 0, 0, 0, 0, 0, 0, 0, 0, 0, 0, 0, 0, 0, 0, 0, 0, 0, 0, 0, 0, 0, 0, 0.8500044155592317, 0, 0, 0, 0, 0, 0, 0, 0, 0, 0, 0, 0, 0, 0, 0, 0, 0, 0, 0, 0, 0, 0, 1.017235909838692e-08, 0, 0, 0, 0, 0, 0, 0, 0, 0, 0, 0, 0, 0, 0, 0, 0, 0, 0, 0, 7.78135983662291e-06, 0, 0, 0.8500039613270658, 0.7327654532015365, 0.8500046011822788, 0, 0, 0.8500025726722467, 0, 0, 0.8500029771875132, 0.8500028448256283, 0.8500084136630924, 0.8500028320221445, 0, 0, 0.8000321863190467, 1.029008978599787e-08, 0, 0.8500014481361896, 0.8500039613270662, 0.8500028320221445, 0.8000321863190467, 0.8500031672836922, 0.8500040498069288, 0.8500022467511059, 0, 0, 0, 0, 0, 0.8500028320221445, 0.8500016938872064, 0.8500022526641607, 0.8500014481387368, 0.8500000000074084, 0.8500032420459299, 0.8500041245651833, 0.8500041245651825, 0.8500020208258534, 0, 0, 0, 0, 0.8500032235271476, 0.850001799632609, 0.850004415559231, 0.8500020208258534, 0, 0, 0, 0, 0, 0, 0, 0.8500014481435949, 0, 0.8500022467511059, 0, 0, 0, 0, 0, 0, 0, 0, 0.7723876853299377, 0, 0, 0, 0, 0, 0, 0, 0, 0.85000432011164, 0, 0, 0, 0.4848970508594687, 0, 0, 0, 0, 0, 0, 0, 0.8500046011822796, 0, 0.8500032542998365, 0, 0, 0, 0, 0, 0, 0, 0, 0, 0, 0, 0, 0, 0, 0, 0, 0, 0, 0, 0.8500000000000001, 0.8499999999999998, 0.8500000000000001, 0.8500000000000001, 0, 0.8499999999999998, 0.8500000000000001, 0.8500000000008969, 0.8500000000000001, 0.8500000000000001, 0.7491020342741133, 0.8500022526610889, 0.8500038207326422, 0.8500017008173884, 0.8500023306582255, 0.8500024376137815, 0.8500014796239539, 0, 0.8500041245616561, 0.8500029771841902, 0.7491190682670379, 0.8500084136608483, 0.8500040498069288, 0.8500020208258534, 0.850002075001316, 0.8500038207367432, 0.8762433307907761, 0.8500000000084313, 0.850002621355527, 0, 1.017696399995054e-08, 0.8000303376732197, 0.7491236018959996, 0.8500028320221449, 0.8500020750013167, 0, 0, 0.8500084136630924, 0.8500029771875127, 0.850002075001316, 0.8500084136630924, 0.8500028448256283, 0.8500038782267669, 0.8500025248179895, 0.8500023726082261, 0, 0.7990881375000004, 0.8500000000000001, 0.8500000000000009, 0.8500000000000001, 0.8499999999999998, 0.7490881375, 0, 0.8500023306601061, 0, 0, 0, 0, 0, 0.01000036212090474, 0, 0, 0, 1.026097843444367e-08, 0, 0, 0, 0, 0, 0, 0, 0, 0, 0, 0, 0, 0, 0, 0, 0, 0, 0, 0.850000000006683, 0, 0, 0, 1.020677653910033e-08, 0, 0, 0, 0, 0, 0, 0, 0, 0, 0.8500025726722467, 0.8500032420459293, 0.8500029771875127, 0, 0.8500041245651833, 0.8500041648294004, 0.8500039613270658, 0.8500038782267669, 0.850002075001316, 0.8500017008185354, 0, 0, 0, 0, 0, 0, 0, 0, 0, 0, 0, 0, 0, 0, 0, 0, 0.5017367733305289, 0.8500000000035273, 0, 0.850002075001316, 0, 0, 0, 0, 0, 0.850004415559231, 0, 0.7327592641041747, 0.8500038207367432, 0, 0.8500038782267669, 0.8500038207367432, 0.800035608133102, 0.8000321863190549, 0, 0, 0, 0, 0, 0, 0, 0, 0, 0, 0, 0, 0, 0, 0, 0, 0, 0, 0.8500000000469521, 0, 0, 0, 0, 0, 0.8500028320187937, 0.8500025726690037, 0.8500014296116357, 0.8500028320187937, 0.8500025726690037, 0.8000125628075165, 0.8500036541223118, 0.8500025262076866, 0.8500000000000001, 0.8500016226288745, 0.8499999999999993, 0.8500000000000001, 0.8500000000000001, 0.8500000000000001, 0.8499999999999998, 0.8500000000000001, 0.8500000000000004, 0.8500000000000001, 0.7991210400949483, 0.8500014481310182, 0.8500000000000001, 0, 0.8500017939257023, 0.8500019755429679, 0.8000038628327705, 0.8500016704847553, 0, 0.8500012222049025, 0.7991210400949483, 0.8500015475841807, 0.8500000000000004, 0.850003820732643, 0.8500025248148301, 0.7327278953338886, 0.8500005274139235, 0, 0.8500028320187937, 0, 0.8500028320187937, 0.8500025726690037, 0.850000320010742, 0.8500031659097929, 0.8500028320187937, 0.8500039613239883, 0, 0, 0, 0, 0, 0, 0, 0, 0, 0, 0, 0, 0, 0, 0, 0, 0, 0, 0, 0, 0, 0, 0, 0, 0, 0, 0, 0.850004415559231, 0, 0, 0, 0, 0, 0, 0, 0, 0, 0, 0, 0, 0.8500038782267669, 0, 1.044992768035593e-08, 0, 0, 0.8500028448256283, 0, 0.800033562958209, 0, 0, 0.850003339800536, 0, 0.7991210409477048, 0.7991210409477048, 0.8500032235271472, 0.8500028320221445, 0.8500041245651833, 0.8500017996326082, 0, 0, 0, 0, 0, 0, 0.8500014481376731, 0, 0, 0.8500028320221442, 0, 0.7327515659344326, 0, 0.7327504517798088, 0.8500039613270666, 0.8500020080223117, 0.8500022467511059, 0.8500032235271476, 0, 0.8500041245651833, 0.8500022467511059, 0.8500028320221445, 0.8500031659132529, 0.850004415559231, 0.850002572672247, 0.8500028320221445, 0.8500028320221445, 0.8500038207367424, 0, 0.8500017996326082, 0.8500038022180195, 0.8500017996326082, 0.8500029771875132, 0.749119068836536, 0.8500084136630929, 0.8500028320221449, 0.8500041488165831, 0.8500029771875132, 0.8500025726722467, 0.8500028320221449, 0.850002252664171, 0.8500036946987289, 0.8500028320221449, 0.8500025726722467, 0.8500020208258539, 0.8500111597449631, 0.8500025726722467, 0.8500025726722467, 0, 0.8500040498069288, 0.8500028320221449, 0.8500025248179979, 0.8500031659132529, 0.850002621355527, 0, 0.8500031659132529, 0, 0.8500031659132529, 0.8500031659132529, 0.8500041712387034, 0.8500038782267669, 0.8500025726722467, 0.8500041488165831, 0.8500031659132529, 0.8500036946987289, 1.02063986238719e-08, 0.8500038207367424, 1.024807718605787e-08, 0.8500046011822796, 0.0101724821231893, 0.850002621355527, 0.8500040573103234, 0.8500020208258539, 0.8000502278812514, 0.8500031659132529, 0.8500084136630929, 0, 0, 0.8500028320221449, 0.8500111597449631, 0, 0, 0, 0, 0, 0.850002075001316, 0.8500038207367424, 0.749119068836536, 0.8500028448256279, 0.8500000000026704, 0.8500041245651825, 0.8500028448256279, 0.8500020208258539, 0.8500029771875132, 0.8500032420459299, 0, 0.8500111597449631, 0, 0, 0.8500038782267669, 0, 0, 0, 0.8500020208258531, 0.8500020208258534, 0, 0, 0.8500084136630929, 0.749119068836536, 0.749119068836536, 0.8500028320221449, 0.8500038782267669, 0.8500031659132532, 0.8500039613270662, 0, 0.8500025262105954, 0, 0.8500111597449631, 0.8500028320221445, 0, 0.8500031659132532, 0.749119068836514, 0.8500038782267669, 0, 0.8500038207367432, 0.800035608133102, 0.8500025598687438, 0.8500020208258534, 0, 0, 0, 0, 0, 0, 0, 0, 0, 0, 0, 0, 0, 0, 0, 0, 0, 0, 0, 0, 0, 0, 0.8500028448256279, 0.8500028448256279, 0, 0.850004415559231, 0, 0, 0, 0.8500038782267669, 1e-08, 0.8500028320221445, 0.8500041245651833, 0, 0.850001799632609, 0, 0.8500041712387034, 0.7327592641041991, 0, 0.8500032420459293, 0, 0, 0, 0, 0.85000432011164, 1.021404456123872e-08, 0, 0.8500036541251149, 0.8500000000000001, 0.8500003906716171, 0, 0, 0.8500028448256283, 0.8500024497736117, 0.8000356081330676, 0.8500023213410237, 0.8500025726722467, 0.850002252664171, 0.7491190688364675, 0.8500025248179895, 0.8500038207367432, 0.8500038207367424, 0.8500028320221445, 0, 0.8500032235271476, 0.8500020208258534, 0.8500041245651833, 0.8500038207367424, 0.8500025726722467, 0.8500016226308857, 0.8500011279342502, 0.8500000000000001, 0, 0.8500000000000001, 0.8500000000000001, 0.8500000000000001, 0.7490881375, 0.8499999999999998, 0.8500000000007014, 0.8500023306606413, 0.7491190688364678, 0, 0, 0, 0.850001799632609, 0, 0, 0.8500038782267669, 0.8500031659132532, 0.8500023726285291, 0, 0, 0, 0.8500041488165831, 0.8000356081331074, 0, 0, 0, 0, 0, 0, 0, 0, 0, 0, 0.9785439619783667, 0, 0, 0, 0, 0, 0, 0, 0, 0, 0, 0, 0, 0, 0, 0.8000502278812517, 0.8500028320221449, 0.8500046011822796, 0.8500017996326082, 0.8500029771875132, 0.8500028320221445, 0.8500025598687438, 0.8500017996326082, 0.7500416352421841, 0.01030497717067409, 0.8500040498069288, 0.8500025598687438, 0.8500028320221449, 0.8500020208258534, 0.8500038207367432, 0, 0.8500028320221445, 0.7991210409477048, 0.8500028320221445, 0.8500036946987289, 0, 0.8500015475921017, 0.8500071930261777, 0.7491067669828853, 0.8500029771875127, 0.8500028320221445, 0, 0.8500028448256283, 0.8000502278812517, 0, 0.749119068836536, 0.8500022467511059, 0.8500039613270658, 0.850002572672247, 0.8000356081331074, 0.8500029771875127, 0.8500028320221445, 0, 0.8500038782267674, 0.749119068836536, 0.749119068836536, 0.8500025726722473, 0, 0.7991210409477048, 0.8500028320221445, 0, 0.8500028320221445, 0.8500046011822796, 0.8500032420459293, 0, 0, 0.800035608133107, 0, 0, 0, 0, 0, 0, 0, 0.8500020208257614, 0, 0, 0, 0, 0, 0, 0, 0, 0, 0, 0, 0, 0, 0, 0, 0, 0.01022040446306447, 0, 0, 0.850003339800536, 0, 0.8500038022180199, 0.8500038782267669, 0.8500028320221449, 0.8500022467511059, 0, 0, 0.8500041245651833, 0.850000000006683, 0, 0, 0, 0, 0, 0, 0, 0, 0, 0, 0, 0, 0, 0, 0, 0, 0, 0, 0, 0, 0, 0, 0, 0.01021966191365214, 0, 0, 0, 0, 0, 0, 0, 0.8500041648294004, 0.8500038022180199, 0, 0, 0, 0, 0, 0, 0.8500017939287017, 0, 0, 0, 0.8500000000000001, 0, 0.8500017939287017, 0.8500023726196562, 0.8500061886935834, 0.8500025248179895, 0.8500000000000001, 0.8500028334120241, 0, 0.8500000000000004, 0.8500000000000001, 0.8500000000000001, 0.8499999999999993, 0.8500000000000001, 0.7990881375000001, 0.8500000000000001, 0, 0.8500000000000001, 0.8000152067484446, 0.5043135120162814, 0, 0, 0, 0, 0, 0, 0.8500026213555265, 0.8500038022180199, 0.8500022467511059, 0.8500028448256283, 0, 0, 0, 0, 0, 0, 0, 0, 0, 0.8500025726722467, 0, 0, 0, 0.01021165966976278, 0, 0, 0, 0, 0, 0.8500038782267669, 0.8500040498069288, 0.8500032420459299, 0.8500020208258534, 0.8500020080223114, 0.8500022467511062, 0.8500029771875127, 0.8500028320221449, 0.8500020208256134, 0.8500084136630924, 0.8500028448256283, 0.8500025726722467, 0.8500041245651833, 0, 0.8500022467508659, 0.800035608133102, 0, 0, 0, 0, 0.8500020208258531, 0, 0, 0.8500014481435941, 0.8500022467511059, 0.850001448133921, 0, 0, 0.8500046011822796],
        [0, 0, 0.1499999999999999, 0.1499999999999999, 0.1499999999999999, 0, 0.1499975502263887, 0, 0.2009079134352507, 0.1499987905971458, 0, 0, 0, 0.1499953988177212, 0, 0, 0, 0, 0, 0, 0, 0, 0, 0, 0, 0, 0.1499953988177212, 0, 0, 0, 0, 0.1499967579540707, 0, 0, 0, 0, 0.1499961977819801, 0, 0, 0, 0, 0.1499961217732331, 0.1499971679778555, 0, 0.149997924998684, 0.1499982003673918, 0.1499979791741469, 0.149997924998684, 0, 0, 0, 0, 0.1499983061127936, 0, 0.1499953988190574, 0, 0, 0, 0.1499959262272482, 0, 0, 0.1499959501930712, 0, 0.1499973786444735, 0.1499982060725025, 0.1499959501930712, 0.1499970228124868, 0.1499961792632568, 0, 0.1499958287612974, 0.1499976693393594, 0.1499971679778555, 0, 0.1499959426896766, 0.1499983816595511, 0.9999999897895965, 0.1999847932515793, 0.149996776472852, 0.9999999897877813, 0.1499959501930712, 0.9897615175296092, 0.1499952967468069, 0, 0.1499999999999999, 0.1499961792632576, 0.1499999999958681, 0.1499999999999999, 0.1499986483158524, 0.1499970228124868, 0, 0.1499967457024383, 0.1499976693393587, 0.149997378644473, 0, 0.1499971665879762, 0.2009118623923122, 0.1499981106253008, 0.9897901841429926, 0, 0.1499976693393587, 0.1499961217732331, 0, 0.1499979249988841, 0.1499976693393594, 0.149996776472852, 0.1499963053012711, 0.2508809317329621, 0, 0.1499977473358295, 0.1499952967492317, 0.1499960386746751, 0.1499967764762221, 0.1499974273277533, 0, 0.1499959501930712, 0.1499963053012711, 0, 0.1499959501930712, 0.1499984524089425, 0.1499952967468069, 0, 0.1499967764728524, 0.1499979791741461, 0.1499971551743721, 0.1499966136220608, 0.1499960386729338, 0.1499953988177204, 0.1499961792632576, 0, 0, 0, 0.1499985518638112, 0, 0.09592799953668152, 0.1499985518612632, 0.1499971665879759, 0, 0.149998777793548, 0, 0, 0, 0, 0.1499985518647081, 0, 0, 0, 0, 0, 0, 0, 0, 0, 0, 0, 0.1499959501930712, 0.1499985518647081, 0, 0, 0, 0, 0.1499961217732331, 0.1499979791741466, 0, 0, 0, 0, 0.1499967579540701, 0, 0, 0, 0, 0, 0.9999999897842401, 0, 0.2672407358958016, 0, 0, 0, 0, 0, 0, 0, 0.1499915863369071, 0.1499971679778555, 0.1499971679778555, 0.1499979791741466, 0.1499968340867471, 0.1999497721187483, 0.1499970228124873, 0.1499982003673918, 0.1499971679778555, 0.1499958754348167, 0.1499971679778555, 0.1499985518660798, 0, 0, 0, 0, 0, 0.149998551866079, 0, 0.1499988720656089, 0.1499999999999999, 0.1499999999999999, 0.2, 0.2, 0.2, 0.1499999999999999, 0.1499999999999999, 0.1499999999999999, 0.1499999999999999, 0.1499999999999999, 0.2009118624999999, 0, 0.1499999999999999, 0.1499999999999999, 0.1499999999999999, 0.1500000000000002, 0.1499999999999999, 0.25, 0.1499999999999999, 0.1499999999999999, 0.25, 0.1500000000000002, 0.1499999999999999, 0.25, 0.1499999999999999, 0.1499999999999999, 0.1499999999999999, 0.1999999999999996, 0.1500000000000002, 0.1499999999999999, 0.1499999999999999, 0.1499999999999999, 0, 0.1499999999999999, 0.1499999999999999, 0.1499999999999999, 0.2672745750000002, 0.1499999999999999, 0.2009118624999999, 0.2509118625, 0.1499999999999999, 0.1499999999999999, 0.1499996927928986, 0, 0, 0, 0.2672407358958016, 0, 0, 0, 0, 0, 0, 0, 0, 0.199964391866898, 0, 0, 0.1499953988177212, 0, 0, 0, 0.2508809311634653, 0, 0, 0, 0, 0, 0.1499967579540707, 0, 0, 0, 0, 0, 0.1499974273277533, 0, 0, 0, 0, 0, 0, 0, 0, 0, 0, 0, 0, 0, 0, 0, 0, 0, 0, 0, 0, 0, 0, 0, 0, 0, 0.1499955844407683, 0, 0, 0, 0, 0, 0, 0, 0, 0, 0, 0, 0, 0, 0, 0, 0, 0, 0, 0, 0, 0, 0, 0.9999999898276409, 0, 0, 0, 0, 0, 0, 0, 0, 0, 0, 0, 0, 0, 0, 0, 0, 0, 0, 0, 0.9999922186401634, 0, 0, 0.1499960386729342, 0.2672345467984635, 0.1499953988177212, 0, 0, 0.1499974273277533, 0, 0, 0.1499970228124868, 0.1499971551743717, 0.1499915863369076, 0.1499971679778555, 0, 0, 0.1999678136809533, 0.9999999897099102, 0, 0.1499985518638104, 0.1499960386729338, 0.1499971679778555, 0.1999678136809533, 0.1499968327163078, 0.1499959501930712, 0.1499977532488941, 0, 0, 0, 0, 0, 0.1499971679778555, 0.1499983061127936, 0.1499977473358393, 0.1499985518612632, 0.1499999999925916, 0.1499967579540701, 0.1499958754348167, 0.1499958754348175, 0.1499979791741466, 0, 0, 0, 0, 0.1499967764728524, 0.149998200367391, 0.149995584440769, 0.1499979791741466, 0, 0, 0, 0, 0, 0, 0, 0.1499985518564051, 0, 0.1499977532488941, 0, 0, 0, 0, 0, 0, 0, 0, 0.2276123146700623, 0, 0, 0, 0, 0, 0, 0, 0, 0.14999567988836, 0, 0, 0, 0.5151029491405312, 0, 0, 0, 0, 0, 0, 0, 0.1499953988177204, 0, 0.1499967457001635, 0, 0, 0, 0, 0, 0, 0, 0, 0, 0, 0, 0, 0, 0, 0, 0, 0, 0, 0, 0.1499999999999999, 0.1500000000000002, 0.1499999999999999, 0.1499999999999999, 0, 0.1500000000000002, 0.1499999999999999, 0.1499999999991031, 0.1499999999999999, 0.1499999999999999, 0.2508979657258867, 0.1499977473389111, 0.1499961792673578, 0.1499982991826116, 0.1499976693417745, 0.1499975623862185, 0.1499985203760461, 0, 0.1499958754383439, 0.1499970228158098, 0.2508809317329621, 0.1499915863391517, 0.1499959501930712, 0.1499979791741466, 0.149997924998684, 0.1499961792632568, 0.1237566692092239, 0.1499999999915687, 0.149997378644473, 0, 0.999999989823036, 0.1999696623267803, 0.2508763981040004, 0.1499971679778551, 0.1499979249986833, 0, 0, 0.1499915863369076, 0.1499970228124873, 0.149997924998684, 0.1499915863369076, 0.1499971551743717, 0.1499961217732331, 0.1499974751820105, 0.1499976273917739, 0, 0.2009118624999996, 0.1499999999999999, 0.1499999999999991, 0.1499999999999999, 0.1500000000000002, 0.2509118625, 0, 0.1499976693398939, 0, 0, 0, 0, 0, 0.9899996378790953, 0, 0, 0, 0.9999999897390216, 0, 0, 0, 0, 0, 0, 0, 0, 0, 0, 0, 0, 0, 0, 0, 0, 0, 0, 0.149999999993317, 0, 0, 0, 0.9999999897932235, 0, 0, 0, 0, 0, 0, 0, 0, 0, 0.1499974273277533, 0.1499967579540707, 0.1499970228124873, 0, 0.1499958754348167, 0.1499958351705996, 0.1499960386729342, 0.1499961217732331, 0.149997924998684, 0.1499982991814646, 0, 0, 0, 0, 0, 0, 0, 0, 0, 0, 0, 0, 0, 0, 0, 0, 0.4982632266694711, 0.1499999999964727, 0, 0.149997924998684, 0, 0, 0, 0, 0, 0.149995584440769, 0, 0.2672407358958253, 0.1499961792632568, 0, 0.1499961217732331, 0.1499961792632568, 0.199964391866898, 0.1999678136809451, 0, 0, 0, 0, 0, 0, 0, 0, 0, 0, 0, 0, 0, 0, 0, 0, 0, 0, 0.1499999999530479, 0, 0, 0, 0, 0, 0.1499971679812063, 0.1499974273309963, 0.1499985703883643, 0.1499971679812063, 0.1499974273309963, 0.1999874371924835, 0.1499963458776882, 0.1499974737923134, 0.1499999999999999, 0.1499983773711255, 0.1500000000000007, 0.1499999999999999, 0.1499999999999999, 0.1499999999999999, 0.1500000000000002, 0.1499999999999999, 0.1499999999999996, 0.1499999999999999, 0.2008789599050517, 0.1499985518689818, 0.1499999999999999, 0, 0.1499982060742977, 0.1499980244570321, 0.1999961371672295, 0.1499983295152447, 0, 0.1499987777950975, 0.2008789599050517, 0.1499984524158193, 0.1499999999999996, 0.149996179267357, 0.1499974751851699, 0.2672721046661114, 0.1499994725860765, 0, 0.1499971679812063, 0, 0.1499971679812063, 0.1499974273309963, 0.149999679989258, 0.1499968340902071, 0.1499971679812063, 0.1499960386760117, 0, 0, 0, 0, 0, 0, 0, 0, 0, 0, 0, 0, 0, 0, 0, 0, 0, 0, 0, 0, 0, 0, 0, 0, 0, 0, 0, 0.149995584440769, 0, 0, 0, 0, 0, 0, 0, 0, 0, 0, 0, 0, 0.1499961217732331, 0, 0.9999999895500723, 0, 0, 0.1499971551743717, 0, 0.199966437041791, 0, 0, 0.149996660199464, 0, 0.2008789590522952, 0.2008789590522952, 0.1499967764728528, 0.1499971679778555, 0.1499958754348167, 0.1499982003673918, 0, 0, 0, 0, 0, 0, 0.1499985518623269, 0, 0, 0.1499971679778558, 0, 0.2672484340655674, 0, 0.2672495482201912, 0.1499960386729334, 0.1499979919776883, 0.1499977532488941, 0.1499967764728524, 0, 0.1499958754348167, 0.1499977532488941, 0.1499971679778555, 0.1499968340867471, 0.149995584440769, 0.149997427327753, 0.1499971679778555, 0.1499971679778555, 0.1499961792632576, 0, 0.1499982003673918, 0.1499961977819805, 0.1499982003673918, 0.1499970228124868, 0.250880931163464, 0.1499915863369071, 0.1499971679778551, 0.1499958511834169, 0.1499970228124868, 0.1499974273277533, 0.1499971679778551, 0.149997747335829, 0.1499963053012711, 0.1499971679778551, 0.1499974273277533, 0.1499979791741461, 0.1499888402550369, 0.1499974273277533, 0.1499974273277533, 0, 0.1499959501930712, 0.1499971679778551, 0.1499974751820021, 0.1499968340867471, 0.149997378644473, 0, 0.1499968340867471, 0, 0.1499968340867471, 0.1499968340867471, 0.1499958287612966, 0.1499961217732331, 0.1499974273277533, 0.1499958511834169, 0.1499968340867471, 0.1499963053012711, 0.9999999897936014, 0.1499961792632576, 0.9999999897519228, 0.1499953988177204, 0.9898275178768107, 0.149997378644473, 0.1499959426896766, 0.1499979791741461, 0.1999497721187486, 0.1499968340867471, 0.1499915863369071, 0, 0, 0.1499971679778551, 0.1499888402550369, 0, 0, 0, 0, 0, 0.149997924998684, 0.1499961792632576, 0.250880931163464, 0.1499971551743721, 0.1499999999973296, 0.1499958754348175, 0.1499971551743721, 0.1499979791741461, 0.1499970228124868, 0.1499967579540701, 0, 0.1499888402550369, 0, 0, 0.1499961217732331, 0, 0, 0, 0.1499979791741469, 0.1499979791741466, 0, 0, 0.1499915863369071, 0.250880931163464, 0.250880931163464, 0.1499971679778551, 0.1499961217732331, 0.1499968340867468, 0.1499960386729338, 0, 0.1499974737894046, 0, 0.1499888402550369, 0.1499971679778555, 0, 0.1499968340867468, 0.250880931163486, 0.1499961217732331, 0, 0.1499961792632568, 0.199964391866898, 0.1499974401312562, 0.1499979791741466, 0, 0, 0, 0, 0, 0, 0, 0, 0, 0, 0, 0, 0, 0, 0, 0, 0, 0, 0, 0, 0, 0, 0.1499971551743721, 0.1499971551743721, 0, 0.149995584440769, 0, 0, 0, 0.1499961217732331, 0.9999999899999999, 0.1499971679778555, 0.1499958754348167, 0, 0.149998200367391, 0, 0.1499958287612966, 0.2672407358958009, 0, 0.1499967579540707, 0, 0, 0, 0, 0.14999567988836, 0.9999999897859554, 0, 0.1499963458748851, 0.1499999999999999, 0.1499996093283829, 0, 0, 0.1499971551743717, 0.1499975502263883, 0.1999643918669324, 0.1499976786589763, 0.1499974273277533, 0.149997747335829, 0.2508809311635325, 0.1499974751820105, 0.1499961792632568, 0.1499961792632576, 0.1499971679778555, 0, 0.1499967764728524, 0.1499979791741466, 0.1499958754348167, 0.1499961792632576, 0.1499974273277533, 0.1499983773691143, 0.1499988720657498, 0.1499999999999999, 0, 0.1499999999999999, 0.1499999999999999, 0.1499999999999999, 0.2509118625, 0.1500000000000002, 0.1499999999992986, 0.1499976693393587, 0.2508809311635322, 0, 0, 0, 0.149998200367391, 0, 0, 0.1499961217732331, 0.1499968340867468, 0.1499976273714709, 0, 0, 0, 0.1499958511834169, 0.1999643918668926, 0, 0, 0, 0, 0, 0, 0, 0, 0, 0, 0.02145603802163332, 0, 0, 0, 0, 0, 0, 0, 0, 0, 0, 0, 0, 0, 0, 0.1999497721187483, 0.1499971679778551, 0.1499953988177204, 0.1499982003673918, 0.1499970228124868, 0.1499971679778555, 0.1499974401312562, 0.1499982003673918, 0.2499583647578159, 0.9896950228293259, 0.1499959501930712, 0.1499974401312562, 0.1499971679778551, 0.1499979791741466, 0.1499961792632568, 0, 0.1499971679778555, 0.2008789590522952, 0.1499971679778555, 0.1499963053012711, 0, 0.1499984524078983, 0.1499928069738223, 0.2508932330171147, 0.1499970228124873, 0.1499971679778555, 0, 0.1499971551743717, 0.1999497721187483, 0, 0.250880931163464, 0.1499977532488941, 0.1499960386729342, 0.149997427327753, 0.1999643918668926, 0.1499970228124873, 0.1499971679778555, 0, 0.1499961217732326, 0.250880931163464, 0.250880931163464, 0.1499974273277527, 0, 0.2008789590522952, 0.1499971679778555, 0, 0.1499971679778555, 0.1499953988177204, 0.1499967579540707, 0, 0, 0.199964391866893, 0, 0, 0, 0, 0, 0, 0, 0.1499979791742386, 0, 0, 0, 0, 0, 0, 0, 0, 0, 0, 0, 0, 0, 0, 0, 0, 0.9897795955369355, 0, 0, 0.149996660199464, 0, 0.1499961977819801, 0.1499961217732331, 0.1499971679778551, 0.1499977532488941, 0, 0, 0.1499958754348167, 0.149999999993317, 0, 0, 0, 0, 0, 0, 0, 0, 0, 0, 0, 0, 0, 0, 0, 0, 0, 0, 0, 0, 0, 0, 0, 0.9897803380863479, 0, 0, 0, 0, 0, 0, 0, 0.1499958351705996, 0.1499961977819801, 0, 0, 0, 0, 0, 0, 0.1499982060712983, 0, 0, 0, 0.1499999999999999, 0, 0.1499982060712983, 0.1499976273803438, 0.1499938113064166, 0.1499974751820105, 0.1499999999999999, 0.1499971665879759, 0, 0.1499999999999996, 0.1499999999999999, 0.1499999999999999, 0.1500000000000007, 0.1499999999999999, 0.2009118624999999, 0.1499999999999999, 0, 0.1499999999999999, 0.1999847932515554, 0.4956864879837186, 0, 0, 0, 0, 0, 0, 0.1499973786444735, 0.1499961977819801, 0.1499977532488941, 0.1499971551743717, 0, 0, 0, 0, 0, 0, 0, 0, 0, 0.1499974273277533, 0, 0, 0, 0.9897883403302372, 0, 0, 0, 0, 0, 0.1499961217732331, 0.1499959501930712, 0.1499967579540701, 0.1499979791741466, 0.1499979919776886, 0.1499977532488938, 0.1499970228124873, 0.1499971679778551, 0.1499979791743866, 0.1499915863369076, 0.1499971551743717, 0.1499974273277533, 0.1499958754348167, 0, 0.1499977532491341, 0.199964391866898, 0, 0, 0, 0, 0.1499979791741469, 0, 0, 0.1499985518564059, 0.1499977532488941, 0.149998551866079, 0, 0, 0.1499953988177204] 
        ],
       "original name":"canRuf_SAMN02921317"
      },
     "chrBra_SAMN27257233":{
       "Global MG94xREV":0,
       "Nucleotide GTR":1e-06,
       "Posterior prob omega class by site":        [
[0, 0, 0.8500000000000001, 0.8500000000000001, 0.8500000000000001, 0, 0.8500000000000001, 0, 0.7990881375000001, 0.8500000000000001, 0, 0, 0, 0.8500000000000001, 0, 0, 0, 0, 0, 0, 0, 0, 0, 0, 0, 0, 0.8500000000000001, 0, 0, 0, 0, 0.8500000000000001, 0, 0, 0, 0, 0.8500000000000001, 0, 0, 0, 0, 0.8500000000000001, 0.8500000000000001, 0, 0.8500000000000001, 0.8500000000000001, 0.8500000000000001, 0.8500000000000001, 0, 0, 0, 0, 0.8500000000000001, 0, 0.8500000000000001, 0, 0, 0, 0.8500000000000001, 0, 0, 0.8500000000000001, 0, 0.8500000000000001, 0.8500000000000001, 0.8500000000000001, 0.8500000000000001, 0.8500000000000001, 0, 0.8500000000000001, 0.8500000000000001, 0.8500000000000001, 0, 0.8500000000000001, 0.8500000000000001, 1e-08, 0.8, 0.8500000000000001, 1e-08, 0.8500000000000001, 0.01, 0.8500000000000001, 0, 0.8500000000000001, 0.8500000000000001, 0.8500000000000001, 0.8500000000000001, 0.8500000000000001, 0.8500000000000001, 0, 0.8500000000000001, 0.8500000000000001, 0.8500000000000001, 0, 0.8500000000000001, 0.7990881375000001, 0.8500000000000001, 0.01, 0, 0.8500000000000001, 0.8500000000000001, 0, 0.8500000000000001, 0.8500000000000001, 0.8500000000000001, 0.8500000000000001, 0.7490881375, 0, 0.8500000000000001, 0.8500000000000001, 0.8500000000000001, 0.8500000000000001, 0.8500000000000001, 0, 0.8500000000000001, 0.8500000000000001, 0, 0.8500000000000001, 0.8500000000000001, 0.8500000000000001, 0, 0.8500000000000001, 0.8500000000000001, 0.8500000000000001, 0.8500000000000001, 0.8500000000000001, 0.8500000000000001, 0.8500000000000001, 0, 0, 0, 0.8500000000000001, 0, 0.8838660462959331, 0.8500000000000001, 0.8500000000000001, 0, 0.8500000000000001, 0, 0, 0, 0, 0.8500000000000001, 0, 0, 0, 0, 0, 0, 0, 0, 0, 0, 0, 0.8500000000000001, 0.8500000000000001, 0, 0, 0, 0, 0.8500000000000001, 0.8500000000000001, 0, 0, 0, 0, 0.8500000000000001, 0, 0, 0, 0, 0, 1e-08, 0, 0.7327254249999998, 0, 0, 0, 0, 0, 0, 0, 0.8500000000000001, 0.8500000000000001, 0.8500000000000001, 0.8500000000000001, 0.8500000000000001, 0.8, 0.8500000000000001, 0.8500000000000001, 0.8500000000000001, 0.8500000000000001, 0.8500000000000001, 0.8500000000000001, 0, 0, 0, 0, 0, 0.8500000000000001, 0, 0.8500000000000001, 0.8500000000000001, 0.8500000000000001, 0.8, 0.8, 0.8, 0.8500000000000001, 0.8500000000000001, 0.8500000000000001, 0.8500000000000001, 0.8500000000000001, 0.7990881375000001, 0, 0.8500000000000001, 0.8500000000000001, 0.8500000000000001, 0.8500000000000001, 0.8500000000000001, 0.75, 0.8500000000000001, 0.8500000000000001, 0.75, 0.8500000000000001, 0.8500000000000001, 0.75, 0.8500000000000001, 0.8500000000000001, 0.8500000000000001, 0.8, 0.8500000000000001, 0.8500000000000001, 0.8500000000000001, 0.8500000000000001, 0, 0.8500000000000001, 0.8500000000000001, 0.8500000000000001, 0.7327254249999998, 0.8500000000000001, 0.7990881375000001, 0.7490881375, 0.8500000000000001, 0.8500000000000001, 0.8500000000000001, 0, 0, 0, 0.7327254249999998, 0, 0, 0, 0, 0, 0, 0, 0, 0.8, 0, 0, 0.8500000000000001, 0, 0, 0, 0.7490881375, 0, 0, 0, 0, 0, 0.8500000000000001, 0, 0, 0, 0, 0, 0.8500000000000001, 0, 0, 0, 0, 0, 0, 0, 0, 0, 0, 0, 0, 0, 0, 0, 0, 0, 0, 0, 0, 0, 0, 0, 0, 0, 0.8500000000000001, 0, 0, 0, 0, 0, 0, 0, 0, 0, 0, 0, 0, 0, 0, 0, 0, 0, 0, 0, 0, 0, 0, 1e-08, 0, 0, 0, 0, 0, 0, 0, 0, 0, 0, 0, 0, 0, 0, 0, 0, 0, 0, 0, 0.9166294861227082, 0, 0, 0.8500000000000001, 0.7327254249999998, 0.8500000000000001, 0, 0, 0.8500000000000001, 0, 0, 0.8500000000000001, 0.8500000000000001, 0.8500000000000001, 0.8500000000000001, 0, 0, 0.8, 1e-08, 0, 0.8500000000000001, 0.8500000000000001, 0.8500000000000001, 0.8, 0.8500000000000001, 0.8500000000000001, 0.8500000000000001, 0, 0, 0, 0, 0, 0.8500000000000001, 0.8500000000000001, 0.8500000000000001, 0.8500000000000001, 0.8500000000000001, 0.8500000000000001, 0.8500000000000001, 0.8500000000000001, 0.8500000000000001, 0, 0, 0, 0, 0.8500000000000001, 0.8500000000000001, 0.8500000000000001, 0.8500000000000001, 0, 0, 0, 0, 0, 0, 0, 0.8500000000000001, 0, 0.8500000000000001, 0, 0, 0, 0, 0, 0, 0, 0, 0.7675937740437967, 0, 0, 0, 0, 0, 0, 0, 0, 0.8500000000000001, 0, 0, 0, 0.4741703595802337, 0, 0, 0, 0, 0, 0, 0, 0.8500000000000001, 0, 0.8500000000000001, 0, 0, 0, 0, 0, 0, 0, 0, 0, 0, 0, 0, 0, 0, 0, 0, 0, 0, 0, 0.8500000000000001, 0.8500000000000001, 0.8500000000000001, 0.8500000000000001, 0, 0.8500000000000001, 0.8500000000000001, 0.8500000000000001, 0.8500000000000001, 0.8500000000000001, 0.7490881375, 0.8500000000000001, 0.8500000000000001, 0.8500000000000001, 0.8500000000000001, 0.8500000000000001, 0.8500000000000001, 0, 0.8500000000000001, 0.8500000000000001, 0.7490881375, 0.8500000000000001, 0.8500000000000001, 0.8500000000000001, 0.8500000000000001, 0.8500000000000001, 0.8420954117252715, 0.8500000000000001, 0.8500000000000001, 0, 1e-08, 0.8, 0.7490881375, 0.8500000000000001, 0.8500000000000001, 0, 0, 0.8500000000000001, 0.8500000000000001, 0.8500000000000001, 0.8500000000000001, 0.8500000000000001, 0.8500000000000001, 0.8500000000000001, 0.8500000000000001, 0, 0.7990881375000001, 0.8500000000000001, 0.8500000000000001, 0.8500000000000001, 0.8500000000000001, 0.7490881375, 0, 0.8500000000000001, 0, 0, 0, 0, 0, 0.01, 0, 0, 0, 1e-08, 0, 0, 0, 0, 0, 0, 0, 0, 0, 0, 0, 0, 0, 0, 0, 0, 0, 0, 0.8500000000000001, 0, 0, 0, 1e-08, 0, 0, 0, 0, 0, 0, 0, 0, 0, 0.8500000000000001, 0.8500000000000001, 0.8500000000000001, 0, 0.8500000000000001, 0.8500000000000001, 0.8500000000000001, 0.8500000000000001, 0.8500000000000001, 0.8500000000000001, 0, 0, 0, 0, 0, 0, 0, 0, 0, 0, 0, 0, 0, 0, 0, 0, 0.4905125424866629, 0.8500000000000001, 0, 0.8500000000000001, 0, 0, 0, 0, 0, 0.8500000000000001, 0, 0.7327254249999998, 0.8500000000000001, 0, 0.8500000000000001, 0.8500000000000001, 0.8, 0.8, 0, 0, 0, 0, 0, 0, 0, 0, 0, 0, 0, 0, 0, 0, 0, 0, 0, 0, 0.8500000000000001, 0, 0, 0, 0, 0, 0.8500000000000001, 0.8500000000000001, 0.8500000000000001, 0.8500000000000001, 0.8500000000000001, 0.8, 0.8500000000000001, 0.8500000000000001, 0.8500000000000001, 0.8500000000000001, 0.8500000000000001, 0.8500000000000001, 0.8500000000000001, 0.8500000000000001, 0.8500000000000001, 0.8500000000000001, 0.8500000000000001, 0.8500000000000001, 0.7990881375000001, 0.8500000000000001, 0.8500000000000001, 0, 0.8500000000000001, 0.8500000000000001, 0.8, 0.8500000000000001, 0, 0.8500000000000001, 0.7990881375000001, 0.8500000000000001, 0.8500000000000001, 0.8500000000000001, 0.8500000000000001, 0.7327254249999998, 0.8500000000000001, 0, 0.8500000000000001, 0, 0.8500000000000001, 0.8500000000000001, 0.8500000000000001, 0.8500000000000001, 0.8500000000000001, 0.8500000000000001, 0, 0, 0, 0, 0, 0, 0, 0, 0, 0, 0, 0, 0, 0, 0, 0, 0, 0, 0, 0, 0, 0, 0, 0, 0, 0, 0, 0.8500000000000001, 0, 0, 0, 0, 0, 0, 0, 0, 0, 0, 0, 0, 0.8500000000000001, 0, 1e-08, 0, 0, 0.8500000000000001, 0, 0.8, 0, 0, 0.8500000000000001, 0, 0.7990881375000001, 0.7990881375000001, 0.8500000000000001, 0.8500000000000001, 0.8500000000000001, 0.8500000000000001, 0, 0, 0, 0, 0, 0, 0.8500000000000001, 0, 0, 0.8500000000000001, 0, 0.7327254249999998, 0, 0.7327254249999998, 0.8500000000000001, 0.8500000000000001, 0.8500000000000001, 0.8500000000000001, 0, 0.8500000000000001, 0.8500000000000001, 0.8500000000000001, 0.8500000000000001, 0.8500000000000001, 0.8500000000000001, 0.8500000000000001, 0.8500000000000001, 0.8500000000000001, 0, 0.8500000000000001, 0.8500000000000001, 0.8500000000000001, 0.8500000000000001, 0.7490881375, 0.8500000000000001, 0.8500000000000001, 0.8500000000000001, 0.8500000000000001, 0.8500000000000001, 0.8500000000000001, 0.8500000000000001, 0.8500000000000001, 0.8500000000000001, 0.8500000000000001, 0.8500000000000001, 0.8500000000000001, 0.8500000000000001, 0.8500000000000001, 0, 0.8500000000000001, 0.8500000000000001, 0.8500000000000001, 0.8500000000000001, 0.8500000000000001, 0, 0.8500000000000001, 0, 0.8500000000000001, 0.8500000000000001, 0.8500000000000001, 0.8500000000000001, 0.8500000000000001, 0.8500000000000001, 0.8500000000000001, 0.8500000000000001, 1e-08, 0.8500000000000001, 1e-08, 0.8500000000000001, 0.01, 0.8500000000000001, 0.8500000000000001, 0.8500000000000001, 0.8, 0.8500000000000001, 0.8500000000000001, 0, 0, 0.8500000000000001, 0.8500000000000001, 0, 0, 0, 0, 0, 0.8500000000000001, 0.8500000000000001, 0.7490881375, 0.8500000000000001, 0.8500000000000001, 0.8500000000000001, 0.8500000000000001, 0.8500000000000001, 0.8500000000000001, 0.8500000000000001, 0, 0.8500000000000001, 0, 0, 0.8500000000000001, 0, 0, 0, 0.8500000000000001, 0.8500000000000001, 0, 0, 0.8500000000000001, 0.7490881375, 0.7490881375, 0.8500000000000001, 0.8500000000000001, 0.8500000000000001, 0.8500000000000001, 0, 0.8500000000000001, 0, 0.8500000000000001, 0.8500000000000001, 0, 0.8500000000000001, 0.7490881375, 0.8500000000000001, 0, 0.8500000000000001, 0.8, 0.8500000000000001, 0.8500000000000001, 0, 0, 0, 0, 0, 0, 0, 0, 0, 0, 0, 0, 0, 0, 0, 0, 0, 0, 0, 0, 0, 0, 0.8500000000000001, 0.8500000000000001, 0, 0.8500000000000001, 0, 0, 0, 0.8500000000000001, 1e-08, 0.8500000000000001, 0.8500000000000001, 0, 0.8500000000000001, 0, 0.8500000000000001, 0.7327254249999998, 0, 0.8500000000000001, 0, 0, 0, 0, 0.8500000000000001, 1e-08, 0, 0.8500000000000001, 0.8500000000000001, 0.8500000000000001, 0, 0, 0.8500000000000001, 0.8500000000000001, 0.8, 0.8500000000000001, 0.8500000000000001, 0.8500000000000001, 0.7490881375, 0.8500000000000001, 0.8500000000000001, 0.8500000000000001, 0.8500000000000001, 0, 0.8500000000000001, 0.8500000000000001, 0.8500000000000001, 0.8500000000000001, 0.8500000000000001, 0.8500000000000001, 0.8500000000000001, 0.8500000000000001, 0, 0.8500000000000001, 0.8500000000000001, 0.8500000000000001, 0.7490881375, 0.8500000000000001, 0.8500000000000001, 0.8500000000000001, 0.7490881375, 0, 0, 0, 0.8500000000000001, 0, 0, 0.8500000000000001, 0.8500000000000001, 0.8500000000000001, 0, 0, 0, 0.8500000000000001, 0.8, 0, 0, 0, 0, 0, 0, 0, 0, 0, 0, 0.919102393547914, 0, 0, 0, 0, 0, 0, 0, 0, 0, 0, 0, 0, 0, 0, 0.8, 0.8500000000000001, 0.8500000000000001, 0.8500000000000001, 0.8500000000000001, 0.8500000000000001, 0.8500000000000001, 0.8500000000000001, 0.75, 0.01, 0.8500000000000001, 0.8500000000000001, 0.8500000000000001, 0.8500000000000001, 0.8500000000000001, 0, 0.8500000000000001, 0.7990881375000001, 0.8500000000000001, 0.8500000000000001, 0, 0.8500000000000001, 0.8500000000000001, 0.7490881375, 0.8500000000000001, 0.8500000000000001, 0, 0.8500000000000001, 0.8, 0, 0.7490881375, 0.8500000000000001, 0.8500000000000001, 0.8500000000000001, 0.8, 0.8500000000000001, 0.8500000000000001, 0, 0.8500000000000001, 0.7490881375, 0.7490881375, 0.8500000000000001, 0, 0.7990881375000001, 0.8500000000000001, 0, 0.8500000000000001, 0.8500000000000001, 0.8500000000000001, 0, 0, 0.8, 0, 0, 0, 0, 0, 0, 0, 0.8500000000000001, 0, 0, 0, 0, 0, 0, 0, 0, 0, 0, 0, 0, 0, 0, 0, 0, 0.01, 0, 0, 0.8500000000000001, 0, 0.8500000000000001, 0.8500000000000001, 0.8500000000000001, 0.8500000000000001, 0, 0, 0.8500000000000001, 0.8500000000000001, 0, 0, 0, 0, 0, 0, 0, 0, 0, 0, 0, 0, 0, 0, 0, 0, 0, 0, 0, 0, 0, 0, 0, 0.01, 0, 0, 0, 0, 0, 0, 0, 0.8500000000000001, 0.8500000000000001, 0, 0, 0, 0, 0, 0, 0.8500000000000001, 0, 0, 0, 0.8500000000000001, 0, 0.8500000000000001, 0.8500000000000001, 0.8500000000000001, 0.8500000000000001, 0.8500000000000001, 0.8500000000000001, 0, 0.8500000000000001, 0.8500000000000001, 0.8500000000000001, 0.8500000000000001, 0.8500000000000001, 0.7990881375000001, 0.8500000000000001, 0, 0.8500000000000001, 0.8, 0.4980326554707546, 0, 0, 0, 0, 0, 0, 0.8500000000000001, 0.8500000000000001, 0.8500000000000001, 0.8500000000000001, 0, 0, 0, 0, 0, 0, 0, 0, 0, 0.8500000000000001, 0, 0, 0, 0.01, 0, 0, 0, 0, 0, 0.8500000000000001, 0.8500000000000001, 0.8500000000000001, 0.8500000000000001, 0.8500000000000001, 0.8500000000000001, 0.8500000000000001, 0.8500000000000001, 0.8500000000000001, 0.8500000000000001, 0.8500000000000001, 0.8500000000000001, 0.8500000000000001, 0, 0.8500000000000001, 0.8, 0, 0, 0, 0, 0.8500000000000001, 0, 0, 0.8500000000000001, 0.8500000000000001, 0.8500000000000001, 0, 0, 0.8500000000000001],
        [0, 0, 0.1499999999999999, 0.1499999999999999, 0.1499999999999999, 0, 0.1499999999999999, 0, 0.2009118624999999, 0.1499999999999999, 0, 0, 0, 0.1499999999999999, 0, 0, 0, 0, 0, 0, 0, 0, 0, 0, 0, 0, 0.1499999999999999, 0, 0, 0, 0, 0.1499999999999999, 0, 0, 0, 0, 0.1499999999999999, 0, 0, 0, 0, 0.1499999999999999, 0.1499999999999999, 0, 0.1499999999999999, 0.1499999999999999, 0.1499999999999999, 0.1499999999999999, 0, 0, 0, 0, 0.1499999999999999, 0, 0.1499999999999999, 0, 0, 0, 0.1499999999999999, 0, 0, 0.1499999999999999, 0, 0.1499999999999999, 0.1499999999999999, 0.1499999999999999, 0.1499999999999999, 0.1499999999999999, 0, 0.1499999999999999, 0.1499999999999999, 0.1499999999999999, 0, 0.1499999999999999, 0.1499999999999999, 0.9999999899999999, 0.2, 0.1499999999999999, 0.9999999899999999, 0.1499999999999999, 0.99, 0.1499999999999999, 0, 0.1499999999999999, 0.1499999999999999, 0.1499999999999999, 0.1499999999999999, 0.1499999999999999, 0.1499999999999999, 0, 0.1499999999999999, 0.1499999999999999, 0.1499999999999999, 0, 0.1499999999999999, 0.2009118624999999, 0.1499999999999999, 0.99, 0, 0.1499999999999999, 0.1499999999999999, 0, 0.1499999999999999, 0.1499999999999999, 0.1499999999999999, 0.1499999999999999, 0.2509118625, 0, 0.1499999999999999, 0.1499999999999999, 0.1499999999999999, 0.1499999999999999, 0.1499999999999999, 0, 0.1499999999999999, 0.1499999999999999, 0, 0.1499999999999999, 0.1499999999999999, 0.1499999999999999, 0, 0.1499999999999999, 0.1499999999999999, 0.1499999999999999, 0.1499999999999999, 0.1499999999999999, 0.1499999999999999, 0.1499999999999999, 0, 0, 0, 0.1499999999999999, 0, 0.1161339537040669, 0.1499999999999999, 0.1499999999999999, 0, 0.1499999999999999, 0, 0, 0, 0, 0.1499999999999999, 0, 0, 0, 0, 0, 0, 0, 0, 0, 0, 0, 0.1499999999999999, 0.1499999999999999, 0, 0, 0, 0, 0.1499999999999999, 0.1499999999999999, 0, 0, 0, 0, 0.1499999999999999, 0, 0, 0, 0, 0, 0.9999999899999999, 0, 0.2672745750000002, 0, 0, 0, 0, 0, 0, 0, 0.1499999999999999, 0.1499999999999999, 0.1499999999999999, 0.1499999999999999, 0.1499999999999999, 0.2, 0.1499999999999999, 0.1499999999999999, 0.1499999999999999, 0.1499999999999999, 0.1499999999999999, 0.1499999999999999, 0, 0, 0, 0, 0, 0.1499999999999999, 0, 0.1499999999999999, 0.1499999999999999, 0.1499999999999999, 0.2, 0.2, 0.2, 0.1499999999999999, 0.1499999999999999, 0.1499999999999999, 0.1499999999999999, 0.1499999999999999, 0.2009118624999999, 0, 0.1499999999999999, 0.1499999999999999, 0.1499999999999999, 0.1499999999999999, 0.1499999999999999, 0.25, 0.1499999999999999, 0.1499999999999999, 0.25, 0.1499999999999999, 0.1499999999999999, 0.25, 0.1499999999999999, 0.1499999999999999, 0.1499999999999999, 0.2, 0.1499999999999999, 0.1499999999999999, 0.1499999999999999, 0.1499999999999999, 0, 0.1499999999999999, 0.1499999999999999, 0.1499999999999999, 0.2672745750000002, 0.1499999999999999, 0.2009118624999999, 0.2509118625, 0.1499999999999999, 0.1499999999999999, 0.1499999999999999, 0, 0, 0, 0.2672745750000002, 0, 0, 0, 0, 0, 0, 0, 0, 0.2, 0, 0, 0.1499999999999999, 0, 0, 0, 0.2509118625, 0, 0, 0, 0, 0, 0.1499999999999999, 0, 0, 0, 0, 0, 0.1499999999999999, 0, 0, 0, 0, 0, 0, 0, 0, 0, 0, 0, 0, 0, 0, 0, 0, 0, 0, 0, 0, 0, 0, 0, 0, 0, 0.1499999999999999, 0, 0, 0, 0, 0, 0, 0, 0, 0, 0, 0, 0, 0, 0, 0, 0, 0, 0, 0, 0, 0, 0, 0.9999999899999999, 0, 0, 0, 0, 0, 0, 0, 0, 0, 0, 0, 0, 0, 0, 0, 0, 0, 0, 0, 0.08337051387729177, 0, 0, 0.1499999999999999, 0.2672745750000002, 0.1499999999999999, 0, 0, 0.1499999999999999, 0, 0, 0.1499999999999999, 0.1499999999999999, 0.1499999999999999, 0.1499999999999999, 0, 0, 0.2, 0.9999999899999999, 0, 0.1499999999999999, 0.1499999999999999, 0.1499999999999999, 0.2, 0.1499999999999999, 0.1499999999999999, 0.1499999999999999, 0, 0, 0, 0, 0, 0.1499999999999999, 0.1499999999999999, 0.1499999999999999, 0.1499999999999999, 0.1499999999999999, 0.1499999999999999, 0.1499999999999999, 0.1499999999999999, 0.1499999999999999, 0, 0, 0, 0, 0.1499999999999999, 0.1499999999999999, 0.1499999999999999, 0.1499999999999999, 0, 0, 0, 0, 0, 0, 0, 0.1499999999999999, 0, 0.1499999999999999, 0, 0, 0, 0, 0, 0, 0, 0, 0.2324062259562033, 0, 0, 0, 0, 0, 0, 0, 0, 0.1499999999999999, 0, 0, 0, 0.5258296404197663, 0, 0, 0, 0, 0, 0, 0, 0.1499999999999999, 0, 0.1499999999999999, 0, 0, 0, 0, 0, 0, 0, 0, 0, 0, 0, 0, 0, 0, 0, 0, 0, 0, 0, 0.1499999999999999, 0.1499999999999999, 0.1499999999999999, 0.1499999999999999, 0, 0.1499999999999999, 0.1499999999999999, 0.1499999999999999, 0.1499999999999999, 0.1499999999999999, 0.2509118625, 0.1499999999999999, 0.1499999999999999, 0.1499999999999999, 0.1499999999999999, 0.1499999999999999, 0.1499999999999999, 0, 0.1499999999999999, 0.1499999999999999, 0.2509118625, 0.1499999999999999, 0.1499999999999999, 0.1499999999999999, 0.1499999999999999, 0.1499999999999999, 0.1579045882747285, 0.1499999999999999, 0.1499999999999999, 0, 0.9999999899999999, 0.2, 0.2509118625, 0.1499999999999999, 0.1499999999999999, 0, 0, 0.1499999999999999, 0.1499999999999999, 0.1499999999999999, 0.1499999999999999, 0.1499999999999999, 0.1499999999999999, 0.1499999999999999, 0.1499999999999999, 0, 0.2009118624999999, 0.1499999999999999, 0.1499999999999999, 0.1499999999999999, 0.1499999999999999, 0.2509118625, 0, 0.1499999999999999, 0, 0, 0, 0, 0, 0.99, 0, 0, 0, 0.9999999899999999, 0, 0, 0, 0, 0, 0, 0, 0, 0, 0, 0, 0, 0, 0, 0, 0, 0, 0, 0.1499999999999999, 0, 0, 0, 0.9999999899999999, 0, 0, 0, 0, 0, 0, 0, 0, 0, 0.1499999999999999, 0.1499999999999999, 0.1499999999999999, 0, 0.1499999999999999, 0.1499999999999999, 0.1499999999999999, 0.1499999999999999, 0.1499999999999999, 0.1499999999999999, 0, 0, 0, 0, 0, 0, 0, 0, 0, 0, 0, 0, 0, 0, 0, 0, 0.5094874575133371, 0.1499999999999999, 0, 0.1499999999999999, 0, 0, 0, 0, 0, 0.1499999999999999, 0, 0.2672745750000002, 0.1499999999999999, 0, 0.1499999999999999, 0.1499999999999999, 0.2, 0.2, 0, 0, 0, 0, 0, 0, 0, 0, 0, 0, 0, 0, 0, 0, 0, 0, 0, 0, 0.1499999999999999, 0, 0, 0, 0, 0, 0.1499999999999999, 0.1499999999999999, 0.1499999999999999, 0.1499999999999999, 0.1499999999999999, 0.2, 0.1499999999999999, 0.1499999999999999, 0.1499999999999999, 0.1499999999999999, 0.1499999999999999, 0.1499999999999999, 0.1499999999999999, 0.1499999999999999, 0.1499999999999999, 0.1499999999999999, 0.1499999999999999, 0.1499999999999999, 0.2009118624999999, 0.1499999999999999, 0.1499999999999999, 0, 0.1499999999999999, 0.1499999999999999, 0.2, 0.1499999999999999, 0, 0.1499999999999999, 0.2009118624999999, 0.1499999999999999, 0.1499999999999999, 0.1499999999999999, 0.1499999999999999, 0.2672745750000002, 0.1499999999999999, 0, 0.1499999999999999, 0, 0.1499999999999999, 0.1499999999999999, 0.1499999999999999, 0.1499999999999999, 0.1499999999999999, 0.1499999999999999, 0, 0, 0, 0, 0, 0, 0, 0, 0, 0, 0, 0, 0, 0, 0, 0, 0, 0, 0, 0, 0, 0, 0, 0, 0, 0, 0, 0.1499999999999999, 0, 0, 0, 0, 0, 0, 0, 0, 0, 0, 0, 0, 0.1499999999999999, 0, 0.9999999899999999, 0, 0, 0.1499999999999999, 0, 0.2, 0, 0, 0.1499999999999999, 0, 0.2009118624999999, 0.2009118624999999, 0.1499999999999999, 0.1499999999999999, 0.1499999999999999, 0.1499999999999999, 0, 0, 0, 0, 0, 0, 0.1499999999999999, 0, 0, 0.1499999999999999, 0, 0.2672745750000002, 0, 0.2672745750000002, 0.1499999999999999, 0.1499999999999999, 0.1499999999999999, 0.1499999999999999, 0, 0.1499999999999999, 0.1499999999999999, 0.1499999999999999, 0.1499999999999999, 0.1499999999999999, 0.1499999999999999, 0.1499999999999999, 0.1499999999999999, 0.1499999999999999, 0, 0.1499999999999999, 0.1499999999999999, 0.1499999999999999, 0.1499999999999999, 0.2509118625, 0.1499999999999999, 0.1499999999999999, 0.1499999999999999, 0.1499999999999999, 0.1499999999999999, 0.1499999999999999, 0.1499999999999999, 0.1499999999999999, 0.1499999999999999, 0.1499999999999999, 0.1499999999999999, 0.1499999999999999, 0.1499999999999999, 0.1499999999999999, 0, 0.1499999999999999, 0.1499999999999999, 0.1499999999999999, 0.1499999999999999, 0.1499999999999999, 0, 0.1499999999999999, 0, 0.1499999999999999, 0.1499999999999999, 0.1499999999999999, 0.1499999999999999, 0.1499999999999999, 0.1499999999999999, 0.1499999999999999, 0.1499999999999999, 0.9999999899999999, 0.1499999999999999, 0.9999999899999999, 0.1499999999999999, 0.99, 0.1499999999999999, 0.1499999999999999, 0.1499999999999999, 0.2, 0.1499999999999999, 0.1499999999999999, 0, 0, 0.1499999999999999, 0.1499999999999999, 0, 0, 0, 0, 0, 0.1499999999999999, 0.1499999999999999, 0.2509118625, 0.1499999999999999, 0.1499999999999999, 0.1499999999999999, 0.1499999999999999, 0.1499999999999999, 0.1499999999999999, 0.1499999999999999, 0, 0.1499999999999999, 0, 0, 0.1499999999999999, 0, 0, 0, 0.1499999999999999, 0.1499999999999999, 0, 0, 0.1499999999999999, 0.2509118625, 0.2509118625, 0.1499999999999999, 0.1499999999999999, 0.1499999999999999, 0.1499999999999999, 0, 0.1499999999999999, 0, 0.1499999999999999, 0.1499999999999999, 0, 0.1499999999999999, 0.2509118625, 0.1499999999999999, 0, 0.1499999999999999, 0.2, 0.1499999999999999, 0.1499999999999999, 0, 0, 0, 0, 0, 0, 0, 0, 0, 0, 0, 0, 0, 0, 0, 0, 0, 0, 0, 0, 0, 0, 0.1499999999999999, 0.1499999999999999, 0, 0.1499999999999999, 0, 0, 0, 0.1499999999999999, 0.9999999899999999, 0.1499999999999999, 0.1499999999999999, 0, 0.1499999999999999, 0, 0.1499999999999999, 0.2672745750000002, 0, 0.1499999999999999, 0, 0, 0, 0, 0.1499999999999999, 0.9999999899999999, 0, 0.1499999999999999, 0.1499999999999999, 0.1499999999999999, 0, 0, 0.1499999999999999, 0.1499999999999999, 0.2, 0.1499999999999999, 0.1499999999999999, 0.1499999999999999, 0.2509118625, 0.1499999999999999, 0.1499999999999999, 0.1499999999999999, 0.1499999999999999, 0, 0.1499999999999999, 0.1499999999999999, 0.1499999999999999, 0.1499999999999999, 0.1499999999999999, 0.1499999999999999, 0.1499999999999999, 0.1499999999999999, 0, 0.1499999999999999, 0.1499999999999999, 0.1499999999999999, 0.2509118625, 0.1499999999999999, 0.1499999999999999, 0.1499999999999999, 0.2509118625, 0, 0, 0, 0.1499999999999999, 0, 0, 0.1499999999999999, 0.1499999999999999, 0.1499999999999999, 0, 0, 0, 0.1499999999999999, 0.2, 0, 0, 0, 0, 0, 0, 0, 0, 0, 0, 0.08089760645208599, 0, 0, 0, 0, 0, 0, 0, 0, 0, 0, 0, 0, 0, 0, 0.2, 0.1499999999999999, 0.1499999999999999, 0.1499999999999999, 0.1499999999999999, 0.1499999999999999, 0.1499999999999999, 0.1499999999999999, 0.25, 0.99, 0.1499999999999999, 0.1499999999999999, 0.1499999999999999, 0.1499999999999999, 0.1499999999999999, 0, 0.1499999999999999, 0.2009118624999999, 0.1499999999999999, 0.1499999999999999, 0, 0.1499999999999999, 0.1499999999999999, 0.2509118625, 0.1499999999999999, 0.1499999999999999, 0, 0.1499999999999999, 0.2, 0, 0.2509118625, 0.1499999999999999, 0.1499999999999999, 0.1499999999999999, 0.2, 0.1499999999999999, 0.1499999999999999, 0, 0.1499999999999999, 0.2509118625, 0.2509118625, 0.1499999999999999, 0, 0.2009118624999999, 0.1499999999999999, 0, 0.1499999999999999, 0.1499999999999999, 0.1499999999999999, 0, 0, 0.2, 0, 0, 0, 0, 0, 0, 0, 0.1499999999999999, 0, 0, 0, 0, 0, 0, 0, 0, 0, 0, 0, 0, 0, 0, 0, 0, 0.99, 0, 0, 0.1499999999999999, 0, 0.1499999999999999, 0.1499999999999999, 0.1499999999999999, 0.1499999999999999, 0, 0, 0.1499999999999999, 0.1499999999999999, 0, 0, 0, 0, 0, 0, 0, 0, 0, 0, 0, 0, 0, 0, 0, 0, 0, 0, 0, 0, 0, 0, 0, 0.99, 0, 0, 0, 0, 0, 0, 0, 0.1499999999999999, 0.1499999999999999, 0, 0, 0, 0, 0, 0, 0.1499999999999999, 0, 0, 0, 0.1499999999999999, 0, 0.1499999999999999, 0.1499999999999999, 0.1499999999999999, 0.1499999999999999, 0.1499999999999999, 0.1499999999999999, 0, 0.1499999999999999, 0.1499999999999999, 0.1499999999999999, 0.1499999999999999, 0.1499999999999999, 0.2009118624999999, 0.1499999999999999, 0, 0.1499999999999999, 0.2, 0.5019673445292454, 0, 0, 0, 0, 0, 0, 0.1499999999999999, 0.1499999999999999, 0.1499999999999999, 0.1499999999999999, 0, 0, 0, 0, 0, 0, 0, 0, 0, 0.1499999999999999, 0, 0, 0, 0.99, 0, 0, 0, 0, 0, 0.1499999999999999, 0.1499999999999999, 0.1499999999999999, 0.1499999999999999, 0.1499999999999999, 0.1499999999999999, 0.1499999999999999, 0.1499999999999999, 0.1499999999999999, 0.1499999999999999, 0.1499999999999999, 0.1499999999999999, 0.1499999999999999, 0, 0.1499999999999999, 0.2, 0, 0, 0, 0, 0.1499999999999999, 0, 0, 0.1499999999999999, 0.1499999999999999, 0.1499999999999999, 0, 0, 0.1499999999999999] 
        ],
       "original name":"chrBra_SAMN27257233"
      },
     "cuoAlp_SAMN10180424":{
       "Global MG94xREV":0.0003403454375552748,
       "Nucleotide GTR":0.0003375192726765163,
       "Posterior prob omega class by site":        [
[0, 0, 0.8500029041159768, 0.8500040438868044, 0.8500047326435737, 0, 0.8500030392364654, 0, 0.7991217266301358, 0.8500028910456475, 0, 0, 0, 0.8500046970773742, 0, 0, 0, 0, 0, 0, 0, 0, 0, 0, 0, 0, 0.8500046970773742, 0, 0, 0, 0, 0.8500033096148808, 0, 0, 0, 0, 0.8500038814616533, 0, 0, 0, 0, 0.8500039590545594, 0.8500028910456475, 0, 0.8500046970773742, 0.8500018371397324, 0.8500020629429753, 0.850004697077375, 0, 0, 0, 0, 0.8500017291904333, 0, 0.850004697077375, 0, 0, 0, 0.850004697077375, 0, 0, 0.8500041342106283, 0, 0.8500026759884117, 0.8500042105269739, 0.8500041342106283, 0.8500030392364654, 0.8500039003663223, 0, 0.8500042581732612, 0.8500041342106276, 0.8500028910456471, 0, 0.8500041418703983, 0.8500032318954972, 1.021487314666954e-08, 0.8000363501851722, 0.8500032907101506, 1.021670181886986e-08, 0.8500041342106283, 0.01024361068132252, 0.850004801275494, 0, 0.8500048012754933, 0.8500039003663223, 0.8500042352838363, 0.8500039003663223, 0.8500018371397318, 0.8500030392364654, 0, 0.8500033221241472, 0.850004801275494, 0.8500026759884122, 0, 0.8500040438868048, 0.7991191515997326, 0.8500045075856862, 0.01021428755232926, 0, 0.8500041342106283, 0.8500039590545589, 0, 0.850004697077375, 0.8500039590545589, 0.8500032907101506, 0.8500037717015156, 0.7491197134476876, 0, 0.8500026262905404, 0.8500048012754933, 0.8500040438868044, 0.8500032907101502, 0.8500026262905404, 0, 0.8500000000000001, 0.8500000000000001, 0, 0.8500000000000001, 0.8500000000000001, 0.8500000000000001, 0, 0.8500000000000001, 0.8500000000000004, 0.8500000000000001, 0.8500000000000009, 0.8500000000000001, 0.8500000000000001, 0.8500000000000001, 0, 0, 0, 0.8500039003663223, 0, 0.9318357275439368, 0.8500039003663223, 0.8500040438868048, 0, 0.8500020629429753, 0, 0, 0, 0, 0.8500033096148808, 0, 0, 0, 0, 0, 0, 0, 0, 0, 0, 0, 0.8500041342106283, 0.8500033096148808, 0, 0, 0, 0, 0.8500039590545594, 0.8500020629429753, 0, 0, 0, 0, 0.8500033096148808, 0, 0, 0, 0, 0, 1.022030647676681e-08, 0, 0.7327599693139651, 0, 0, 0, 0, 0, 0, 0, 0.850008589010821, 0.8500028910456475, 0.8500028910456475, 0.8500020629429753, 0.8500032318954972, 0.8000512745641607, 0.8500030392364654, 0.8500018371397324, 0.8500028910456475, 0.8500042105269739, 0.8500028910456475, 0.8500033096148808, 0, 0, 0, 0, 0, 0.8500033096148808, 0, 0.8500037302823922, 0.8500000000000001, 0.8500000000000001, 0.8000155236587632, 0.8000413751590747, 0.8000455883858393, 0.850008589010821, 0.8500029041159765, 0.8500020629429753, 0.850005067244377, 0.8500020629429753, 0.7991217266301361, 0, 0.8500033096148808, 0.8500032318954972, 0.8500028910456475, 0.8500026262905399, 0.8500028910456475, 0.7500425029023523, 0.850004697077375, 0.8500018371397324, 0.7500425029023523, 0.8500026262905399, 0.8500041342106276, 0.7500425029023523, 0.850003290710151, 0.8500028910456475, 0.8500045075856862, 0.800051274564161, 0.8500026262905399, 0.850008589010821, 0.8500026262905404, 0.8500033096148808, 0, 0.850008589010821, 0.8500039003663223, 0.8500028910456475, 0.7327662873805773, 0.850004697077375, 0.7991217266301358, 0.7491197134476872, 0.8500042352838363, 0.8500026262905404, 0.8500040438868048, 0, 0, 0, 0.7327599693139651, 0, 0, 0, 0, 0, 0, 0, 0, 0.8000363501851722, 0, 0, 0.850004697077375, 0, 0, 0, 0.7491197134476872, 0, 0, 0, 0, 0, 0.8500033096148808, 0, 0, 0, 0, 0, 0.8500026262905404, 0, 0, 0, 0, 0, 0, 0, 0, 0, 0, 0, 0, 0, 0, 0, 0, 0, 0, 0, 0, 0, 0, 0, 0, 0, 0.8500045075856862, 0, 0, 0, 0, 0, 0, 0, 0, 0, 0, 0, 0, 0, 0, 0, 0, 0, 0, 0, 0, 0, 0, 1.017597213743358e-08, 0, 0, 0, 0, 0, 0, 0, 0, 0, 0, 0, 0, 0, 0, 0, 0, 0, 0, 0, 0.9748972109798837, 0, 0, 0.8500040438868041, 0.7327662873805769, 0.8500046970773742, 0, 0, 0.8500026262905404, 0, 0, 0.8500030392364658, 0.8500029041159768, 0.850008589010821, 0.8500028910456475, 0, 0, 0.8000328570645024, 1.029623061128555e-08, 0, 0.8500039003663223, 0.8500040438868044, 0.8500028910456475, 0.8000328570645024, 0.8500037717015164, 0.8500041342106283, 0.8500022935768334, 0, 0, 0, 0, 0, 0.8500028910456471, 0.8500017291904328, 0.8500026132201911, 0.8500039003663231, 0.8500050008967623, 0.8500033096148816, 0.8500042105269739, 0.8500042105269739, 0.8500020629429753, 0, 0, 0, 0, 0.8500032907101506, 0.8500018371397324, 0.8500045075856862, 0.8500020629429753, 0, 0, 0, 0, 0, 0, 0, 0.8500033096148808, 0, 0.8500022935768342, 0, 0, 0, 0, 0, 0, 0, 0, 0.7724857103884205, 0, 0, 0, 0, 0, 0, 0, 0, 0.8500044101488902, 0, 0, 0, 0.4851196823951757, 0, 0, 0, 0, 0, 0, 0, 0.8500005384089696, 0, 0.8500017549923254, 0, 0, 0, 0, 0, 0, 0, 0, 0, 0, 0, 0, 0, 0, 0, 0, 0, 0, 0, 0.8500032318954972, 0.8500026262905404, 0.8500022935768334, 0.8500042105269739, 0, 0.8500026262905404, 0.8500029041159768, 0.8500042105269739, 0.8500028910456471, 0.8500032318954972, 0.7491197134476872, 0.8500026262905404, 0.8500039003663223, 0.8500020629429753, 0.8500042105269739, 0.8500034094068357, 0.8500018371397324, 0, 0.8500042105269739, 0.8500030392364654, 0.7491197134476872, 0.850008589010821, 0.8500041342106283, 0.8500020629429753, 0.850004697077375, 0.8500039003663223, 0.878689350696536, 0.8500044101488902, 0.8500026759884122, 0, 1.024222071059741e-08, 0.8000309698978529, 0.7491243409683417, 0.8500028910456475, 0.850004697077375, 0, 0, 0.850008589010821, 0.8500030392364654, 0.8500031172611987, 0.850008589010821, 0.8500029041159768, 0.8500039590545594, 0.8500025774389386, 0.8500000000000001, 0, 0.7990881375000001, 0.8500000000000001, 0.8500000000000001, 0.8500000000000001, 0.8499999999999998, 0.7490881375, 0, 0.850002379234623, 0, 0, 0, 0, 0, 0.01022671919069098, 0, 0, 0, 1.026647568788644e-08, 0, 0, 0, 0, 0, 0, 0, 0, 0, 0, 0, 0, 0, 0, 0, 0, 0, 0, 0.8500050008967623, 0, 0, 0, 1.021112259737517e-08, 0, 0, 0, 0, 0, 0, 0, 0, 0, 0.8500000000000001, 0.8500000000021743, 0.8499999999999998, 0, 0.8500042105269746, 0.8500042516303123, 0.8500040438868041, 0.8500039590545589, 0.850004697077375, 0.850002062942975, 0, 0, 0, 0, 0, 0, 0, 0, 0, 0, 0, 0, 0, 0, 0, 0, 0.5019680328278785, 0.8500022935768342, 0, 0.850004697077375, 0, 0, 0, 0, 0, 0.8500045075856862, 0, 0.7327599693139648, 0.8500039003663231, 0, 0.8500039590545597, 0.8500039003663223, 0.8000363501851722, 0.8000328570645028, 0, 0, 0, 0, 0, 0, 0, 0, 0, 0, 0, 0, 0, 0, 0, 0, 0, 0, 0.8500113923224121, 0, 0, 0, 0, 0, 0.8500000000000001, 0.8500000000000001, 0.8500000000000001, 0.8500000000000001, 0.8500000000000001, 0.8, 0.8500000000000001, 0.8500000000000009, 0.8500000000000001, 0.8500000000000001, 0.8499999999999993, 0.8499999999999998, 0.8500000000000001, 0.8499999999999998, 0.8500000000000001, 0.8500000000000001, 0.8500000000000001, 0.8500000000000001, 0.7990881375000001, 0.8500000000000001, 0.8500000000000001, 0, 0.8500000000000001, 0.8500000000000001, 0.8, 0.8500000000000001, 0, 0.8500000000000001, 0.7990881375000001, 0.8500032318954976, 0.8500038814616533, 0.8500039003663231, 0.8500028910456475, 0.7327413499255776, 0.8500038814616533, 0, 0.8500028910456475, 0, 0.8500028910456475, 0.8500000000000001, 0.8500000000000001, 0.8500000000000001, 0.8500000000000001, 0.8500000000000001, 0, 0, 0, 0, 0, 0, 0, 0, 0, 0, 0, 0, 0, 0, 0, 0, 0, 0, 0, 0, 0, 0, 0, 0, 0, 0, 0, 0.8500045075856862, 0, 0, 0, 0, 0, 0, 0, 0, 0, 0, 0, 0, 0.8500039590545589, 0, 1.045949182202915e-08, 0, 0, 0.8500029041159768, 0, 0.8000342623945466, 0, 0, 0.8500034094068365, 0, 0.7991217266301361, 0.7991217266301361, 0.8500032907101502, 0.8500028910456475, 0.8500042105269739, 0.8500018371397324, 0, 0, 0, 0, 0, 0, 0.8500033096148808, 0, 0, 0.8500028910456471, 0, 0.7327521107287244, 0, 0.7327509733546708, 0.8500040438868048, 0.8500000000000004, 0.8500000000000001, 0.8500000000000001, 0, 0.8500000000000001, 0.8500000000036759, 0.8500028910456475, 0.8500032318954972, 0.8500045075856862, 0.8500026262905407, 0.8500028910456475, 0.8500028910456475, 0.8500039003663216, 0, 0.8500000000000001, 0.8500000000000001, 0.8500000000000001, 0.8500000000000001, 0.7490881375, 0.8500000000000001, 0.8500000000000001, 0.8500000000000001, 0.8500000000000001, 0.8500000000000001, 0.8500000000000001, 0.8500000000000001, 0.8500000000000001, 0.8500000000000001, 0.8500000000000001, 0.8500000000000004, 0.8500000000000001, 0.8500000000000001, 0.8500000000000001, 0, 0.8500000000000001, 0.8500000000000001, 0.8500000000000001, 0.8500032318954972, 0.8500026759884117, 0, 0.8500032318954972, 0, 0.8500032318954972, 0.8500032318954972, 0.850004258173262, 0.8500039590545594, 0.8500000000000001, 0.8500000000000001, 0.8500000000000001, 0.8500000000000001, 1.000000000000002e-08, 0.8500000000000001, 1e-08, 0.8500000000000001, 0.01, 0.8500000000000009, 0.8500000000000001, 0.8500000000000004, 0.7999999999999997, 0.8500000000000001, 0.8500000000000001, 0, 0, 0.8500000000000001, 0.8500073429358032, 0, 0, 0, 0, 0, 0.850004697077375, 0.8500039003663223, 0.7490881375, 0.8500000000000001, 0.8500000000000001, 0.8500000000000001, 0.8500000000000001, 0.8500000000000004, 0.8500014594086831, 0.8500033096148808, 0, 0.8500040497444162, 0, 0, 0.8500023792351802, 0, 0, 0, 0.8500008152752505, 0.8500012476791374, 0, 0, 0.850007031358207, 0.7490881375, 0.7490881375, 0.8500000000000001, 0.8500000000000001, 0.8500000000000001, 0.8500000000000001, 0, 0.8500000000000001, 0, 0.8500000000000004, 0.8500000000000001, 0, 0.8500000000000001, 0.7490881375, 0.8500000000000001, 0, 0.8500000000000001, 0.8, 0.8500000000000004, 0.8500000000000004, 0, 0, 0, 0, 0, 0, 0, 0, 0, 0, 0, 0, 0, 0, 0, 0, 0, 0, 0, 0, 0, 0, 0.8500003266806964, 0.8500016564490421, 0, 0.8500045075856862, 0, 0, 0, 0.8500039590545594, 1.023070849994539e-08, 0.8500025774389386, 0.8500023792351802, 0, 0.8500000000000001, 0, 0.8500000000000001, 0.7327307100823146, 0, 0.8500018313166139, 0, 0, 0, 0, 0.8500044101488902, 1.021854372639868e-08, 0, 0.8500037302823926, 0.8500000000000001, 0.8500025788557104, 0, 0, 0.8500029041159768, 0.850001579839591, 0.8000039434129493, 0.8500018313153468, 0.8500000000000001, 0.8500000000000001, 0.7490881375, 0.8500000000000001, 0.8500014783203246, 0.8500039003663223, 0.8500028910456475, 0, 0.8500032907101502, 0.8500020629429753, 0.8500042105269739, 0.8500039003663223, 0.8500026262905404, 0.8500029041159768, 0.8500040438868048, 0.850003039236465, 0, 0.8500028910456479, 0.8500113923224121, 0.8500026262905407, 0.7491197134476872, 0.8500040438868044, 0.8500042105269746, 0.8500042105269746, 0.7491197134476869, 0, 0, 0, 0.8500015104627725, 0, 0, 0.8500000000000001, 0.8500000000000001, 0.8500050008967623, 0, 0, 0, 0.8500000000000001, 0.8000155236587632, 0, 0, 0, 0, 0, 0, 0, 0, 0, 0, 1.1004719396991e-10, 0, 0, 0, 0, 0, 0, 0, 0, 0, 0, 0, 0, 0, 0, 0.8000512745641607, 0.8500028910456475, 0.8500015798392491, 0.8500000000000001, 0.8500000000000001, 0.8500000000000001, 0.8500000000000001, 0.8500000000000001, 0.7499999999999997, 0.01, 0.8500000000000001, 0.8500000000000001, 0.8500000000000001, 0.8500000000000001, 0.8500000000045389, 0, 0.8500028910456475, 0.7991217266301361, 0.8500028910456475, 0.8500037717015164, 0, 0.8500039590545589, 0.8500113923224121, 0.7491197134476869, 0.8500030392364654, 0.8500028910456475, 0, 0.8500029041159768, 0.8000512745641607, 0, 0.7491197134476869, 0.8500000000000001, 0.8500003136101235, 0.8500017053016977, 0.8000155236587635, 0.8500030392364654, 0.8500028910456475, 0, 0.8500015798391815, 0.7491197134476869, 0.7491197134476869, 0.8500026262905407, 0, 0.7991217266301361, 0.8500028910456475, 0, 0.8500025774389386, 0.8500000000000001, 0.8500000000000001, 0, 0, 0.800003943412949, 0, 0, 0, 0, 0, 0, 0, 0.8500020629429753, 0, 0, 0, 0, 0, 0, 0, 0, 0, 0, 0, 0, 0, 0, 0, 0, 0.01022503010988223, 0, 0, 0.8500034094068365, 0, 0.8500038814616533, 0.8500039590545589, 0.8500028910456475, 0.8500022935768342, 0, 0, 0.8500042105269739, 0.8500050008967623, 0, 0, 0, 0, 0, 0, 0, 0, 0, 0, 0, 0, 0, 0, 0, 0, 0, 0, 0, 0, 0, 0, 0, 0.01022427898232339, 0, 0, 0, 0, 0, 0, 0, 0.8500042516303123, 0.8500038814616533, 0, 0, 0, 0, 0, 0, 0.8500042105269746, 0, 0, 0, 0.8500050008967623, 0, 0.8500042105269746, 0.8500038814616533, 0.8500085890108213, 0.8500028910456475, 0.8500042105269739, 0.8500040438868048, 0, 0.8500020498725861, 0.8500042105269739, 0.8500028910456475, 0.8500019786565332, 0.8500026262905404, 0.7991217266301358, 0.8500018371397324, 0, 0.8500042105269739, 0.8000363501851722, 0.5096105219814132, 0, 0, 0, 0, 0, 0, 0.8500009210026184, 0.8500038814616533, 0.8500022935768342, 0.8500029041159768, 0, 0, 0, 0, 0, 0, 0, 0, 0, 0.8500026262905404, 0, 0, 0, 0.0102161071764398, 0, 0, 0, 0, 0, 0.8500039590545597, 0.8500041342106276, 0.8500033096148808, 0.8500020629429753, 0.8500020498725857, 0.8500022935768342, 0.8500030392364654, 0.8500028910456475, 0.850002062942975, 0.850008589010821, 0.8500029041159768, 0.8500026262905404, 0.8500042105269746, 0, 0.8500022935768334, 0.8000363501851722, 0, 0, 0, 0, 0.850002062942975, 0, 0, 0.8500033096148808, 0.8500022935768342, 0.8500033096148808, 0, 0, 0.850004697077375],
        [0, 0, 0.1499970958840232, 0.1499959561131956, 0.1499952673564263, 0, 0.1499969607635346, 0, 0.2008782733698642, 0.1499971089543525, 0, 0, 0, 0.1499953029226258, 0, 0, 0, 0, 0, 0, 0, 0, 0, 0, 0, 0, 0.1499953029226258, 0, 0, 0, 0, 0.1499966903851192, 0, 0, 0, 0, 0.1499961185383467, 0, 0, 0, 0, 0.1499960409454406, 0.1499971089543525, 0, 0.1499953029226258, 0.1499981628602676, 0.1499979370570247, 0.149995302922625, 0, 0, 0, 0, 0.1499982708095667, 0, 0.149995302922625, 0, 0, 0, 0.149995302922625, 0, 0, 0.1499958657893717, 0, 0.1499973240115883, 0.1499957894730261, 0.1499958657893717, 0.1499969607635346, 0.1499960996336777, 0, 0.1499957418267388, 0.1499958657893724, 0.1499971089543529, 0, 0.1499958581296017, 0.1499967681045028, 0.9999999897851268, 0.1999636498148278, 0.1499967092898494, 0.9999999897832982, 0.1499958657893717, 0.9897563893186775, 0.149995198724506, 0, 0.1499951987245067, 0.1499960996336777, 0.1499957647161637, 0.1499960996336777, 0.1499981628602682, 0.1499969607635346, 0, 0.1499966778758528, 0.149995198724506, 0.1499973240115878, 0, 0.1499959561131952, 0.2008808484002674, 0.1499954924143138, 0.9897857124476708, 0, 0.1499958657893717, 0.1499960409454411, 0, 0.149995302922625, 0.1499960409454411, 0.1499967092898494, 0.1499962282984844, 0.2508802865523124, 0, 0.1499973737094596, 0.1499951987245067, 0.1499959561131956, 0.1499967092898498, 0.1499973737094596, 0, 0.1499999999999999, 0.1499999999999999, 0, 0.1499999999999999, 0.1499999999999999, 0.1499999999999999, 0, 0.1499999999999999, 0.1499999999999996, 0.1499999999999999, 0.1499999999999991, 0.1499999999999999, 0.1499999999999999, 0.1499999999999999, 0, 0, 0, 0.1499960996336777, 0, 0.06816427245606316, 0.1499960996336777, 0.1499959561131952, 0, 0.1499979370570247, 0, 0, 0, 0, 0.1499966903851192, 0, 0, 0, 0, 0, 0, 0, 0, 0, 0, 0, 0.1499958657893717, 0.1499966903851192, 0, 0, 0, 0, 0.1499960409454406, 0.1499979370570247, 0, 0, 0, 0, 0.1499966903851192, 0, 0, 0, 0, 0, 0.9999999897796935, 0, 0.2672400306860349, 0, 0, 0, 0, 0, 0, 0, 0.149991410989179, 0.1499971089543525, 0.1499971089543525, 0.1499979370570247, 0.1499967681045028, 0.1999487254358393, 0.1499969607635346, 0.1499981628602676, 0.1499971089543525, 0.1499957894730261, 0.1499971089543525, 0.1499966903851192, 0, 0, 0, 0, 0, 0.1499966903851192, 0, 0.1499962697176078, 0.1499999999999999, 0.1499999999999999, 0.1999844763412368, 0.1999586248409253, 0.1999544116141607, 0.149991410989179, 0.1499970958840235, 0.1499979370570247, 0.149994932755623, 0.1499979370570247, 0.2008782733698639, 0, 0.1499966903851192, 0.1499967681045028, 0.1499971089543525, 0.1499973737094601, 0.1499971089543525, 0.2499574970976477, 0.149995302922625, 0.1499981628602676, 0.2499574970976477, 0.1499973737094601, 0.1499958657893724, 0.2499574970976477, 0.149996709289849, 0.1499971089543525, 0.1499954924143138, 0.199948725435839, 0.1499973737094601, 0.149991410989179, 0.1499973737094596, 0.1499966903851192, 0, 0.149991410989179, 0.1499960996336777, 0.1499971089543525, 0.2672337126194227, 0.149995302922625, 0.2008782733698642, 0.2508802865523128, 0.1499957647161637, 0.1499973737094596, 0.1499959561131952, 0, 0, 0, 0.2672400306860349, 0, 0, 0, 0, 0, 0, 0, 0, 0.1999636498148278, 0, 0, 0.149995302922625, 0, 0, 0, 0.2508802865523128, 0, 0, 0, 0, 0, 0.1499966903851192, 0, 0, 0, 0, 0, 0.1499973737094596, 0, 0, 0, 0, 0, 0, 0, 0, 0, 0, 0, 0, 0, 0, 0, 0, 0, 0, 0, 0, 0, 0, 0, 0, 0, 0.1499954924143138, 0, 0, 0, 0, 0, 0, 0, 0, 0, 0, 0, 0, 0, 0, 0, 0, 0, 0, 0, 0, 0, 0, 0.9999999898240278, 0, 0, 0, 0, 0, 0, 0, 0, 0, 0, 0, 0, 0, 0, 0, 0, 0, 0, 0, 0.02510278902011631, 0, 0, 0.1499959561131959, 0.2672337126194231, 0.1499953029226258, 0, 0, 0.1499973737094596, 0, 0, 0.1499969607635342, 0.1499970958840232, 0.149991410989179, 0.1499971089543525, 0, 0, 0.1999671429354976, 0.9999999897037694, 0, 0.1499960996336777, 0.1499959561131956, 0.1499971089543525, 0.1999671429354976, 0.1499962282984836, 0.1499958657893717, 0.1499977064231666, 0, 0, 0, 0, 0, 0.1499971089543529, 0.1499982708095672, 0.1499973867798089, 0.1499960996336769, 0.1499949991032377, 0.1499966903851184, 0.1499957894730261, 0.1499957894730261, 0.1499979370570247, 0, 0, 0, 0, 0.1499967092898494, 0.1499981628602676, 0.1499954924143138, 0.1499979370570247, 0, 0, 0, 0, 0, 0, 0, 0.1499966903851192, 0, 0.1499977064231658, 0, 0, 0, 0, 0, 0, 0, 0, 0.2275142896115795, 0, 0, 0, 0, 0, 0, 0, 0, 0.1499955898511098, 0, 0, 0, 0.5148803176048242, 0, 0, 0, 0, 0, 0, 0, 0.1499994615910304, 0, 0.1499982450076746, 0, 0, 0, 0, 0, 0, 0, 0, 0, 0, 0, 0, 0, 0, 0, 0, 0, 0, 0, 0.1499967681045028, 0.1499973737094596, 0.1499977064231666, 0.1499957894730261, 0, 0.1499973737094596, 0.1499970958840232, 0.1499957894730261, 0.1499971089543529, 0.1499967681045028, 0.2508802865523128, 0.1499973737094596, 0.1499960996336777, 0.1499979370570247, 0.1499957894730261, 0.1499965905931643, 0.1499981628602676, 0, 0.1499957894730261, 0.1499969607635346, 0.2508802865523128, 0.149991410989179, 0.1499958657893717, 0.1499979370570247, 0.149995302922625, 0.1499960996336777, 0.121310649303464, 0.1499955898511098, 0.1499973240115878, 0, 0.9999999897577793, 0.1999690301021471, 0.2508756590316583, 0.1499971089543525, 0.149995302922625, 0, 0, 0.149991410989179, 0.1499969607635346, 0.1499968827388013, 0.149991410989179, 0.1499970958840232, 0.1499960409454406, 0.1499974225610614, 0.1499999999999999, 0, 0.2009118624999999, 0.1499999999999999, 0.1499999999999999, 0.1499999999999999, 0.1500000000000002, 0.2509118625, 0, 0.149997620765377, 0, 0, 0, 0, 0, 0.989773280809309, 0, 0, 0, 0.9999999897335243, 0, 0, 0, 0, 0, 0, 0, 0, 0, 0, 0, 0, 0, 0, 0, 0, 0, 0, 0.1499949991032377, 0, 0, 0, 0.9999999897888774, 0, 0, 0, 0, 0, 0, 0, 0, 0, 0.1499999999999999, 0.1499999999978257, 0.1500000000000002, 0, 0.1499957894730254, 0.1499957483696877, 0.1499959561131959, 0.1499960409454411, 0.149995302922625, 0.149997937057025, 0, 0, 0, 0, 0, 0, 0, 0, 0, 0, 0, 0, 0, 0, 0, 0, 0.4980319671721215, 0.1499977064231658, 0, 0.149995302922625, 0, 0, 0, 0, 0, 0.1499954924143138, 0, 0.2672400306860352, 0.1499960996336769, 0, 0.1499960409454403, 0.1499960996336777, 0.1999636498148278, 0.1999671429354972, 0, 0, 0, 0, 0, 0, 0, 0, 0, 0, 0, 0, 0, 0, 0, 0, 0, 0, 0.1499886076775879, 0, 0, 0, 0, 0, 0.1499999999999999, 0.1499999999999999, 0.1499999999999999, 0.1499999999999999, 0.1499999999999999, 0.2, 0.1499999999999999, 0.1499999999999991, 0.1499999999999999, 0.1499999999999999, 0.1500000000000007, 0.1500000000000002, 0.1499999999999999, 0.1500000000000002, 0.1499999999999999, 0.1499999999999999, 0.1499999999999999, 0.1499999999999999, 0.2009118624999999, 0.1499999999999999, 0.1499999999999999, 0, 0.1499999999999999, 0.1499999999999999, 0.2, 0.1499999999999999, 0, 0.1499999999999999, 0.2009118624999999, 0.1499967681045024, 0.1499961185383467, 0.1499960996336769, 0.1499971089543525, 0.2672586500744224, 0.1499961185383467, 0, 0.1499971089543525, 0, 0.1499971089543525, 0.1499999999999999, 0.1499999999999999, 0.1499999999999999, 0.1499999999999999, 0.1499999999999999, 0, 0, 0, 0, 0, 0, 0, 0, 0, 0, 0, 0, 0, 0, 0, 0, 0, 0, 0, 0, 0, 0, 0, 0, 0, 0, 0, 0.1499954924143138, 0, 0, 0, 0, 0, 0, 0, 0, 0, 0, 0, 0, 0.1499960409454411, 0, 0.9999999895405082, 0, 0, 0.1499970958840232, 0, 0.1999657376054534, 0, 0, 0.1499965905931635, 0, 0.2008782733698639, 0.2008782733698639, 0.1499967092898498, 0.1499971089543525, 0.1499957894730261, 0.1499981628602676, 0, 0, 0, 0, 0, 0, 0.1499966903851192, 0, 0, 0.1499971089543529, 0, 0.2672478892712756, 0, 0.2672490266453292, 0.1499959561131952, 0.1499999999999996, 0.1499999999999999, 0.1499999999999999, 0, 0.1499999999999999, 0.1499999999963241, 0.1499971089543525, 0.1499967681045028, 0.1499954924143138, 0.1499973737094593, 0.1499971089543525, 0.1499971089543525, 0.1499960996336784, 0, 0.1499999999999999, 0.1499999999999999, 0.1499999999999999, 0.1499999999999999, 0.2509118625, 0.1499999999999999, 0.1499999999999999, 0.1499999999999999, 0.1499999999999999, 0.1499999999999999, 0.1499999999999999, 0.1499999999999999, 0.1499999999999999, 0.1499999999999999, 0.1499999999999999, 0.1499999999999996, 0.1499999999999999, 0.1499999999999999, 0.1499999999999999, 0, 0.1499999999999999, 0.1499999999999999, 0.1499999999999999, 0.1499967681045028, 0.1499973240115883, 0, 0.1499967681045028, 0, 0.1499967681045028, 0.1499967681045028, 0.149995741826738, 0.1499960409454406, 0.1499999999999999, 0.1499999999999999, 0.1499999999999999, 0.1499999999999999, 0.9999999899999999, 0.1499999999999999, 0.9999999899999999, 0.1499999999999999, 0.99, 0.1499999999999991, 0.1499999999999999, 0.1499999999999996, 0.2000000000000003, 0.1499999999999999, 0.1499999999999999, 0, 0, 0.1499999999999999, 0.1499926570641968, 0, 0, 0, 0, 0, 0.149995302922625, 0.1499960996336777, 0.2509118625, 0.1499999999999999, 0.1499999999999999, 0.1499999999999999, 0.1499999999999999, 0.1499999999999996, 0.1499985405913169, 0.1499966903851192, 0, 0.1499959502555838, 0, 0, 0.1499976207648198, 0, 0, 0, 0.1499991847247495, 0.1499987523208626, 0, 0, 0.149992968641793, 0.2509118625, 0.2509118625, 0.1499999999999999, 0.1499999999999999, 0.1499999999999999, 0.1499999999999999, 0, 0.1499999999999999, 0, 0.1499999999999996, 0.1499999999999999, 0, 0.1499999999999999, 0.2509118625, 0.1499999999999999, 0, 0.1499999999999999, 0.2, 0.1499999999999996, 0.1499999999999996, 0, 0, 0, 0, 0, 0, 0, 0, 0, 0, 0, 0, 0, 0, 0, 0, 0, 0, 0, 0, 0, 0, 0.1499996733193036, 0.1499983435509579, 0, 0.1499954924143138, 0, 0, 0, 0.1499960409454406, 0.9999999897692915, 0.1499974225610614, 0.1499976207648198, 0, 0.1499999999999999, 0, 0.1499999999999999, 0.2672692899176854, 0, 0.1499981686833861, 0, 0, 0, 0, 0.1499955898511098, 0.9999999897814563, 0, 0.1499962697176074, 0.1499999999999999, 0.1499974211442896, 0, 0, 0.1499970958840232, 0.149998420160409, 0.1999960565870507, 0.1499981686846532, 0.1499999999999999, 0.1499999999999999, 0.2509118625, 0.1499999999999999, 0.1499985216796754, 0.1499960996336777, 0.1499971089543525, 0, 0.1499967092898498, 0.1499979370570247, 0.1499957894730261, 0.1499960996336777, 0.1499973737094596, 0.1499970958840232, 0.1499959561131952, 0.149996960763535, 0, 0.1499971089543521, 0.1499886076775879, 0.1499973737094593, 0.2508802865523128, 0.1499959561131956, 0.1499957894730254, 0.1499957894730254, 0.2508802865523131, 0, 0, 0, 0.1499984895372275, 0, 0, 0.1499999999999999, 0.1499999999999999, 0.1499949991032377, 0, 0, 0, 0.1499999999999999, 0.1999844763412368, 0, 0, 0, 0, 0, 0, 0, 0, 0, 0, 0.9999999998899528, 0, 0, 0, 0, 0, 0, 0, 0, 0, 0, 0, 0, 0, 0, 0.1999487254358393, 0.1499971089543525, 0.1499984201607509, 0.1499999999999999, 0.1499999999999999, 0.1499999999999999, 0.1499999999999999, 0.1499999999999999, 0.2500000000000003, 0.99, 0.1499999999999999, 0.1499999999999999, 0.1499999999999999, 0.1499999999999999, 0.1499999999954611, 0, 0.1499971089543525, 0.2008782733698639, 0.1499971089543525, 0.1499962282984836, 0, 0.1499960409454411, 0.1499886076775879, 0.2508802865523131, 0.1499969607635346, 0.1499971089543525, 0, 0.1499970958840232, 0.1999487254358393, 0, 0.2508802865523131, 0.1499999999999999, 0.1499996863898765, 0.1499982946983023, 0.1999844763412365, 0.1499969607635346, 0.1499971089543525, 0, 0.1499984201608185, 0.2508802865523131, 0.2508802865523131, 0.1499973737094593, 0, 0.2008782733698639, 0.1499971089543525, 0, 0.1499974225610614, 0.1499999999999999, 0.1499999999999999, 0, 0, 0.199996056587051, 0, 0, 0, 0, 0, 0, 0, 0.1499979370570247, 0, 0, 0, 0, 0, 0, 0, 0, 0, 0, 0, 0, 0, 0, 0, 0, 0.9897749698901178, 0, 0, 0.1499965905931635, 0, 0.1499961185383467, 0.1499960409454411, 0.1499971089543525, 0.1499977064231658, 0, 0, 0.1499957894730261, 0.1499949991032377, 0, 0, 0, 0, 0, 0, 0, 0, 0, 0, 0, 0, 0, 0, 0, 0, 0, 0, 0, 0, 0, 0, 0, 0.9897757210176766, 0, 0, 0, 0, 0, 0, 0, 0.1499957483696877, 0.1499961185383467, 0, 0, 0, 0, 0, 0, 0.1499957894730254, 0, 0, 0, 0.1499949991032377, 0, 0.1499957894730254, 0.1499961185383467, 0.1499914109891787, 0.1499971089543525, 0.1499957894730261, 0.1499959561131952, 0, 0.1499979501274139, 0.1499957894730261, 0.1499971089543525, 0.1499980213434668, 0.1499973737094596, 0.2008782733698642, 0.1499981628602676, 0, 0.1499957894730261, 0.1999636498148278, 0.4903894780185868, 0, 0, 0, 0, 0, 0, 0.1499990789973816, 0.1499961185383467, 0.1499977064231658, 0.1499970958840232, 0, 0, 0, 0, 0, 0, 0, 0, 0, 0.1499973737094596, 0, 0, 0, 0.9897838928235602, 0, 0, 0, 0, 0, 0.1499960409454403, 0.1499958657893724, 0.1499966903851192, 0.1499979370570247, 0.1499979501274143, 0.1499977064231658, 0.1499969607635346, 0.1499971089543525, 0.149997937057025, 0.149991410989179, 0.1499970958840232, 0.1499973737094596, 0.1499957894730254, 0, 0.1499977064231666, 0.1999636498148278, 0, 0, 0, 0, 0.149997937057025, 0, 0, 0.1499966903851192, 0.1499977064231658, 0.1499966903851192, 0, 0, 0.149995302922625] 
        ],
       "original name":"cuoAlp_SAMN10180424"
      },
     "lupMes_SAMEA5411047":{
       "Global MG94xREV":0.001149296425826465,
       "Nucleotide GTR":0.00114292632316609,
       "Posterior prob omega class by site":        [
[0, 0, 0.8500098064867588, 0.8500136551574604, 0.8500159808366864, 0, 0.85001026275064, 0, 0.7992015307418481, 0.8500097623505751, 0, 0, 0, 0.8500158607562976, 0, 0, 0, 0, 0, 0, 0, 0, 0, 0, 0, 0, 0.8500158607562976, 0, 0, 0, 0, 0.8500111757364037, 0, 0, 0, 0, 0.8500131066723682, 0, 0, 0, 0, 0.8500133686943239, 0.8500097623505747, 0, 0.8500158607562976, 0.850006203622711, 0.8500069661071282, 0.8500158607562976, 0, 0, 0, 0, 0.850005839101539, 0, 0.8500158607562984, 0, 0, 0, 0.8500158607562984, 0, 0, 0.8500139601235269, 0, 0.8500090361488934, 0.8500142178329645, 0.8500139601235269, 0.8500102627506404, 0.8500131705043112, 0, 0.8500143787316959, 0.8500139601235261, 0.8500097623505751, 0, 0.8500139859863951, 0.8500109133010708, 1.073765360352184e-08, 0.8001227166513581, 0.8500111119037633, 1.074567243075195e-08, 0.8500139601235269, 0.01083645230878092, 0.8500162125675518, 0, 0.8500162125675496, 0.8500131705043106, 0.8500143014415881, 0.8500131705043106, 0.8500062036227102, 0.8500102627506404, 0, 0.8500112179652541, 0.8500162125675518, 0.8500090361488939, 0, 0.8500136551574604, 0.799192845326435, 0.8500152208958683, 0.0107330147318297, 0, 0.8500139601235276, 0.8500133686943231, 0, 0.8500158607562976, 0.8500133686943231, 0.8500111119037633, 0.8500127360449118, 0.7491947446731805, 0, 0.850008868347007, 0.8500162125675496, 0.8500136551574604, 0.850011111903763, 0.850008868347007, 0, 0.8500139601235269, 0.8500127360449118, 0, 0.8500139601235269, 0.8500133686943231, 0.8500162125675518, 0, 0.8500111119037633, 0.8500069661071286, 0.8500098064867588, 0.8500116732598637, 0.8500136551574604, 0.8500158607562984, 0.8500131705043106, 0, 0, 0, 0.8500131705043106, 0, 0.967757343046879, 0.8500131705043106, 0.8500136551574609, 0, 0.8500069661071286, 0, 0, 0, 0, 0.8500111757364037, 0, 0, 0, 0, 0, 0, 0, 0, 0, 0, 0, 0.8500139601235269, 0.8500111757364037, 0, 0, 0, 0, 0.8500133686943234, 0.8500069661071286, 0, 0, 0, 0, 0.8500111757364037, 0, 0, 0, 0, 0, 1.075737704812975e-08, 0, 0.7328420542263041, 0, 0, 0, 0, 0, 0, 0, 0.8500290008661822, 0.8500097623505747, 0.8500097623505747, 0.8500069661071286, 0.8500109133010708, 0.8001730865957448, 0.8500102627506404, 0.850006203622711, 0.8500097623505747, 0.8500142178329637, 0.8500097623505747, 0.8500111757364037, 0, 0, 0, 0, 0, 0.8500111757364037, 0, 0.8500125962235272, 0.8500000000000001, 0.8500000000000001, 0.8, 0.8, 0.8000000000000004, 0.8500213319824709, 0.8500098064867585, 0.8500069661071286, 0.8500171106763362, 0.8500069661071286, 0.7992015307418481, 0, 0.8500111757364053, 0.8500109133010711, 0.8500097623505747, 0.8500088683470073, 0.8500097623505747, 0.7501434906220621, 0.8500158607562984, 0.850006203622711, 0.7501434906220621, 0.8500088683470073, 0.8500139601235261, 0.7501434906220621, 0.8500111119037633, 0.8500097623505747, 0.8500152208958683, 0.8001730865957448, 0.8500088683470073, 0.8500290008661822, 0.8500088683470073, 0.8500111757364053, 0, 0.8500290008661822, 0.8500131705043106, 0.8500097623505747, 0.7328633806837912, 0.8500158607562976, 0.7992015307418481, 0.7491947446731801, 0.8500143014415881, 0.8500088683470073, 0.8500136551574604, 0, 0, 0, 0.7328420542263041, 0, 0, 0, 0, 0, 0, 0, 0, 0.8001227166513586, 0, 0, 0.8500158607562976, 0, 0, 0, 0.7491947446731801, 0, 0, 0, 0, 0, 0.8500111757364045, 0, 0, 0, 0, 0, 0.850008868347007, 0, 0, 0, 0, 0, 0, 0, 0, 0, 0, 0, 0, 0, 0, 0, 0, 0, 0, 0, 0, 0, 0, 0, 0, 0, 0.8500152208958683, 0, 0, 0, 0, 0, 0, 0, 0, 0, 0, 0, 0, 0, 0, 0, 0, 0, 0, 0, 0, 0, 0, 1.060230283264088e-08, 0, 0, 0, 0, 0, 0, 0, 0, 0, 0, 0, 0, 0, 0, 0, 0, 0, 0, 0, 0.9936603311822981, 0, 0, 0.8500136551574601, 0.7328633806837909, 0.8500158607562976, 0, 0, 0.850008868347007, 0, 0, 0.8500102627506407, 0.8500098064867593, 0.8500290008661822, 0.8500097623505751, 0, 0, 0.8001109247856211, 1.10214753504242e-08, 0, 0.8500131705043106, 0.8500136551574609, 0.8500097623505751, 0.8001109247856211, 0.8500127360449125, 0.8500139601235269, 0.8500077448977215, 0, 0, 0, 0, 0, 0.8500097623505747, 0.850005839101539, 0.8500088242105963, 0.8500131705043112, 0.8500168866279411, 0.8500111757364037, 0.8500142178329645, 0.8500142178329645, 0.8500069661071286, 0, 0, 0, 0, 0.8500111119037633, 0.850006203622711, 0.8500152208958683, 0.8500069661071286, 0, 0, 0, 0, 0, 0, 0, 0.8500111757364053, 0, 0.8500077448977218, 0, 0, 0, 0, 0, 0, 0, 0, 0.7834098663400456, 0, 0, 0, 0, 0, 0, 0, 0, 0.8500148919007379, 0, 0, 0, 0.5107459955586657, 0, 0, 0, 0, 0, 0, 0, 0.8500158607562984, 0, 0.8500112179652541, 0, 0, 0, 0, 0, 0, 0, 0, 0, 0, 0, 0, 0, 0, 0, 0, 0, 0, 0, 0.8500109133010711, 0.850008868347007, 0.8500077448977218, 0.8500142178329645, 0, 0.850008868347007, 0.8500098064867593, 0.8500142178329645, 0.8500097623505751, 0.8500109133010711, 0.7491947446731805, 0.8500088683470073, 0.8500131705043106, 0.8500069661071286, 0.8500142178329645, 0.8500115127090984, 0.850006203622711, 0, 0.8500142178329645, 0.8500102627506407, 0.7491947446731805, 0.8500290008661822, 0.8500139601235269, 0.8500069661071282, 0.8500158607562976, 0.8500131705043106, 9.537001435865049e-11, 0.8500148919007372, 0.8500090361488939, 0, 1.083574038909728e-08, 0.8001045553018803, 0.7492103650011865, 0.8500097623505751, 0.8500158607562984, 0, 0, 0.8500290008661822, 0.8500102627506407, 0.8500158607562976, 0.8500290008661822, 0.8500098064867588, 0.8500133686943234, 0.8500097623505751, 0.8500162125675496, 0, 0.7992015307418484, 0.8500384659146532, 0.8500143014415888, 0.8500148919007379, 0.8500102627506407, 0.7491947446731801, 0, 0.8500142178329645, 0, 0, 0, 0, 0, 0.01078303050765076, 0, 0, 0, 1.092280229899778e-08, 0, 0, 0, 0, 0, 0, 0, 0, 0, 0, 0, 0, 0, 0, 0, 0, 0, 0, 0.8500168866279411, 0, 0, 0, 1.072735138750708e-08, 0, 0, 0, 0, 0, 0, 0, 0, 0, 0.850008868347007, 0.8500111757364037, 0.8500102627506407, 0, 0.8500142178329645, 0.8500143566113072, 0.8500136551574601, 0.8500133686943231, 0.8500158607562976, 0.8500069661071286, 0, 0, 0, 0, 0, 0, 0, 0, 0, 0, 0, 0, 0, 0, 0, 0, 0.5281955056802319, 0.8500077448977218, 0, 0.8500158607562976, 0, 0, 0, 0, 0, 0.8500152208958683, 0, 0.7328420542263041, 0.8500131705043106, 0, 0.8500133686943231, 0.8500131705043112, 0.8001227166513586, 0.8001109247856214, 0, 0, 0, 0, 0, 0, 0, 0, 0, 0, 0, 0, 0, 0, 0, 0, 0, 0, 0.8500384659146528, 0, 0, 0, 0, 0, 0.8500097623505751, 0.8500088683470073, 0.8500102627506407, 0.8500097623505751, 0.8500088683470073, 0.8001730865957445, 0.8500136551574604, 0.8500158607562984, 0.8500384659146532, 0.8500097623505751, 0.8500133686943231, 0.8500102627506404, 0.8500116732598629, 0.8500102627506404, 0.8500133686943234, 0.8500097623505751, 0.8500131066723682, 0.8500098064867588, 0.7992015307418484, 0.8500109133010711, 0.8500152208958683, 0, 0.8500142178329645, 0.8500127360449125, 0.8001227166513581, 0.8500088683470073, 0, 0.8500088683470073, 0.7992015307418484, 0.8500109133010711, 0.8500131066723682, 0.8500131705043106, 0.8500097623505751, 0.7327791965695861, 0.8500131066723682, 0, 0.8500097623505755, 0, 0.8500097623505755, 0.8500088683470073, 0.8500069661071286, 0.8500109133010711, 0.8500097623505751, 0.8500136551574604, 0, 0, 0, 0, 0, 0, 0, 0, 0, 0, 0, 0, 0, 0, 0, 0, 0, 0, 0, 0, 0, 0, 0, 0, 0, 0, 0, 0.8500152208958683, 0, 0, 0, 0, 0, 0, 0, 0, 0, 0, 0, 0, 0.8500133686943234, 0, 5.737859118357114e-14, 0, 0, 0.8500098064867588, 0, 0.8001156701238477, 0, 0, 0.8500115127090984, 0, 0.7992015307418484, 0.7992015307418484, 0.850011111903763, 0.8500097623505747, 0.8500142178329645, 0.850006203622711, 0, 0, 0, 0, 0, 0, 0.8500111757364045, 0, 0, 0.8500097623505747, 0, 0.732815527815547, 0, 0.7328116876507419, 0.8500136551574609, 0.8500069219702558, 0.8500077448977218, 0.850011111903763, 0, 0.8500142178329645, 0.8500077448977218, 0.8500097623505747, 0.8500109133010708, 0.8500152208958683, 0.8500088683470073, 0.8500097623505747, 0.8500097623505747, 0.8500131705043098, 0, 0.8500062036227102, 0.8500131066723678, 0.8500062036227102, 0.8500102627506404, 0.7491947446731801, 0.8500290008661822, 0.8500097623505751, 0.8500143014415881, 0.8500102627506407, 0.850008868347007, 0.8500097623505751, 0.8500088683470073, 0.8500127360449118, 0.8500097623505751, 0.850008868347007, 0.8500069661071286, 0.8500384659146532, 0.850008868347007, 0.850008868347007, 0, 0.8500139601235269, 0.8500097623505751, 0.8500098064867585, 0.8500109133010708, 0.8500090361488934, 0, 0.8500109133010711, 0, 0.8500109133010711, 0.8500109133010711, 0.8500143787316967, 0.8500133686943234, 0.8500088683470073, 0.8500143014415881, 0.8500109133010711, 0.8500127360449125, 1.072477428780393e-08, 0.8500131705043106, 1.087665073398616e-08, 0.8500158607562984, 0.01060102194852243, 0.8500090361488942, 0.8500139859863951, 0.8500069661071286, 0.8001730865957448, 0.8500109133010708, 0.8500290008661822, 0, 0, 0.8500097623505751, 0.8500384659146528, 0, 0, 0, 0, 0, 0.8500158607562976, 0.8500131705043106, 0.7491947446731801, 0.8500098064867588, 0.8500133686943231, 0.8500142178329637, 0.8500098064867588, 0.8500069661071286, 0.8500102627506407, 0.8500111757364037, 0, 0.8500384659146532, 0, 0, 0.8500133686943231, 0, 0, 0, 0.8500069661071282, 0.8500069661071286, 0, 0, 0.8500290008661822, 0.7491947446731801, 0.7491947446731801, 0.8500097623505751, 0.8500133686943234, 0.8500109133010711, 0.8500136551574604, 0, 0.8500143014415881, 0, 0.8500384659146532, 0.8500097623505751, 0, 0.8500109133010711, 0.7491947446731801, 0.8500133686943231, 0, 0.8500131705043112, 0.8001227166513581, 0.8500088242105963, 0.8500069661071286, 0, 0, 0, 0, 0, 0, 0, 0, 0, 0, 0, 0, 0, 0, 0, 0, 0, 0, 0, 0, 0, 0, 0.8500098064867588, 0.8500098064867588, 0, 0.8500152208958683, 0, 0, 0, 0.8500133686943239, 1.079738811309809e-08, 0.8500097623505751, 0.8500142178329645, 0, 0.850006203622711, 0, 0.8500143787316959, 0.7328420542263041, 0, 0.8500111757364037, 0, 0, 0, 0, 0.8500148919007379, 1.075303601050208e-08, 0, 0.8500136551574609, 0.8500097623505747, 0.8500159808366864, 0, 0, 0.8500098064867588, 0.8500102627506404, 0.8001227166513581, 0.850011111903763, 0.850008868347007, 0.8500088683470073, 0.7491947446731805, 0.8500097623505751, 0.8500131705043112, 0.8500131705043098, 0.8500097623505751, 0, 0.850011111903763, 0.8500069661071286, 0.8500142178329645, 0.8500131705043106, 0.850008868347007, 0.8500098064867585, 0.8500136551574604, 0.8500102627506404, 0, 0.8500097623505751, 0.8500384659146532, 0.8500088683470076, 0.7491947446731801, 0.8500136551574604, 0.8500142178329645, 0.8500142178329645, 0.7491947446731801, 0, 0, 0, 0.850006203622711, 0, 0, 0.8500133686943231, 0.8500109133010711, 0.8500168866279411, 0, 0, 0, 0.8500143014415881, 0.8001227166513586, 0, 0, 0, 0, 0, 0, 0, 0, 0, 0, 0.9946855332108427, 0, 0, 0, 0, 0, 0, 0, 0, 0, 0, 0, 0, 0, 0, 0.8001730865957452, 0.8500097623505751, 0.8500158607562984, 0.8500062036227102, 0.8500102627506407, 0.8500097623505751, 0.850008824210596, 0.850006203622711, 0.7501434906220621, 0.0110797347006009, 0.8500139601235269, 0.850008824210596, 0.8500097623505755, 0.8500069661071286, 0.8500131705043106, 0, 0.8500097623505747, 0.7992015307418484, 0.8500097623505747, 0.8500127360449118, 0, 0.8500133686943234, 0.8500384659146528, 0.7491947446731801, 0.8500102627506404, 0.8500097623505747, 0, 0.8500098064867588, 0.8001730865957448, 0, 0.7491947446731801, 0.850007744897721, 0.8500136551574604, 0.8500088683470073, 0.8001227166513581, 0.8500102627506404, 0.8500097623505747, 0, 0.8500133686943239, 0.7491947446731801, 0.7491947446731801, 0.8500088683470076, 0, 0.7992015307418484, 0.8500097623505747, 0, 0.8500097623505751, 0.8500158607562976, 0.8500111757364037, 0, 0, 0.8001227166513581, 0, 0, 0, 0, 0, 0, 0, 0.8500069661071286, 0, 0, 0, 0, 0, 0, 0, 0, 0, 0, 0, 0, 0, 0, 0, 0, 0.0107716881832018, 0, 0, 0.8500115127090984, 0, 0.8500131066723682, 0.8500133686943234, 0.8500097623505751, 0.8500077448977218, 0, 0, 0.8500142178329645, 0.8500168866279411, 0, 0, 0, 0, 0, 0, 0, 0, 0, 0, 0, 0, 0, 0, 0, 0, 0, 0, 0, 0, 0, 0, 0, 0.01077269679260753, 0, 0, 0, 0, 0, 0, 0, 0.8500143566113072, 0.8500131066723682, 0, 0, 0, 0, 0, 0, 0.8500142178329653, 0, 0, 0, 0.8500168866279411, 0, 0.8500142178329653, 0.8500131066723682, 0.8500290008661826, 0.8500097623505751, 0.8500142178329637, 0.8500136551574609, 0, 0.8500069219702558, 0.8500142178329637, 0.8500097623505751, 0.8500116732598629, 0.8500088683470073, 0.7992015307418477, 0.850006203622711, 0, 0.8500142178329637, 0.8001227166513586, 0.5364146526273809, 0, 0, 0, 0, 0, 0, 0.8500090361488934, 0.8500131066723678, 0.8500077448977218, 0.8500098064867588, 0, 0, 0, 0, 0, 0, 0, 0, 0, 0.850008868347007, 0, 0, 0, 0.0107440071089559, 0, 0, 0, 0, 0, 0.8500133686943231, 0.8500139601235269, 0.8500111757364037, 0.8500069661071286, 0.8500069219702554, 0.8500077448977218, 0.8500102627506404, 0.8500097623505751, 0.8500069661071282, 0.8500290008661822, 0.8500098064867588, 0.850008868347007, 0.8500142178329645, 0, 0.850007744897721, 0.8001227166513586, 0, 0, 0, 0, 0.8500069661071286, 0, 0, 0.8500111757364053, 0.8500077448977218, 0.8500111757364037, 0, 0, 0.8500158607562984],
        [0, 0, 0.1499901935132412, 0.1499863448425396, 0.1499840191633136, 0, 0.14998973724936, 0, 0.2007984692581519, 0.1499902376494249, 0, 0, 0, 0.1499841392437024, 0, 0, 0, 0, 0, 0, 0, 0, 0, 0, 0, 0, 0.1499841392437024, 0, 0, 0, 0, 0.1499888242635963, 0, 0, 0, 0, 0.1499868933276318, 0, 0, 0, 0, 0.1499866313056761, 0.1499902376494253, 0, 0.1499841392437024, 0.149993796377289, 0.1499930338928718, 0.1499841392437024, 0, 0, 0, 0, 0.149994160898461, 0, 0.1499841392437016, 0, 0, 0, 0.1499841392437016, 0, 0, 0.1499860398764731, 0, 0.1499909638511066, 0.1499857821670355, 0.1499860398764731, 0.1499897372493596, 0.1499868294956888, 0, 0.1499856212683041, 0.1499860398764739, 0.1499902376494249, 0, 0.1499860140136049, 0.1499890866989292, 0.9999999892623463, 0.1998772833486419, 0.1499888880962367, 0.9999999892543275, 0.1499860398764731, 0.9891635476912191, 0.1499837874324482, 0, 0.1499837874324504, 0.1499868294956894, 0.1499856985584119, 0.1499868294956894, 0.1499937963772898, 0.1499897372493596, 0, 0.1499887820347459, 0.1499837874324482, 0.1499909638511061, 0, 0.1499863448425396, 0.200807154673565, 0.1499847791041317, 0.9892669852681703, 0, 0.1499860398764724, 0.1499866313056769, 0, 0.1499841392437024, 0.1499866313056769, 0.1499888880962367, 0.1499872639550882, 0.2508052553268195, 0, 0.149991131652993, 0.1499837874324504, 0.1499863448425396, 0.149988888096237, 0.149991131652993, 0, 0.1499860398764731, 0.1499872639550882, 0, 0.1499860398764731, 0.1499866313056769, 0.1499837874324482, 0, 0.1499888880962367, 0.1499930338928714, 0.1499901935132412, 0.1499883267401363, 0.1499863448425396, 0.1499841392437016, 0.1499868294956894, 0, 0, 0, 0.1499868294956894, 0, 0.03224265695312101, 0.1499868294956894, 0.1499863448425391, 0, 0.1499930338928714, 0, 0, 0, 0, 0.1499888242635963, 0, 0, 0, 0, 0, 0, 0, 0, 0, 0, 0, 0.1499860398764731, 0.1499888242635963, 0, 0, 0, 0, 0.1499866313056766, 0.1499930338928714, 0, 0, 0, 0, 0.1499888242635963, 0, 0, 0, 0, 0, 0.9999999892426229, 0, 0.2671579457736959, 0, 0, 0, 0, 0, 0, 0, 0.1499709991338178, 0.1499902376494253, 0.1499902376494253, 0.1499930338928714, 0.1499890866989292, 0.1998269134042552, 0.1499897372493596, 0.149993796377289, 0.1499902376494253, 0.1499857821670363, 0.1499902376494253, 0.1499888242635963, 0, 0, 0, 0, 0, 0.1499888242635963, 0, 0.1499874037764728, 0.1499999999999999, 0.1499999999999999, 0.2, 0.2, 0.1999999999999996, 0.1499786680175291, 0.1499901935132415, 0.1499930338928714, 0.1499828893236638, 0.1499930338928714, 0.2007984692581519, 0, 0.1499888242635947, 0.1499890866989289, 0.1499902376494253, 0.1499911316529927, 0.1499902376494253, 0.2498565093779379, 0.1499841392437016, 0.149993796377289, 0.2498565093779379, 0.1499911316529927, 0.1499860398764739, 0.2498565093779379, 0.1499888880962367, 0.1499902376494253, 0.1499847791041317, 0.1998269134042552, 0.1499911316529927, 0.1499709991338178, 0.1499911316529927, 0.1499888242635947, 0, 0.1499709991338178, 0.1499868294956894, 0.1499902376494253, 0.2671366193162088, 0.1499841392437024, 0.2007984692581519, 0.2508052553268199, 0.1499856985584119, 0.1499911316529927, 0.1499863448425396, 0, 0, 0, 0.2671579457736959, 0, 0, 0, 0, 0, 0, 0, 0, 0.1998772833486414, 0, 0, 0.1499841392437024, 0, 0, 0, 0.2508052553268199, 0, 0, 0, 0, 0, 0.1499888242635955, 0, 0, 0, 0, 0, 0.149991131652993, 0, 0, 0, 0, 0, 0, 0, 0, 0, 0, 0, 0, 0, 0, 0, 0, 0, 0, 0, 0, 0, 0, 0, 0, 0, 0.1499847791041317, 0, 0, 0, 0, 0, 0, 0, 0, 0, 0, 0, 0, 0, 0, 0, 0, 0, 0, 0, 0, 0, 0, 0.9999999893976972, 0, 0, 0, 0, 0, 0, 0, 0, 0, 0, 0, 0, 0, 0, 0, 0, 0, 0, 0, 0.006339668817701871, 0, 0, 0.1499863448425399, 0.2671366193162091, 0.1499841392437024, 0, 0, 0.149991131652993, 0, 0, 0.1499897372493593, 0.1499901935132407, 0.1499709991338178, 0.1499902376494249, 0, 0, 0.1998890752143789, 0.9999999889785246, 0, 0.1499868294956894, 0.1499863448425391, 0.1499902376494249, 0.1998890752143789, 0.1499872639550875, 0.1499860398764731, 0.1499922551022785, 0, 0, 0, 0, 0, 0.1499902376494253, 0.149994160898461, 0.1499911757894037, 0.1499868294956888, 0.1499831133720589, 0.1499888242635963, 0.1499857821670355, 0.1499857821670355, 0.1499930338928714, 0, 0, 0, 0, 0.1499888880962367, 0.149993796377289, 0.1499847791041317, 0.1499930338928714, 0, 0, 0, 0, 0, 0, 0, 0.1499888242635947, 0, 0.1499922551022782, 0, 0, 0, 0, 0, 0, 0, 0, 0.2165901336599544, 0, 0, 0, 0, 0, 0, 0, 0, 0.1499851080992621, 0, 0, 0, 0.4892540044413343, 0, 0, 0, 0, 0, 0, 0, 0.1499841392437016, 0, 0.1499887820347459, 0, 0, 0, 0, 0, 0, 0, 0, 0, 0, 0, 0, 0, 0, 0, 0, 0, 0, 0, 0.1499890866989289, 0.149991131652993, 0.1499922551022782, 0.1499857821670355, 0, 0.149991131652993, 0.1499901935132407, 0.1499857821670355, 0.1499902376494249, 0.1499890866989289, 0.2508052553268195, 0.1499911316529927, 0.1499868294956894, 0.1499930338928714, 0.1499857821670355, 0.1499884872909016, 0.149993796377289, 0, 0.1499857821670355, 0.1499897372493593, 0.2508052553268195, 0.1499709991338178, 0.1499860398764731, 0.1499930338928718, 0.1499841392437024, 0.1499868294956894, 0.99999999990463, 0.1499851080992628, 0.1499909638511061, 0, 0.9999999891642596, 0.1998954446981197, 0.2507896349988135, 0.1499902376494249, 0.1499841392437016, 0, 0, 0.1499709991338178, 0.1499897372493593, 0.1499841392437024, 0.1499709991338178, 0.1499901935132412, 0.1499866313056766, 0.1499902376494249, 0.1499837874324504, 0, 0.2007984692581516, 0.1499615340853468, 0.1499856985584112, 0.1499851080992621, 0.1499897372493593, 0.2508052553268199, 0, 0.1499857821670355, 0, 0, 0, 0, 0, 0.9892169694923493, 0, 0, 0, 0.9999999890771977, 0, 0, 0, 0, 0, 0, 0, 0, 0, 0, 0, 0, 0, 0, 0, 0, 0, 0, 0.1499831133720589, 0, 0, 0, 0.9999999892726487, 0, 0, 0, 0, 0, 0, 0, 0, 0, 0.149991131652993, 0.1499888242635963, 0.1499897372493593, 0, 0.1499857821670355, 0.1499856433886928, 0.1499863448425399, 0.1499866313056769, 0.1499841392437024, 0.1499930338928714, 0, 0, 0, 0, 0, 0, 0, 0, 0, 0, 0, 0, 0, 0, 0, 0, 0.4718044943197681, 0.1499922551022782, 0, 0.1499841392437024, 0, 0, 0, 0, 0, 0.1499847791041317, 0, 0.2671579457736959, 0.1499868294956894, 0, 0.1499866313056769, 0.1499868294956888, 0.1998772833486414, 0.1998890752143786, 0, 0, 0, 0, 0, 0, 0, 0, 0, 0, 0, 0, 0, 0, 0, 0, 0, 0, 0.1499615340853472, 0, 0, 0, 0, 0, 0.1499902376494249, 0.1499911316529927, 0.1499897372493593, 0.1499902376494249, 0.1499911316529927, 0.1998269134042555, 0.1499863448425396, 0.1499841392437016, 0.1499615340853468, 0.1499902376494249, 0.1499866313056769, 0.1499897372493596, 0.1499883267401371, 0.1499897372493596, 0.1499866313056766, 0.1499902376494249, 0.1499868933276318, 0.1499901935132412, 0.2007984692581516, 0.1499890866989289, 0.1499847791041317, 0, 0.1499857821670355, 0.1499872639550875, 0.1998772833486419, 0.1499911316529927, 0, 0.1499911316529927, 0.2007984692581516, 0.1499890866989289, 0.1499868933276318, 0.1499868294956894, 0.1499902376494249, 0.2672208034304139, 0.1499868933276318, 0, 0.1499902376494245, 0, 0.1499902376494245, 0.1499911316529927, 0.1499930338928714, 0.1499890866989289, 0.1499902376494249, 0.1499863448425396, 0, 0, 0, 0, 0, 0, 0, 0, 0, 0, 0, 0, 0, 0, 0, 0, 0, 0, 0, 0, 0, 0, 0, 0, 0, 0, 0, 0.1499847791041317, 0, 0, 0, 0, 0, 0, 0, 0, 0, 0, 0, 0, 0.1499866313056766, 0, 0.9999999999999426, 0, 0, 0.1499901935132412, 0, 0.1998843298761523, 0, 0, 0.1499884872909016, 0, 0.2007984692581516, 0.2007984692581516, 0.149988888096237, 0.1499902376494253, 0.1499857821670355, 0.149993796377289, 0, 0, 0, 0, 0, 0, 0.1499888242635955, 0, 0, 0.1499902376494253, 0, 0.267184472184453, 0, 0.2671883123492581, 0.1499863448425391, 0.1499930780297442, 0.1499922551022782, 0.149988888096237, 0, 0.1499857821670355, 0.1499922551022782, 0.1499902376494253, 0.1499890866989292, 0.1499847791041317, 0.1499911316529927, 0.1499902376494253, 0.1499902376494253, 0.1499868294956902, 0, 0.1499937963772898, 0.1499868933276322, 0.1499937963772898, 0.1499897372493596, 0.2508052553268199, 0.1499709991338178, 0.1499902376494249, 0.1499856985584119, 0.1499897372493593, 0.149991131652993, 0.1499902376494249, 0.1499911316529927, 0.1499872639550882, 0.1499902376494249, 0.149991131652993, 0.1499930338928714, 0.1499615340853468, 0.149991131652993, 0.149991131652993, 0, 0.1499860398764731, 0.1499902376494249, 0.1499901935132415, 0.1499890866989292, 0.1499909638511066, 0, 0.1499890866989289, 0, 0.1499890866989289, 0.1499890866989289, 0.1499856212683033, 0.1499866313056766, 0.1499911316529927, 0.1499856985584119, 0.1499890866989289, 0.1499872639550875, 0.9999999892752257, 0.1499868294956894, 0.9999999891233493, 0.1499841392437016, 0.9893989780514776, 0.1499909638511058, 0.1499860140136049, 0.1499930338928714, 0.1998269134042552, 0.1499890866989292, 0.1499709991338178, 0, 0, 0.1499902376494249, 0.1499615340853472, 0, 0, 0, 0, 0, 0.1499841392437024, 0.1499868294956894, 0.2508052553268199, 0.1499901935132412, 0.1499866313056769, 0.1499857821670363, 0.1499901935132412, 0.1499930338928714, 0.1499897372493593, 0.1499888242635963, 0, 0.1499615340853468, 0, 0, 0.1499866313056769, 0, 0, 0, 0.1499930338928718, 0.1499930338928714, 0, 0, 0.1499709991338178, 0.2508052553268199, 0.2508052553268199, 0.1499902376494249, 0.1499866313056766, 0.1499890866989289, 0.1499863448425396, 0, 0.1499856985584119, 0, 0.1499615340853468, 0.1499902376494249, 0, 0.1499890866989289, 0.2508052553268199, 0.1499866313056769, 0, 0.1499868294956888, 0.1998772833486419, 0.1499911757894037, 0.1499930338928714, 0, 0, 0, 0, 0, 0, 0, 0, 0, 0, 0, 0, 0, 0, 0, 0, 0, 0, 0, 0, 0, 0, 0.1499901935132412, 0.1499901935132412, 0, 0.1499847791041317, 0, 0, 0, 0.1499866313056761, 0.9999999892026119, 0.1499902376494249, 0.1499857821670355, 0, 0.149993796377289, 0, 0.1499856212683041, 0.2671579457736959, 0, 0.1499888242635963, 0, 0, 0, 0, 0.1499851080992621, 0.999999989246964, 0, 0.1499863448425391, 0.1499902376494253, 0.1499840191633136, 0, 0, 0.1499901935132412, 0.1499897372493596, 0.1998772833486419, 0.149988888096237, 0.149991131652993, 0.1499911316529927, 0.2508052553268195, 0.1499902376494249, 0.1499868294956888, 0.1499868294956902, 0.1499902376494249, 0, 0.149988888096237, 0.1499930338928714, 0.1499857821670355, 0.1499868294956894, 0.149991131652993, 0.1499901935132415, 0.1499863448425396, 0.1499897372493596, 0, 0.1499902376494249, 0.1499615340853468, 0.1499911316529924, 0.2508052553268199, 0.1499863448425396, 0.1499857821670355, 0.1499857821670355, 0.2508052553268199, 0, 0, 0, 0.149993796377289, 0, 0, 0.1499866313056769, 0.1499890866989289, 0.1499831133720589, 0, 0, 0, 0.1499856985584119, 0.1998772833486414, 0, 0, 0, 0, 0, 0, 0, 0, 0, 0, 0.005314466789157257, 0, 0, 0, 0, 0, 0, 0, 0, 0, 0, 0, 0, 0, 0, 0.1998269134042548, 0.1499902376494249, 0.1499841392437016, 0.1499937963772898, 0.1499897372493593, 0.1499902376494249, 0.149991175789404, 0.149993796377289, 0.2498565093779379, 0.9889202652993991, 0.1499860398764731, 0.149991175789404, 0.1499902376494245, 0.1499930338928714, 0.1499868294956894, 0, 0.1499902376494253, 0.2007984692581516, 0.1499902376494253, 0.1499872639550882, 0, 0.1499866313056766, 0.1499615340853472, 0.2508052553268199, 0.1499897372493596, 0.1499902376494253, 0, 0.1499901935132412, 0.1998269134042552, 0, 0.2508052553268199, 0.149992255102279, 0.1499863448425396, 0.1499911316529927, 0.1998772833486419, 0.1499897372493596, 0.1499902376494253, 0, 0.1499866313056761, 0.2508052553268199, 0.2508052553268199, 0.1499911316529924, 0, 0.2007984692581516, 0.1499902376494253, 0, 0.1499902376494249, 0.1499841392437024, 0.1499888242635963, 0, 0, 0.1998772833486419, 0, 0, 0, 0, 0, 0, 0, 0.1499930338928714, 0, 0, 0, 0, 0, 0, 0, 0, 0, 0, 0, 0, 0, 0, 0, 0, 0.9892283118167982, 0, 0, 0.1499884872909016, 0, 0.1499868933276318, 0.1499866313056766, 0.1499902376494249, 0.1499922551022782, 0, 0, 0.1499857821670355, 0.1499831133720589, 0, 0, 0, 0, 0, 0, 0, 0, 0, 0, 0, 0, 0, 0, 0, 0, 0, 0, 0, 0, 0, 0, 0, 0.9892273032073925, 0, 0, 0, 0, 0, 0, 0, 0.1499856433886928, 0.1499868933276318, 0, 0, 0, 0, 0, 0, 0.1499857821670347, 0, 0, 0, 0.1499831133720589, 0, 0.1499857821670347, 0.1499868933276318, 0.1499709991338174, 0.1499902376494249, 0.1499857821670363, 0.1499863448425391, 0, 0.1499930780297442, 0.1499857821670363, 0.1499902376494249, 0.1499883267401371, 0.1499911316529927, 0.2007984692581523, 0.149993796377289, 0, 0.1499857821670363, 0.1998772833486414, 0.4635853473726191, 0, 0, 0, 0, 0, 0, 0.1499909638511066, 0.1499868933276322, 0.1499922551022782, 0.1499901935132412, 0, 0, 0, 0, 0, 0, 0, 0, 0, 0.149991131652993, 0, 0, 0, 0.989255992891044, 0, 0, 0, 0, 0, 0.1499866313056769, 0.1499860398764731, 0.1499888242635963, 0.1499930338928714, 0.1499930780297446, 0.1499922551022782, 0.1499897372493596, 0.1499902376494249, 0.1499930338928718, 0.1499709991338178, 0.1499901935132412, 0.149991131652993, 0.1499857821670355, 0, 0.149992255102279, 0.1998772833486414, 0, 0, 0, 0, 0.1499930338928714, 0, 0, 0.1499888242635947, 0.1499922551022782, 0.1499888242635963, 0, 0, 0.1499841392437016] 
        ],
       "original name":"lupMes_SAMEA5411047"
      },
     "lycPic_SAMN09924608":{
       "Global MG94xREV":0.001143140532142707,
       "Nucleotide GTR":0.001137160465975999,
       "Posterior prob omega class by site":        [
[0, 0, 0.8500097539631392, 0.8500135820207512, 0.8500158952442508, 0, 0.8500102077833039, 0, 0.799200923626264, 0.8500097100633558, 0, 0, 0, 0.8500157758068784, 0, 0, 0, 0, 0, 0, 0, 0, 0, 0, 0, 0, 0.8500157758068784, 0, 0, 0, 0, 0.8500111158792284, 0, 0, 0, 0, 0.8500130364734644, 0, 0, 0, 0, 0.8500132970919542, 0.8500097100633558, 0, 0.8500157758068784, 0.8500061703956591, 0.8500069287961869, 0.8500157758068784, 0, 0, 0, 0, 0.8500058078268877, 0, 0.8500157758068791, 0, 0, 0, 0.8500157758068791, 0, 0, 0.8500138853536838, 0, 0.8500089877512631, 0.8500141416827683, 0.8500138853536846, 0.8500102077833046, 0.8500130999635568, 0, 0.8500143017196572, 0.8500138853536831, 0.8500097100633554, 0, 0.8500139110780479, 0.8500108548494715, 1.073361069777041e-08, 0.8001220595994931, 0.8500110523884455, 1.074157270655755e-08, 0.8500138853536846, 0.01083186714785207, 0.8500161257341325, 0, 0.8500161257341311, 0.850013099963556, 0.8500142248435018, 0.850013099963556, 0.8500061703956591, 0.8500102077833046, 0, 0.8500111578819906, 0.8500161257341333, 0.8500089877512631, 0, 0.8500135820207512, 0.7991922846556206, 0.8500151393734982, 0.01072901821142425, 0, 0.8500138853536846, 0.8500132970919534, 0, 0.8500157758068784, 0.8500132970919534, 0.8500110523884455, 0.8500126678310493, 0.7491941738133735, 0, 0.8500088208480064, 0.8500161257341303, 0.8500135820207512, 0.8500110523884455, 0.8500088208480064, 0, 0.8500138853536838, 0.8500126678310493, 0, 0.8500138853536838, 0.8500132970919542, 0.8500161257341325, 0, 0.8500110523884455, 0.8500069287961872, 0.8500097539631387, 0.8500116107380082, 0.8500135820207512, 0.8500157758068791, 0.850013099963556, 0, 0, 0, 0.850013099963556, 0, 0.9676358321455881, 0.8500130999635568, 0.8500135820207515, 0, 0.8500069287961872, 0, 0, 0, 0, 0.8500111158792276, 0, 0, 0, 0, 0, 0, 0, 0, 0, 0, 0, 0.8500138853536838, 0.8500111158792276, 0, 0, 0, 0, 0.8500132970919545, 0.8500069287961872, 0, 0, 0, 0, 0.8500111158792284, 0, 0, 0, 0, 0, 1.075321846752904e-08, 0, 0.7328414296988326, 0, 0, 0, 0, 0, 0, 0, 0.850028845553323, 0.8500097100633558, 0.8500097100633558, 0.8500069287961872, 0.8500108548494715, 0.8001721599589684, 0.8500102077833043, 0.8500061703956591, 0.8500097100633558, 0.8500141416827683, 0.8500097100633558, 0.8500111158792284, 0, 0, 0, 0, 0, 0.8500111158792284, 0, 0.8500135820207512, 0.8500097539631392, 0.8500141416827683, 0.8001220595994022, 0.8001389314380764, 0.8001530640230836, 0.850028845553323, 0.8500097539631387, 0.8500069287961872, 0.8500170190326617, 0.8500069287961876, 0.799200923626264, 0, 0.8500111158792292, 0.850010854849471, 0.8500097100633558, 0.8500088208480068, 0.8500097100633558, 0.7501427223216368, 0.8500157758068784, 0.8500061703956598, 0.7501427223216368, 0.8500088208480068, 0.8500138853536838, 0.7501427223216368, 0.8500110523884455, 0.8500097100633558, 0.8500151393734974, 0.8001721599589684, 0.8500088208480068, 0.8500288455533227, 0.8500088208480068, 0.8500111158792292, 0, 0.8500288455533227, 0.850013099963556, 0.8500097100633558, 0.7328626419929662, 0.8500157758068791, 0.799200923626264, 0.7491941738133732, 0.8500142248435018, 0.8500088208480068, 0.8500135820207512, 0, 0, 0, 0.7328414296988326, 0, 0, 0, 0, 0, 0, 0, 0, 0.8001220595994931, 0, 0, 0.8500157758068784, 0, 0, 0, 0.7491941738133728, 0, 0, 0, 0, 0, 0.8500111158792292, 0, 0, 0, 0, 0, 0.8500088208480064, 0, 0, 0, 0, 0, 0, 0, 0, 0, 0, 0, 0, 0, 0, 0, 0, 0, 0, 0, 0, 0, 0, 0, 0, 0, 0.8500151393734974, 0, 0, 0, 0, 0, 0, 0, 0, 0, 0, 0, 0, 0, 0, 0, 0, 0, 0, 0, 0, 0, 0, 1.059901566440558e-08, 0, 0, 0, 0, 0, 0, 0, 0, 0, 0, 0, 0, 0, 0, 0, 0, 0, 0, 0, 0.993624940588937, 0, 0, 0.8500135820207507, 0.7328626419929656, 0.8500157758068784, 0, 0, 0.8500088208480064, 0, 0, 0.8500102077833046, 0.8500097539631392, 0.850028845553323, 0.8500097100633558, 0, 0, 0.8001103308642484, 1.101584506058851e-08, 0, 0.8500130999635568, 0.8500135820207515, 0.8500097100633558, 0.8001103308642484, 0.8500126678310501, 0.8500138853536838, 0.8500077034155972, 0, 0, 0, 0, 0, 0.8500097100633554, 0.8500058078268877, 0.8500087769479986, 0.8500130999635568, 0.850016796184338, 0.8500111158792284, 0.8500141416827683, 0.8500141416827683, 0.8500069287961872, 0, 0, 0, 0, 0.8500110523884455, 0.8500061703956591, 0.8500151393734974, 0.8500069287961872, 0, 0, 0, 0, 0, 0, 0, 0.85001111587923, 0, 0.8500077034155975, 0, 0, 0, 0, 0, 0, 0, 0, 0.7833303129058939, 0, 0, 0, 0, 0, 0, 0, 0, 0.8500148121402782, 0, 0, 0, 0.0001062893271946613, 0, 0, 0, 0, 0, 0, 0, 0.8500157758068791, 0, 0.8500111578819906, 0, 0, 0, 0, 0, 0, 0, 0, 0, 0, 0, 0, 0, 0, 0, 0, 0, 0, 0, 0.850010854849471, 0.8500088208480064, 0.8500077034155968, 0.8500141416827683, 0, 0.8500088208480064, 0.8500097539631392, 0.8500141416827683, 0.8500097100633558, 0.850010854849471, 0.7491941738133732, 0.8500088208480068, 0.8500130999635568, 0.8500069287961872, 0.8500141416827683, 0.8500114510470966, 0.8500061703956591, 0, 0.8500141416827683, 0.8500102077833046, 0.7491941738133732, 0.850028845553323, 0.8500138853536838, 0.8500069287961872, 0.8500157758068784, 0.8500130999635568, 0.9294774680696983, 0.8500148121402782, 0.8500089877512634, 0, 1.083112841904473e-08, 0.8001039954726975, 0.7492097105217151, 0.8500097100633558, 0.8500157758068791, 0, 0, 0.8500288455533227, 0.8500102077833043, 0.8500157758068791, 0.8500288455533227, 0.8500097539631392, 0.8500132970919542, 0.8500097100633558, 0.8500161257341311, 0, 0.7992009236262645, 0.8500382599148411, 0.8500142248435024, 0.8500148121402782, 0.8500102077833046, 0.7491941738133732, 0, 0.8500141416827683, 0, 0, 0, 0, 0, 0.01077870311201385, 0, 0, 0, 1.091768428338834e-08, 0, 0, 0, 0, 0, 0, 0, 0, 0, 0, 0, 0, 0, 0, 0, 0, 0, 0, 0.850016796184338, 0, 0, 0, 1.072334559234159e-08, 0, 0, 0, 0, 0, 0, 0, 0, 0, 0.8500088208480064, 0.8500111158792284, 0.8500102077833043, 0, 0.8500141416827683, 0.8500142797179464, 0.8500135820207507, 0.8500132970919542, 0.8500157758068784, 0.8500069287961872, 0, 0, 0, 0, 0, 0, 0, 0, 0, 0, 0, 0, 0, 0, 0, 0, 2.875445990254048e-07, 0.8500077034155975, 0, 0.8500157758068784, 0, 0, 0, 0, 0, 0.8500151393734974, 0, 0.7328414296988324, 0.8500130999635568, 0, 0.8500132970919542, 0.8500130999635568, 0.8001220595994931, 0.800110330864248, 0, 0, 0, 0, 0, 0, 0, 0, 0, 0, 0, 0, 0, 0, 0, 0, 0, 0, 0.8500382599148411, 0, 0, 0, 0, 0, 0.8500097100633558, 0.8500088208480068, 0.8500102077833046, 0.8500097100633558, 0.8500088208480068, 0.8001721599589681, 0.8500135820207512, 0.8500157758068791, 0.8500382599148411, 0.8500097100633558, 0.8500132970919534, 0.8500102077833043, 0.8500116107380076, 0.8500102077833043, 0.8500132970919545, 0.8500097100633558, 0.8500130364734647, 0.8500097539631392, 0.7992009236262645, 0.8500108548494715, 0.8500151393734974, 0, 0.850014141682769, 0.8500126678310501, 0.8001220595994928, 0.8500088208480068, 0, 0.8500088208480068, 0.7992009236262645, 0.8500108548494715, 0.8500130364734647, 0.8500130999635568, 0.8500097100633558, 0.7327789085913059, 0.8500130364734644, 0, 0.8500097100633561, 0, 0.8500097100633561, 0.8500088208480068, 0.8500069287961869, 0.850010854849471, 0.8500097100633558, 0.8500135820207512, 0, 0, 0, 0, 0, 0, 0, 0, 0, 0, 0, 0, 0, 0, 0, 0, 0, 0, 0, 0, 0, 0, 0, 0, 0, 0, 0, 0.8500151393734974, 0, 0, 0, 0, 0, 0, 0, 0, 0, 0, 0, 0, 0.8500132970919542, 0, 1.161741760211405e-08, 0, 0, 0.8500097539631395, 0, 0.8001150507872896, 0, 0, 0.8500114510470966, 0, 0.7992009236262648, 0.7992009236262648, 0.8500110523884451, 0.8500097100633558, 0.8500141416827683, 0.8500061703956591, 0, 0, 0, 0, 0, 0, 0.8500111158792288, 0, 0, 0.8500097100633558, 0, 0.7328150452872834, 0, 0.7328112256868873, 0.8500135820207515, 0.8500068848957223, 0.8500077034155972, 0.8500110523884455, 0, 0.8500141416827683, 0.8500077034155968, 0.8500097100633558, 0.8500108548494715, 0.8500151393734974, 0.8500088208480068, 0.8500097100633558, 0.8500097100633558, 0.850013099963556, 0, 0.8500061703956591, 0.8500130364734639, 0.8500061703956591, 0.8500102077833046, 0.7491941738133732, 0.850028845553323, 0.8500097100633558, 0.8500142248435018, 0.8500102077833046, 0.8500088208480064, 0.8500097100633558, 0.8500088208480068, 0.8500126678310493, 0.8500097100633558, 0.8500088208480064, 0.8500069287961872, 0.8500382599148411, 0.8500088208480064, 0.8500088208480064, 0, 0.8500138853536838, 0.8500097100633558, 0.8500097539631387, 0.8500108548494715, 0.8500089877512631, 0, 0.8500108548494715, 0, 0.8500108548494715, 0.8500108548494715, 0.850014301719658, 0.8500132970919542, 0.8500088208480071, 0.8500142248435018, 0.850010854849471, 0.8500126678310501, 1.072079213971751e-08, 0.850013099963556, 1.087179238587585e-08, 0.8500157758068791, 0.01059775486654947, 0.8500089877512638, 0.8500139110780479, 0.8500069287961872, 0.8001721599589684, 0.8500108548494715, 0.8500288455533227, 0, 0, 0.8500097100633558, 0.8500382599148411, 0, 0, 0, 0, 0, 0.8500157758068791, 0.850013099963556, 0.7491941738133732, 0.8500097539631387, 0.8500132970919542, 0.8500141416827683, 0.8500097539631387, 0.8500069287961872, 0.8500102077833046, 0.8500111158792284, 0, 0.8500382599148414, 0, 0, 0.8500132970919542, 0, 0, 0, 0.8500069287961869, 0.8500069287961872, 0, 0, 0.850028845553323, 0.7491941738133732, 0.7491941738133732, 0.8500097100633558, 0.8500132970919542, 0.8500108548494715, 0.8500135820207512, 0, 0.8500142248435018, 0, 0.8500382599148414, 0.8500097100633558, 0, 0.8500108548494715, 0.7491941738133732, 0.8500132970919542, 0, 0.8500130999635568, 0.8001220595994928, 0.8500087769479983, 0.8500069287961872, 0, 0, 0, 0, 0, 0, 0, 0, 0, 0, 0, 0, 0, 0, 0, 0, 0, 0, 0, 0, 0, 0, 0.8500097539631387, 0.8500097539631392, 0, 0.8500151393734974, 0, 0, 0, 0.8500132970919542, 1.079297691284208e-08, 0.8500097100633561, 0.850014141682769, 0, 0.8500061703956591, 0, 0.8500143017196572, 0.7328414296988326, 0, 0.8500111158792284, 0, 0, 0, 0, 0.8500148121402782, 1.074888790020955e-08, 0, 0.8500135820207515, 0.8500097100633554, 0.8500158952442516, 0, 0, 0.8500097539631392, 0.8500102077833043, 0.8001220595994928, 0.8500110523884455, 0.8500088208480064, 0.8500088208480068, 0.7491941738133728, 0.8500097100633558, 0.8500130999635568, 0.850013099963556, 0.8500097100633558, 0, 0.8500110523884455, 0.8500069287961872, 0.8500141416827683, 0.850013099963556, 0.8500088208480064, 0.8500097539631387, 0.8500135820207512, 0.8500102077833043, 0, 0.8500097100633561, 0.8500382599148414, 0.8500088208480068, 0.7491941738133732, 0.8500135820207512, 0.8500141416827683, 0.8500141416827683, 0.7491941738133732, 0, 0, 0, 0.8500061703956591, 0, 0, 0.8500132970919534, 0.8500108548494715, 0.850016796184338, 0, 0, 0, 0.8500142248435018, 0.8001220595994931, 0, 0, 0, 0, 0, 0, 0, 0, 0, 0, 0.994657579132882, 0, 0, 0, 0, 0, 0, 0, 0, 0, 0, 0, 0, 0, 0, 0.8001721599589684, 0.8500097100633558, 0.8500157758068791, 0.8500061703956591, 0.8500102077833046, 0.8500097100633558, 0.8500087769479983, 0.8500061703956591, 0.7501427223216368, 0.01107373731436225, 0.8500138853536846, 0.8500087769479983, 0.8500097100633561, 0.8500069287961872, 0.8500130999635568, 0, 0.8500097100633558, 0.7992009236262648, 0.8500097100633558, 0.8500126678310493, 0, 0.8500132970919542, 0.8500382599148411, 0.7491941738133732, 0.8500102077833043, 0.8500097100633558, 0, 0.8500097539631392, 0.8001721599589684, 0, 0.7491941738133732, 0.8500077034155968, 0.8500135820207507, 0.8500088208480064, 0.8001220595994928, 0.8500102077833043, 0.8500097100633558, 0, 0.8500132970919545, 0.7491941738133732, 0.7491941738133732, 0.8500088208480068, 0, 0.7992009236262648, 0.8500097100633558, 0, 0.8500097100633561, 0.8500157758068784, 0.8500111158792284, 0, 0, 0.8001220595994928, 0, 0, 0, 0, 0, 0, 0, 0.8500069287961872, 0, 0, 0, 0, 0, 0, 0, 0, 0, 0, 0, 0, 0, 0, 0, 0, 0.01076746528262136, 0, 0, 0.8500114510470966, 0, 0.8500130364734644, 0.8500132970919542, 0.8500097100633561, 0.8500077034155975, 0, 0, 0.8500141416827683, 0.850016796184338, 0, 0, 0, 0, 0, 0, 0, 0, 0, 0, 0, 0, 0, 0, 0, 0, 0, 0, 0, 0, 0, 0, 0, 0.01076844122609598, 0, 0, 0, 0, 0, 0, 0, 0.8500142797179464, 0.8500130364734644, 0, 0, 0, 0, 0, 0, 0.850014141682769, 0, 0, 0, 0.850016796184338, 0, 0.850014141682769, 0.8500130364734644, 0.850028845553323, 0.8500097100633558, 0.8500141416827683, 0.8500135820207515, 0, 0.8500068848957227, 0.8500141416827683, 0.8500097100633561, 0.8500116107380076, 0.8500088208480068, 0.7992009236262637, 0.8500061703956591, 0, 0.8500141416827683, 0.8001220595994931, 5.999255522622341e-05, 0, 0, 0, 0, 0, 0, 0.8500089877512631, 0.8500130364734644, 0.8500077034155975, 0.8500097539631392, 0, 0, 0, 0, 0, 0, 0, 0, 0, 0.8500088208480064, 0, 0, 0, 0.01073991357109859, 0, 0, 0, 0, 0, 0.8500132970919542, 0.8500138853536838, 0.8500111158792284, 0.8500069287961872, 0.8500068848957223, 0.8500077034155972, 0.8500102077833043, 0.8500097100633561, 0.8500069287961869, 0.8500288455533227, 0.8500097539631392, 0.8500088208480064, 0.8500141416827683, 0, 0.8500077034155968, 0.8001220595994931, 0, 0, 0, 0, 0.8500069287961872, 0, 0, 0.8500111158792292, 0.8500077034155968, 0.8500111158792284, 0, 0, 0.8500157758068791],
        [0, 0, 0.1499902460368608, 0.1499864179792488, 0.1499841047557492, 0, 0.1499897922166961, 0, 0.200799076373736, 0.1499902899366442, 0, 0, 0, 0.1499842241931216, 0, 0, 0, 0, 0, 0, 0, 0, 0, 0, 0, 0, 0.1499842241931216, 0, 0, 0, 0, 0.1499888841207716, 0, 0, 0, 0, 0.1499869635265356, 0, 0, 0, 0, 0.1499867029080458, 0.1499902899366442, 0, 0.1499842241931216, 0.1499938296043409, 0.1499930712038131, 0.1499842241931216, 0, 0, 0, 0, 0.1499941921731123, 0, 0.1499842241931209, 0, 0, 0, 0.1499842241931209, 0, 0, 0.1499861146463162, 0, 0.1499910122487369, 0.1499858583172317, 0.1499861146463154, 0.1499897922166954, 0.1499869000364432, 0, 0.1499856982803428, 0.1499861146463169, 0.1499902899366446, 0, 0.1499860889219521, 0.1499891451505285, 0.9999999892663893, 0.1998779404005069, 0.1499889476115545, 0.9999999892584273, 0.1499861146463154, 0.9891681328521479, 0.1499838742658675, 0, 0.1499838742658689, 0.149986900036444, 0.1499857751564982, 0.149986900036444, 0.1499938296043409, 0.1499897922166954, 0, 0.1499888421180094, 0.1499838742658667, 0.1499910122487369, 0, 0.1499864179792488, 0.2008077153443794, 0.1499848606265018, 0.9892709817885758, 0, 0.1499861146463154, 0.1499867029080466, 0, 0.1499842241931216, 0.1499867029080466, 0.1499889476115545, 0.1499873321689507, 0.2508058261866265, 0, 0.1499911791519936, 0.1499838742658697, 0.1499864179792488, 0.1499889476115545, 0.1499911791519936, 0, 0.1499861146463162, 0.1499873321689507, 0, 0.1499861146463162, 0.1499867029080458, 0.1499838742658675, 0, 0.1499889476115545, 0.1499930712038128, 0.1499902460368613, 0.1499883892619918, 0.1499864179792488, 0.1499842241931209, 0.149986900036444, 0, 0, 0, 0.149986900036444, 0, 0.03236416785441187, 0.1499869000364432, 0.1499864179792485, 0, 0.1499930712038128, 0, 0, 0, 0, 0.1499888841207724, 0, 0, 0, 0, 0, 0, 0, 0, 0, 0, 0, 0.1499861146463162, 0.1499888841207724, 0, 0, 0, 0, 0.1499867029080455, 0.1499930712038128, 0, 0, 0, 0, 0.1499888841207716, 0, 0, 0, 0, 0, 0.9999999892467816, 0, 0.2671585703011674, 0, 0, 0, 0, 0, 0, 0, 0.149971154446677, 0.1499902899366442, 0.1499902899366442, 0.1499930712038128, 0.1499891451505285, 0.1998278400410316, 0.1499897922166957, 0.1499938296043409, 0.1499902899366442, 0.1499858583172317, 0.1499902899366442, 0.1499888841207716, 0, 0, 0, 0, 0, 0.1499888841207716, 0, 0.1499864179792488, 0.1499902460368608, 0.1499858583172317, 0.1998779404005978, 0.1998610685619236, 0.1998469359769164, 0.149971154446677, 0.1499902460368613, 0.1499930712038128, 0.1499829809673383, 0.1499930712038124, 0.200799076373736, 0, 0.1499888841207708, 0.149989145150529, 0.1499902899366442, 0.1499911791519932, 0.1499902899366442, 0.2498572776783632, 0.1499842241931216, 0.1499938296043402, 0.2498572776783632, 0.1499911791519932, 0.1499861146463162, 0.2498572776783632, 0.1499889476115545, 0.1499902899366442, 0.1499848606265026, 0.1998278400410316, 0.1499911791519932, 0.1499711544466773, 0.1499911791519932, 0.1499888841207708, 0, 0.1499711544466773, 0.149986900036444, 0.1499902899366442, 0.2671373580070338, 0.1499842241931209, 0.200799076373736, 0.2508058261866268, 0.1499857751564982, 0.1499911791519932, 0.1499864179792488, 0, 0, 0, 0.2671585703011674, 0, 0, 0, 0, 0, 0, 0, 0, 0.1998779404005069, 0, 0, 0.1499842241931216, 0, 0, 0, 0.2508058261866272, 0, 0, 0, 0, 0, 0.1499888841207708, 0, 0, 0, 0, 0, 0.1499911791519936, 0, 0, 0, 0, 0, 0, 0, 0, 0, 0, 0, 0, 0, 0, 0, 0, 0, 0, 0, 0, 0, 0, 0, 0, 0, 0.1499848606265026, 0, 0, 0, 0, 0, 0, 0, 0, 0, 0, 0, 0, 0, 0, 0, 0, 0, 0, 0, 0, 0, 0, 0.9999999894009843, 0, 0, 0, 0, 0, 0, 0, 0, 0, 0, 0, 0, 0, 0, 0, 0, 0, 0, 0, 0.006375059411062978, 0, 0, 0.1499864179792493, 0.2671373580070344, 0.1499842241931216, 0, 0, 0.1499911791519936, 0, 0, 0.1499897922166954, 0.1499902460368608, 0.149971154446677, 0.1499902899366442, 0, 0, 0.1998896691357516, 0.999999988984155, 0, 0.1499869000364432, 0.1499864179792485, 0.1499902899366442, 0.1998896691357516, 0.1499873321689499, 0.1499861146463162, 0.1499922965844028, 0, 0, 0, 0, 0, 0.1499902899366446, 0.1499941921731123, 0.1499912230520014, 0.1499869000364432, 0.149983203815662, 0.1499888841207716, 0.1499858583172317, 0.1499858583172317, 0.1499930712038128, 0, 0, 0, 0, 0.1499889476115545, 0.1499938296043409, 0.1499848606265026, 0.1499930712038128, 0, 0, 0, 0, 0, 0, 0, 0.14998888412077, 0, 0.1499922965844025, 0, 0, 0, 0, 0, 0, 0, 0, 0.2166696870941061, 0, 0, 0, 0, 0, 0, 0, 0, 0.1499851878597218, 0, 0, 0, 0.9998937106728053, 0, 0, 0, 0, 0, 0, 0, 0.1499842241931209, 0, 0.1499888421180094, 0, 0, 0, 0, 0, 0, 0, 0, 0, 0, 0, 0, 0, 0, 0, 0, 0, 0, 0, 0.149989145150529, 0.1499911791519936, 0.1499922965844032, 0.1499858583172317, 0, 0.1499911791519936, 0.1499902460368608, 0.1499858583172317, 0.1499902899366442, 0.149989145150529, 0.2508058261866268, 0.1499911791519932, 0.1499869000364432, 0.1499930712038128, 0.1499858583172317, 0.1499885489529034, 0.1499938296043409, 0, 0.1499858583172317, 0.1499897922166954, 0.2508058261866268, 0.149971154446677, 0.1499861146463162, 0.1499930712038128, 0.1499842241931216, 0.1499869000364432, 0.07052253193030167, 0.1499851878597218, 0.1499910122487366, 0, 0.9999999891688716, 0.1998960045273025, 0.2507902894782849, 0.1499902899366442, 0.1499842241931209, 0, 0, 0.1499711544466773, 0.1499897922166957, 0.1499842241931209, 0.1499711544466773, 0.1499902460368608, 0.1499867029080458, 0.1499902899366442, 0.1499838742658689, 0, 0.2007990763737355, 0.1499617400851589, 0.1499857751564976, 0.1499851878597218, 0.1499897922166954, 0.2508058261866268, 0, 0.1499858583172317, 0, 0, 0, 0, 0, 0.9892212968879861, 0, 0, 0, 0.9999999890823157, 0, 0, 0, 0, 0, 0, 0, 0, 0, 0, 0, 0, 0, 0, 0, 0, 0, 0, 0.149983203815662, 0, 0, 0, 0.9999999892766545, 0, 0, 0, 0, 0, 0, 0, 0, 0, 0.1499911791519936, 0.1499888841207716, 0.1499897922166957, 0, 0.1499858583172317, 0.1499857202820536, 0.1499864179792493, 0.1499867029080458, 0.1499842241931216, 0.1499930712038128, 0, 0, 0, 0, 0, 0, 0, 0, 0, 0, 0, 0, 0, 0, 0, 0, 0.999999712455401, 0.1499922965844025, 0, 0.1499842241931216, 0, 0, 0, 0, 0, 0.1499848606265026, 0, 0.2671585703011676, 0.1499869000364432, 0, 0.1499867029080458, 0.1499869000364432, 0.1998779404005069, 0.199889669135752, 0, 0, 0, 0, 0, 0, 0, 0, 0, 0, 0, 0, 0, 0, 0, 0, 0, 0, 0.1499617400851589, 0, 0, 0, 0, 0, 0.1499902899366442, 0.1499911791519932, 0.1499897922166954, 0.1499902899366442, 0.1499911791519932, 0.1998278400410319, 0.1499864179792488, 0.1499842241931209, 0.1499617400851589, 0.1499902899366442, 0.1499867029080466, 0.1499897922166957, 0.1499883892619924, 0.1499897922166957, 0.1499867029080455, 0.1499902899366442, 0.1499869635265353, 0.1499902460368608, 0.2007990763737355, 0.1499891451505285, 0.1499848606265026, 0, 0.149985858317231, 0.1499873321689499, 0.1998779404005072, 0.1499911791519932, 0, 0.1499911791519932, 0.2007990763737355, 0.1499891451505285, 0.1499869635265353, 0.1499869000364432, 0.1499902899366442, 0.2672210914086941, 0.1499869635265356, 0, 0.1499902899366439, 0, 0.1499902899366439, 0.1499911791519932, 0.1499930712038131, 0.149989145150529, 0.1499902899366442, 0.1499864179792488, 0, 0, 0, 0, 0, 0, 0, 0, 0, 0, 0, 0, 0, 0, 0, 0, 0, 0, 0, 0, 0, 0, 0, 0, 0, 0, 0, 0.1499848606265026, 0, 0, 0, 0, 0, 0, 0, 0, 0, 0, 0, 0, 0.1499867029080458, 0, 0.9999999883825824, 0, 0, 0.1499902460368605, 0, 0.1998849492127104, 0, 0, 0.1499885489529034, 0, 0.2007990763737352, 0.2007990763737352, 0.1499889476115549, 0.1499902899366442, 0.1499858583172317, 0.1499938296043409, 0, 0, 0, 0, 0, 0, 0.1499888841207712, 0, 0, 0.1499902899366442, 0, 0.2671849547127166, 0, 0.2671887743131127, 0.1499864179792485, 0.1499931151042777, 0.1499922965844028, 0.1499889476115545, 0, 0.1499858583172317, 0.1499922965844032, 0.1499902899366442, 0.1499891451505285, 0.1499848606265026, 0.1499911791519932, 0.1499902899366442, 0.1499902899366442, 0.149986900036444, 0, 0.1499938296043409, 0.1499869635265361, 0.1499938296043409, 0.1499897922166954, 0.2508058261866268, 0.149971154446677, 0.1499902899366442, 0.1499857751564982, 0.1499897922166954, 0.1499911791519936, 0.1499902899366442, 0.1499911791519932, 0.1499873321689507, 0.1499902899366442, 0.1499911791519936, 0.1499930712038128, 0.1499617400851589, 0.1499911791519936, 0.1499911791519936, 0, 0.1499861146463162, 0.1499902899366442, 0.1499902460368613, 0.1499891451505285, 0.1499910122487369, 0, 0.1499891451505285, 0, 0.1499891451505285, 0.1499891451505285, 0.149985698280342, 0.1499867029080458, 0.1499911791519929, 0.1499857751564982, 0.149989145150529, 0.1499873321689499, 0.9999999892792079, 0.149986900036444, 0.9999999891282076, 0.1499842241931209, 0.9894022451334505, 0.1499910122487362, 0.1499860889219521, 0.1499930712038128, 0.1998278400410316, 0.1499891451505285, 0.1499711544466773, 0, 0, 0.1499902899366442, 0.1499617400851589, 0, 0, 0, 0, 0, 0.1499842241931209, 0.149986900036444, 0.2508058261866268, 0.1499902460368613, 0.1499867029080458, 0.1499858583172317, 0.1499902460368613, 0.1499930712038128, 0.1499897922166954, 0.1499888841207716, 0, 0.1499617400851586, 0, 0, 0.1499867029080458, 0, 0, 0, 0.1499930712038131, 0.1499930712038128, 0, 0, 0.149971154446677, 0.2508058261866268, 0.2508058261866268, 0.1499902899366442, 0.1499867029080458, 0.1499891451505285, 0.1499864179792488, 0, 0.1499857751564982, 0, 0.1499617400851586, 0.1499902899366442, 0, 0.1499891451505285, 0.2508058261866268, 0.1499867029080458, 0, 0.1499869000364432, 0.1998779404005072, 0.1499912230520017, 0.1499930712038128, 0, 0, 0, 0, 0, 0, 0, 0, 0, 0, 0, 0, 0, 0, 0, 0, 0, 0, 0, 0, 0, 0, 0.1499902460368613, 0.1499902460368608, 0, 0.1499848606265026, 0, 0, 0, 0.1499867029080458, 0.999999989207023, 0.1499902899366439, 0.149985858317231, 0, 0.1499938296043409, 0, 0.1499856982803428, 0.2671585703011674, 0, 0.1499888841207716, 0, 0, 0, 0, 0.1499851878597218, 0.9999999892511121, 0, 0.1499864179792485, 0.1499902899366446, 0.1499841047557484, 0, 0, 0.1499902460368608, 0.1499897922166957, 0.1998779404005072, 0.1499889476115545, 0.1499911791519936, 0.1499911791519932, 0.2508058261866272, 0.1499902899366442, 0.1499869000364432, 0.149986900036444, 0.1499902899366442, 0, 0.1499889476115545, 0.1499930712038128, 0.1499858583172317, 0.149986900036444, 0.1499911791519936, 0.1499902460368613, 0.1499864179792488, 0.1499897922166957, 0, 0.1499902899366439, 0.1499617400851586, 0.1499911791519932, 0.2508058261866268, 0.1499864179792488, 0.1499858583172317, 0.1499858583172317, 0.2508058261866268, 0, 0, 0, 0.1499938296043409, 0, 0, 0.1499867029080466, 0.1499891451505285, 0.149983203815662, 0, 0, 0, 0.1499857751564982, 0.1998779404005069, 0, 0, 0, 0, 0, 0, 0, 0, 0, 0, 0.005342420867118003, 0, 0, 0, 0, 0, 0, 0, 0, 0, 0, 0, 0, 0, 0, 0.1998278400410316, 0.1499902899366442, 0.1499842241931209, 0.1499938296043409, 0.1499897922166954, 0.1499902899366442, 0.1499912230520017, 0.1499938296043409, 0.2498572776783632, 0.9889262626856378, 0.1499861146463154, 0.1499912230520017, 0.1499902899366439, 0.1499930712038128, 0.1499869000364432, 0, 0.1499902899366442, 0.2007990763737352, 0.1499902899366442, 0.1499873321689507, 0, 0.1499867029080458, 0.1499617400851589, 0.2508058261866268, 0.1499897922166957, 0.1499902899366442, 0, 0.1499902460368608, 0.1998278400410316, 0, 0.2508058261866268, 0.1499922965844032, 0.1499864179792493, 0.1499911791519936, 0.1998779404005072, 0.1499897922166957, 0.1499902899366442, 0, 0.1499867029080455, 0.2508058261866268, 0.2508058261866268, 0.1499911791519932, 0, 0.2007990763737352, 0.1499902899366442, 0, 0.1499902899366439, 0.1499842241931216, 0.1499888841207716, 0, 0, 0.1998779404005072, 0, 0, 0, 0, 0, 0, 0, 0.1499930712038128, 0, 0, 0, 0, 0, 0, 0, 0, 0, 0, 0, 0, 0, 0, 0, 0, 0.9892325347173786, 0, 0, 0.1499885489529034, 0, 0.1499869635265356, 0.1499867029080458, 0.1499902899366439, 0.1499922965844025, 0, 0, 0.1499858583172317, 0.149983203815662, 0, 0, 0, 0, 0, 0, 0, 0, 0, 0, 0, 0, 0, 0, 0, 0, 0, 0, 0, 0, 0, 0, 0, 0.989231558773904, 0, 0, 0, 0, 0, 0, 0, 0.1499857202820536, 0.1499869635265356, 0, 0, 0, 0, 0, 0, 0.149985858317231, 0, 0, 0, 0.149983203815662, 0, 0.149985858317231, 0.1499869635265356, 0.149971154446677, 0.1499902899366442, 0.1499858583172317, 0.1499864179792485, 0, 0.1499931151042773, 0.1499858583172317, 0.1499902899366439, 0.1499883892619924, 0.1499911791519932, 0.2007990763737363, 0.1499938296043409, 0, 0.1499858583172317, 0.1998779404005069, 0.9999400074447737, 0, 0, 0, 0, 0, 0, 0.1499910122487369, 0.1499869635265356, 0.1499922965844025, 0.1499902460368608, 0, 0, 0, 0, 0, 0, 0, 0, 0, 0.1499911791519936, 0, 0, 0, 0.9892600864289014, 0, 0, 0, 0, 0, 0.1499867029080458, 0.1499861146463162, 0.1499888841207716, 0.1499930712038128, 0.1499931151042777, 0.1499922965844028, 0.1499897922166957, 0.1499902899366439, 0.1499930712038131, 0.1499711544466773, 0.1499902460368608, 0.1499911791519936, 0.1499858583172317, 0, 0.1499922965844032, 0.1998779404005069, 0, 0, 0, 0, 0.1499930712038128, 0, 0, 0.1499888841207708, 0.1499922965844032, 0.1499888841207716, 0, 0, 0.1499842241931209] 
        ],
       "original name":"lycPic_SAMN09924608"
      },
     "speVen_SAMN27257238":{
       "Global MG94xREV":0.0005709947670636479,
       "Nucleotide GTR":0.0005680553900674791,
       "Posterior prob omega class by site":        [
[0, 0, 0.8500048721713001, 0.8500067843317953, 0.8500079398320295, 0, 0.8500050988592764, 0, 0.7991444851332896, 0.8500048502433706, 0, 0, 0, 0.8500078801659424, 0, 0, 0, 0, 0, 0, 0, 0, 0, 0, 0, 0, 0.8500078801659424, 0, 0, 0, 0, 0.8500055524649444, 0, 0, 0, 0, 0.8500065118325455, 0, 0, 0, 0, 0.8500066420098341, 0.8500048502433706, 0, 0.8500078801659424, 0.8500030821362766, 0.8500034609617203, 0.8500078801659424, 0, 0, 0, 0, 0.8500029010317097, 0, 0.8500078801659432, 0, 0, 0, 0.8500078801659432, 0, 0, 0.8500069358610782, 0, 0.8500044894457145, 0.8500070638964436, 0.8500069358610782, 0.8500050988592772, 0.8500065435478563, 0, 0.8500071438328313, 0.8500069358610782, 0.8500048502433706, 0, 0.8500069487113815, 0.8500054220774088, 1.036219113363498e-08, 0.8000609797951165, 0.850005520749461, 1.03655213305582e-08, 0.8500069358610782, 0.01041065571794197, 0.8500080549711313, 0, 0.8500080549711305, 0.8500065435478563, 0.850007105432012, 0.8500065435478563, 0.8500030821362766, 0.8500050988592772, 0, 0.8500055734497829, 0.8500080549711313, 0.8500044894457148, 0, 0.8500067843317953, 0.799140166454384, 0.8500075622608367, 0.0103608505708368, 0, 0.850006935861079, 0.8500066420098341, 0, 0.8500078801659424, 0.8500066420098341, 0.850005520749461, 0.8500063276911759, 0.7491411093552091, 0, 0.8500044060709055, 0.8500080549711305, 0.8500067843317953, 0.8500055207494607, 0.8500044060709055, 0, 0.8500069358610782, 0.8500063276911759, 0, 0.8500069358610782, 0.8500066420098341, 0.8500080549711313, 0, 0.850005520749461, 0.8500034609617207, 0.8500048721712997, 0.8500057996530394, 0.8500067843317953, 0.8500078801659424, 0.8500065435478557, 0, 0, 0, 0.8500065435478557, 0, 0.9483552229686203, 0.8500065435478563, 0.8500067843317953, 0, 0.8500034609617207, 0, 0, 0, 0, 0.8500055524649444, 0, 0, 0, 0, 0, 0, 0, 0, 0, 0, 0, 0.850006935861079, 0.8500055524649444, 0, 0, 0, 0, 0.8500066420098344, 0.8500034609617203, 0, 0, 0, 0, 0.8500055524649444, 0, 0, 0, 0, 0, 1.037150646001325e-08, 0, 0.7327833766207735, 0, 0, 0, 0, 0, 0, 0, 0.850014409294337, 0.8500048502433706, 0.8500048502433706, 0.8500034609617207, 0.8500054220774088, 0.8000860144100467, 0.8500050988592768, 0.8500030821362766, 0.8500048502433706, 0.8500070638964436, 0.8500048502433706, 0.8500055524649444, 0, 0, 0, 0, 0, 0.8500055524649444, 0, 0.8500067843317953, 0.8500048721713001, 0.8500070638964436, 0.8000609797951161, 0.8000694093103191, 0.8000764751285165, 0.8500144092943375, 0.8500048721712997, 0.8500034609617207, 0.8500085011808554, 0.8500034609617211, 0.7991444851332896, 0, 0.8500055524649451, 0.8500054220774085, 0.8500048502433706, 0.8500044060709055, 0.8500048502433706, 0.7500713017549629, 0.8500078801659432, 0.8500030821362766, 0.7500713017549629, 0.8500044060709055, 0.8500069358610782, 0.7500713017549629, 0.8500055207494615, 0.8500048502433706, 0.850007562260836, 0.8000860144100467, 0.8500044060709055, 0.850014409294337, 0.8500044060709059, 0.8500055524649451, 0, 0.850014409294337, 0.8500065435478563, 0.8500048502433706, 0.7327939751538405, 0.8500078801659432, 0.7991444851332893, 0.7491411093552087, 0.850007105432012, 0.8500044060709059, 0.8500067843317953, 0, 0, 0, 0.7327833766207735, 0, 0, 0, 0, 0, 0, 0, 0, 0.8000609797951165, 0, 0, 0.8500078801659424, 0, 0, 0, 0.7491411093552087, 0, 0, 0, 0, 0, 0.8500055524649444, 0, 0, 0, 0, 0, 0.8500044060709055, 0, 0, 0, 0, 0, 0, 0, 0, 0, 0, 0, 0, 0, 0, 0, 0, 0, 0, 0, 0, 0, 0, 0, 0, 0, 0.8500075622608367, 0, 0, 0, 0, 0, 0, 0, 0, 0, 0, 0, 0, 0, 0, 0, 0, 0, 0, 0, 0, 0, 0, 1.029637012930789e-08, 0, 0, 0, 0, 0, 0, 0, 0, 0, 0, 0, 0, 0, 0, 0, 0, 0, 0, 0, 0.9858311507115076, 0, 0, 0.8500067843317949, 0.7327939751538398, 0.8500078801659424, 0, 0, 0.8500044060709055, 0, 0, 0.8500050988592772, 0.8500048721713001, 0.8500144092943375, 0.8500048502433706, 0, 0, 0.8000551199658716, 1.049999822115327e-08, 0, 0.8500065435478563, 0.8500067843317953, 0.8500048502433706, 0.8000551199658716, 0.8500063276911767, 0.8500069358610782, 0.8500038478905845, 0, 0, 0, 0, 0, 0.8500048502433706, 0.8500029010317097, 0.8500043841429203, 0.8500065435478571, 0.8500083898696816, 0.8500055524649444, 0.8500070638964436, 0.8500070638964429, 0.8500034609617207, 0, 0, 0, 0, 0.850005520749461, 0.8500030821362766, 0.850007562260836, 0.8500034609617207, 0, 0, 0, 0, 0, 0, 0, 0.8500055524649451, 0, 0.8500038478905848, 0, 0, 0, 0, 0, 0, 0, 0, 0.7757565064517541, 0, 0, 0, 0, 0, 0, 0, 0, 0.8500073987968163, 0, 0, 0, 0.4924868815318579, 0, 0, 0, 0, 0, 0, 0, 0.8500078801659432, 0, 0.8500055734497829, 0, 0, 0, 0, 0, 0, 0, 0, 0, 0, 0, 0, 0, 0, 0, 0, 0, 0, 0, 0.8500054220774085, 0.8500044060709055, 0.8500038478905841, 0.8500070638964436, 0, 0.8500044060709055, 0.8500048721713001, 0.8500070638964436, 0.8500048502433706, 0.8500054220774085, 0.7491411093552087, 0.8500044060709059, 0.8500065435478563, 0.8500034609617207, 0.8500070638964436, 0.8500057198836719, 0.8500030821362766, 0, 0.8500070638964436, 0.8500050988592768, 0.7491411093552091, 0.8500144092943375, 0.8500069358610782, 0.8500034609617207, 0.8500078801659424, 0.8500065435478563, 0.8974592910172458, 0.8500073987968163, 0.8500044894457148, 0, 1.040888113084073e-08, 0.8000519543351464, 0.7491488720407701, 0.8500048502433706, 0.8500078801659432, 0, 0, 0.850014409294337, 0.8500050988592772, 0.8500078801659432, 0.850014409294337, 0.8500048721713001, 0.8500066420098341, 0.8500048502433706, 0.8500080549711305, 0, 0.7991444851332896, 0.8500191122000736, 0.850007105432012, 0.8500073987968163, 0.8500050988592768, 0.7491411093552087, 0, 0.8500070638964436, 0, 0, 0, 0, 0, 0.01038281621400519, 0, 0, 0, 1.045029449569485e-08, 0, 0, 0, 0, 0, 0, 0, 0, 0, 0, 0, 0, 0, 0, 0, 0, 0, 0, 0.8500083898696809, 0, 0, 0, 1.035623094098319e-08, 0, 0, 0, 0, 0, 0, 0, 0, 0, 0.8500044060709055, 0.8500055524649444, 0.8500050988592772, 0, 0.8500070638964436, 0.8500071328521227, 0.8500067843317949, 0.8500066420098341, 0.8500078801659424, 0.8500034609617207, 0, 0, 0, 0, 0, 0, 0, 0, 0, 0, 0, 0, 0, 0, 0, 0, 0.5095925743573955, 0.8500038478905848, 0, 0.8500078801659432, 0, 0, 0, 0, 0, 0.850007562260836, 0, 0.7327833766207735, 0.8500065435478563, 0, 0.8500066420098341, 0.8500065435478563, 0.8000609797951165, 0.8000551199658716, 0, 0, 0, 0, 0, 0, 0, 0, 0, 0, 0, 0, 0, 0, 0, 0, 0, 0, 0.8500191122000736, 0, 0, 0, 0, 0, 0.8500048502433709, 0.8500044060709055, 0.8500050988592772, 0.8500048502433709, 0.8500044060709055, 0.8000860144100463, 0.8500067843317953, 0.8500078801659432, 0.8500191122000736, 0.8500048502433706, 0.8500066420098341, 0.8500050988592768, 0.8500057996530387, 0.8500050988592768, 0.8500066420098341, 0.8500048502433709, 0.8500065118325455, 0.8500048721713001, 0.7991444851332896, 0.8500054220774088, 0.850007562260836, 0, 0.8500070638964436, 0.8500063276911759, 0.8000609797951165, 0.8500044060709059, 0, 0.8500044060709055, 0.7991444851332896, 0.8500054220774088, 0.8500065118325455, 0.8500065435478563, 0.8500048502433706, 0.7327521414720242, 0.8500065118325452, 0, 0.8500048502433709, 0, 0.8500048502433709, 0.8500044060709055, 0.8500034609617203, 0.8500054220774085, 0.8500048502433709, 0.8500067843317953, 0, 0, 0, 0, 0, 0, 0, 0, 0, 0, 0, 0, 0, 0, 0, 0, 0, 0, 0, 0, 0, 0, 0, 0, 0, 0, 0, 0.850007562260836, 0, 0, 0, 0, 0, 0, 0, 0, 0, 0, 0, 0, 0.8500066420098341, 0, 1.078133652436971e-08, 0, 0, 0.8500048721713005, 0, 0.8000574776406436, 0, 0, 0.8500057198836719, 0, 0.7991444851332901, 0.7991444851332901, 0.850005520749461, 0.8500048502433706, 0.8500070638964436, 0.8500030821362766, 0, 0, 0, 0, 0, 0, 0.8500055524649448, 0, 0, 0.8500048502433706, 0, 0.7327701938769325, 0, 0.732768285602913, 0.8500067843317957, 0.8500034390336214, 0.8500038478905848, 0.850005520749461, 0, 0.8500070638964436, 0.8500038478905848, 0.8500048502433706, 0.8500054220774088, 0.850007562260836, 0.8500044060685938, 0.8500048502433706, 0.8500048502433706, 0.8500065435478557, 0, 0.8500030821362766, 0.8500065118325452, 0.8500030821362766, 0.8500050988592772, 0.7491411093552087, 0.8500144092943375, 0.8500048502433706, 0.850007105432012, 0.8500050988592772, 0.8500044060709055, 0.8500048502433706, 0.8500044060709059, 0.8500063276911759, 0.8500048502433706, 0.8500044060709055, 0.8500034609617207, 0.8500191122000736, 0.8500044060709055, 0.8500044060709055, 0, 0.8500069358610782, 0.8500048502433706, 0.8500048721712997, 0.8500054220774088, 0.8500044894457145, 0, 0.8500054220774085, 0, 0.8500054220774085, 0.8500054220774085, 0.850007143832832, 0.8500066420098341, 0.8500044060709059, 0.850007105432012, 0.8500054220774088, 0.8500063276911767, 1.03554033345049e-08, 0.8500065435478557, 1.042795471822021e-08, 0.8500078801659424, 0.01029634093313877, 0.8500044894457153, 0.8500069487113815, 0.8500034609617207, 0.8000860144100467, 0.8500054220774085, 0.850014409294337, 0, 0, 0.8500048502433706, 0.8500191122000736, 0, 0, 0, 0, 0, 0.8500078801659432, 0.8500065435478557, 0.7491411093552087, 0.8500048721712997, 0.8500066420098341, 0.8500070638964436, 0.8500048721712997, 0.8500034609617207, 0.8500050988592772, 0.8500055524649444, 0, 0.8500191122000736, 0, 0, 0.8500066420098341, 0, 0, 0, 0.8500034609617203, 0.8500034609617207, 0, 0, 0.850014409294337, 0.7491411093552087, 0.7491411093552087, 0.8500048502433706, 0.8500066420098341, 0.8500054220774088, 0.8500067843317953, 0, 0.8500071054320112, 0, 0.850019112200074, 0.8500048502433706, 0, 0.8500054220774088, 0.7491411093552091, 0.8500066420098341, 0, 0.8500065435478563, 0.8000609797951161, 0.8500043841429203, 0.8500034609617211, 0, 0, 0, 0, 0, 0, 0, 0, 0, 0, 0, 0, 0, 0, 0, 0, 0, 0, 0, 0, 0, 0, 0.8500048721712997, 0.8500048721713001, 0, 0.850007562260836, 0, 0, 0, 0.8500066420098344, 1.038963214758235e-08, 0.8500048502433709, 0.8500070638964436, 0, 0.8500030821362766, 0, 0.850007143832832, 0.7327833766207739, 0, 0.8500055524649444, 0, 0, 0, 0, 0.8500073987968163, 1.03687695791789e-08, 0, 0.8500067843317953, 0.8500048502433706, 0.8500079398320295, 0, 0, 0.8500048721713001, 0.8500050988592768, 0.8000609797951161, 0.850005520749461, 0.8500044060709055, 0.8500044060709059, 0.7491411093552084, 0.8500048502433706, 0.8500065435478563, 0.8500065435478557, 0.8500048502433709, 0, 0.850005520749461, 0.8500034609617203, 0.8500070638964436, 0.8500065435478563, 0.8500044060709055, 0.8500048721712997, 0.8500067843317953, 0.8500050988592768, 0, 0.8500048502433709, 0.8500191122000736, 0.8500044060709063, 0.7491411093552087, 0.8500067843317953, 0.8500070638964436, 0.8500070638964436, 0.7491411093552087, 0, 0, 0, 0.8500030821362766, 0, 0, 0.8500066420098341, 0.8500054220774088, 0.8500083898696809, 0, 0, 0, 0.850007105432012, 0.8000609797951161, 0, 0, 0, 0, 0, 0, 0, 0, 0, 0, 0.9884411611039278, 0, 0, 0, 0, 0, 0, 0, 0, 0, 0, 0, 0, 0, 0, 0.8000860144100463, 0.8500048502433709, 0.8500078801659432, 0.8500030821362766, 0.8500050988592772, 0.8500048502433706, 0.8500043841429203, 0.8500030821362766, 0.7500713017549629, 0.01052642096968178, 0.850006935861079, 0.8500043841429203, 0.8500048502433709, 0.8500034609617207, 0.8500065435478563, 0, 0.8500048502433706, 0.7991444851332901, 0.8500048502433706, 0.8500063276911759, 0, 0.8500066420098341, 0.8500191122000736, 0.7491411093552087, 0.8500050988592768, 0.8500048502433706, 0, 0.8500048721712997, 0.8000860144100467, 0, 0.7491411093552087, 0.8500038478905841, 0.8500067843317949, 0.8500044060709055, 0.8000609797951165, 0.8500050988592768, 0.8500048502433706, 0, 0.8500066420098344, 0.7491411093552087, 0.7491411093552087, 0.8500044060709059, 0, 0.7991444851332901, 0.8500048502433706, 0, 0.8500048502433709, 0.8500078801659424, 0.8500055524649444, 0, 0, 0.8000609797951161, 0, 0, 0, 0, 0, 0, 0, 0.8500034609617207, 0, 0, 0, 0, 0, 0, 0, 0, 0, 0, 0, 0, 0, 0, 0, 0, 0.01037919808152938, 0, 0, 0.8500057198836719, 0, 0.8500065118325452, 0.8500066420098341, 0.8500048502433709, 0.8500038478905848, 0, 0, 0.8500070638964436, 0.8500083898696809, 0, 0, 0, 0, 0, 0, 0, 0, 0, 0, 0, 0, 0, 0, 0, 0, 0, 0, 0, 0, 0, 0, 0, 0.01037843415746793, 0, 0, 0, 0, 0, 0, 0, 0.8500071328521227, 0.8500065118325452, 0, 0, 0, 0, 0, 0, 0.8500070638964444, 0, 0, 0, 0.8500083898696809, 0, 0.8500070638964444, 0.8500065118325452, 0.8500144092943375, 0.8500048502433706, 0.8500070638964436, 0.8500067843317953, 0, 0.8500034390336219, 0.8500070638964436, 0.8500048502433709, 0.8500057996530387, 0.8500044060709059, 0.7991444851332893, 0.8500030821362766, 0, 0.8500070638964436, 0.8000609797951161, 0.5173587304970357, 0, 0, 0, 0, 0, 0, 0.8500044894457148, 0.8500065118325455, 0.8500038478905848, 0.8500048721712997, 0, 0, 0, 0, 0, 0, 0, 0, 0, 0.8500044060709055, 0, 0, 0, 0.01036457033136812, 0, 0, 0, 0, 0, 0.8500066420098341, 0.8500069358610782, 0.8500055524649444, 0.8500034609617207, 0.8500034390336214, 0.8500038478905848, 0.8500050988592768, 0.8500048502433709, 0.8500034609617203, 0.850014409294337, 0.8500048721713001, 0.8500044060709059, 0.8500070638964436, 0, 0.8500038478905841, 0.8000609797951165, 0, 0, 0, 0, 0.8500034609617207, 0, 0, 0.850005552462096, 0.8500038478902043, 0.8500055524649444, 0, 0, 0.8500078801659432],
        [0, 0, 0.1499951278286999, 0.1499932156682047, 0.1499920601679705, 0, 0.1499949011407236, 0, 0.2008555148667104, 0.1499951497566294, 0, 0, 0, 0.1499921198340576, 0, 0, 0, 0, 0, 0, 0, 0, 0, 0, 0, 0, 0.1499921198340576, 0, 0, 0, 0, 0.1499944475350556, 0, 0, 0, 0, 0.1499934881674545, 0, 0, 0, 0, 0.1499933579901659, 0.1499951497566294, 0, 0.1499921198340576, 0.1499969178637234, 0.1499965390382797, 0.1499921198340576, 0, 0, 0, 0, 0.1499970989682903, 0, 0.1499921198340568, 0, 0, 0, 0.1499921198340568, 0, 0, 0.1499930641389218, 0, 0.1499955105542855, 0.1499929361035564, 0.1499930641389218, 0.1499949011407228, 0.1499934564521437, 0, 0.1499928561671687, 0.1499930641389218, 0.1499951497566294, 0, 0.1499930512886185, 0.1499945779225912, 0.9999999896378089, 0.1999390202048835, 0.149994479250539, 0.9999999896344787, 0.1499930641389218, 0.989589344282058, 0.1499919450288687, 0, 0.1499919450288695, 0.1499934564521437, 0.149992894567988, 0.1499934564521437, 0.1499969178637234, 0.1499949011407228, 0, 0.1499944265502171, 0.1499919450288687, 0.1499955105542852, 0, 0.1499932156682047, 0.200859833545616, 0.1499924377391633, 0.9896391494291632, 0, 0.149993064138921, 0.1499933579901659, 0, 0.1499921198340576, 0.1499933579901659, 0.149994479250539, 0.1499936723088241, 0.2508588906447909, 0, 0.1499955939290945, 0.1499919450288695, 0.1499932156682047, 0.1499944792505393, 0.1499955939290945, 0, 0.1499930641389218, 0.1499936723088241, 0, 0.1499930641389218, 0.1499933579901659, 0.1499919450288687, 0, 0.149994479250539, 0.1499965390382793, 0.1499951278287003, 0.1499942003469606, 0.1499932156682047, 0.1499921198340576, 0.1499934564521443, 0, 0, 0, 0.1499934564521443, 0, 0.05164477703137971, 0.1499934564521437, 0.1499932156682047, 0, 0.1499965390382793, 0, 0, 0, 0, 0.1499944475350556, 0, 0, 0, 0, 0, 0, 0, 0, 0, 0, 0, 0.149993064138921, 0.1499944475350556, 0, 0, 0, 0, 0.1499933579901656, 0.1499965390382797, 0, 0, 0, 0, 0.1499944475350556, 0, 0, 0, 0, 0, 0.9999999896284936, 0, 0.2672166233792265, 0, 0, 0, 0, 0, 0, 0, 0.149985590705663, 0.1499951497566294, 0.1499951497566294, 0.1499965390382793, 0.1499945779225912, 0.1999139855899533, 0.1499949011407232, 0.1499969178637234, 0.1499951497566294, 0.1499929361035564, 0.1499951497566294, 0.1499944475350556, 0, 0, 0, 0, 0, 0.1499944475350556, 0, 0.1499932156682047, 0.1499951278286999, 0.1499929361035564, 0.1999390202048839, 0.1999305906896809, 0.1999235248714835, 0.1499855907056625, 0.1499951278287003, 0.1499965390382793, 0.1499914988191446, 0.1499965390382789, 0.2008555148667104, 0, 0.1499944475350549, 0.1499945779225915, 0.1499951497566294, 0.1499955939290945, 0.1499951497566294, 0.2499286982450371, 0.1499921198340568, 0.1499969178637234, 0.2499286982450371, 0.1499955939290945, 0.1499930641389218, 0.2499286982450371, 0.1499944792505385, 0.1499951497566294, 0.149992437739164, 0.1999139855899533, 0.1499955939290945, 0.149985590705663, 0.1499955939290941, 0.1499944475350549, 0, 0.149985590705663, 0.1499934564521437, 0.1499951497566294, 0.2672060248461595, 0.1499921198340568, 0.2008555148667107, 0.2508588906447913, 0.149992894567988, 0.1499955939290941, 0.1499932156682047, 0, 0, 0, 0.2672166233792265, 0, 0, 0, 0, 0, 0, 0, 0, 0.1999390202048835, 0, 0, 0.1499921198340576, 0, 0, 0, 0.2508588906447913, 0, 0, 0, 0, 0, 0.1499944475350556, 0, 0, 0, 0, 0, 0.1499955939290945, 0, 0, 0, 0, 0, 0, 0, 0, 0, 0, 0, 0, 0, 0, 0, 0, 0, 0, 0, 0, 0, 0, 0, 0, 0, 0.1499924377391633, 0, 0, 0, 0, 0, 0, 0, 0, 0, 0, 0, 0, 0, 0, 0, 0, 0, 0, 0, 0, 0, 0, 0.9999999897036299, 0, 0, 0, 0, 0, 0, 0, 0, 0, 0, 0, 0, 0, 0, 0, 0, 0, 0, 0, 0.01416884928849238, 0, 0, 0.1499932156682051, 0.2672060248461602, 0.1499921198340576, 0, 0, 0.1499955939290945, 0, 0, 0.1499949011407228, 0.1499951278286999, 0.1499855907056625, 0.1499951497566294, 0, 0, 0.1999448800341284, 0.9999999895000018, 0, 0.1499934564521437, 0.1499932156682047, 0.1499951497566294, 0.1999448800341284, 0.1499936723088233, 0.1499930641389218, 0.1499961521094155, 0, 0, 0, 0, 0, 0.1499951497566294, 0.1499970989682903, 0.1499956158570797, 0.1499934564521429, 0.1499916101303184, 0.1499944475350556, 0.1499929361035564, 0.1499929361035571, 0.1499965390382793, 0, 0, 0, 0, 0.149994479250539, 0.1499969178637234, 0.149992437739164, 0.1499965390382793, 0, 0, 0, 0, 0, 0, 0, 0.1499944475350549, 0, 0.1499961521094152, 0, 0, 0, 0, 0, 0, 0, 0, 0.2242434935482459, 0, 0, 0, 0, 0, 0, 0, 0, 0.1499926012031837, 0, 0, 0, 0.5075131184681421, 0, 0, 0, 0, 0, 0, 0, 0.1499921198340568, 0, 0.1499944265502171, 0, 0, 0, 0, 0, 0, 0, 0, 0, 0, 0, 0, 0, 0, 0, 0, 0, 0, 0, 0.1499945779225915, 0.1499955939290945, 0.1499961521094159, 0.1499929361035564, 0, 0.1499955939290945, 0.1499951278286999, 0.1499929361035564, 0.1499951497566294, 0.1499945779225915, 0.2508588906447913, 0.1499955939290941, 0.1499934564521437, 0.1499965390382793, 0.1499929361035564, 0.1499942801163281, 0.1499969178637234, 0, 0.1499929361035564, 0.1499949011407232, 0.2508588906447909, 0.1499855907056625, 0.1499930641389218, 0.1499965390382793, 0.1499921198340576, 0.1499934564521437, 0.1025407089827542, 0.1499926012031837, 0.1499955105542852, 0, 0.9999999895911189, 0.1999480456648536, 0.2508511279592299, 0.1499951497566294, 0.1499921198340568, 0, 0, 0.149985590705663, 0.1499949011407228, 0.1499921198340568, 0.149985590705663, 0.1499951278286999, 0.1499933579901659, 0.1499951497566294, 0.1499919450288695, 0, 0.2008555148667104, 0.1499808877999264, 0.149992894567988, 0.1499926012031837, 0.1499949011407232, 0.2508588906447913, 0, 0.1499929361035564, 0, 0, 0, 0, 0, 0.9896171837859948, 0, 0, 0, 0.9999999895497055, 0, 0, 0, 0, 0, 0, 0, 0, 0, 0, 0, 0, 0, 0, 0, 0, 0, 0, 0.1499916101303191, 0, 0, 0, 0.999999989643769, 0, 0, 0, 0, 0, 0, 0, 0, 0, 0.1499955939290945, 0.1499944475350556, 0.1499949011407228, 0, 0.1499929361035564, 0.1499928671478773, 0.1499932156682051, 0.1499933579901659, 0.1499921198340576, 0.1499965390382793, 0, 0, 0, 0, 0, 0, 0, 0, 0, 0, 0, 0, 0, 0, 0, 0, 0.4904074256426045, 0.1499961521094152, 0, 0.1499921198340568, 0, 0, 0, 0, 0, 0.149992437739164, 0, 0.2672166233792265, 0.1499934564521437, 0, 0.1499933579901659, 0.1499934564521437, 0.1999390202048835, 0.1999448800341284, 0, 0, 0, 0, 0, 0, 0, 0, 0, 0, 0, 0, 0, 0, 0, 0, 0, 0, 0.1499808877999264, 0, 0, 0, 0, 0, 0.1499951497566291, 0.1499955939290945, 0.1499949011407228, 0.1499951497566291, 0.1499955939290945, 0.1999139855899537, 0.1499932156682047, 0.1499921198340568, 0.1499808877999264, 0.1499951497566294, 0.1499933579901659, 0.1499949011407232, 0.1499942003469613, 0.1499949011407232, 0.1499933579901659, 0.1499951497566291, 0.1499934881674545, 0.1499951278286999, 0.2008555148667104, 0.1499945779225912, 0.149992437739164, 0, 0.1499929361035564, 0.1499936723088241, 0.1999390202048835, 0.1499955939290941, 0, 0.1499955939290945, 0.2008555148667104, 0.1499945779225912, 0.1499934881674545, 0.1499934564521437, 0.1499951497566294, 0.2672478585279758, 0.1499934881674548, 0, 0.1499951497566291, 0, 0.1499951497566291, 0.1499955939290945, 0.1499965390382797, 0.1499945779225915, 0.1499951497566291, 0.1499932156682047, 0, 0, 0, 0, 0, 0, 0, 0, 0, 0, 0, 0, 0, 0, 0, 0, 0, 0, 0, 0, 0, 0, 0, 0, 0, 0, 0, 0.149992437739164, 0, 0, 0, 0, 0, 0, 0, 0, 0, 0, 0, 0, 0.1499933579901659, 0, 0.9999999892186635, 0, 0, 0.1499951278286995, 0, 0.1999425223593564, 0, 0, 0.1499942801163281, 0, 0.2008555148667099, 0.2008555148667099, 0.149994479250539, 0.1499951497566294, 0.1499929361035564, 0.1499969178637234, 0, 0, 0, 0, 0, 0, 0.1499944475350552, 0, 0, 0.1499951497566294, 0, 0.2672298061230675, 0, 0.267231714397087, 0.1499932156682043, 0.1499965609663786, 0.1499961521094152, 0.149994479250539, 0, 0.1499929361035564, 0.1499961521094152, 0.1499951497566294, 0.1499945779225912, 0.149992437739164, 0.1499955939314062, 0.1499951497566294, 0.1499951497566294, 0.1499934564521443, 0, 0.1499969178637234, 0.1499934881674548, 0.1499969178637234, 0.1499949011407228, 0.2508588906447913, 0.1499855907056625, 0.1499951497566294, 0.149992894567988, 0.1499949011407228, 0.1499955939290945, 0.1499951497566294, 0.1499955939290941, 0.1499936723088241, 0.1499951497566294, 0.1499955939290945, 0.1499965390382793, 0.1499808877999264, 0.1499955939290945, 0.1499955939290945, 0, 0.1499930641389218, 0.1499951497566294, 0.1499951278287003, 0.1499945779225912, 0.1499955105542855, 0, 0.1499945779225915, 0, 0.1499945779225915, 0.1499945779225915, 0.149992856167168, 0.1499933579901659, 0.1499955939290941, 0.149992894567988, 0.1499945779225912, 0.1499936723088233, 0.9999999896445967, 0.1499934564521443, 0.9999999895720453, 0.1499921198340576, 0.9897036590668612, 0.1499955105542847, 0.1499930512886185, 0.1499965390382793, 0.1999139855899533, 0.1499945779225915, 0.149985590705663, 0, 0, 0.1499951497566294, 0.1499808877999264, 0, 0, 0, 0, 0, 0.1499921198340568, 0.1499934564521443, 0.2508588906447913, 0.1499951278287003, 0.1499933579901659, 0.1499929361035564, 0.1499951278287003, 0.1499965390382793, 0.1499949011407228, 0.1499944475350556, 0, 0.1499808877999264, 0, 0, 0.1499933579901659, 0, 0, 0, 0.1499965390382797, 0.1499965390382793, 0, 0, 0.149985590705663, 0.2508588906447913, 0.2508588906447913, 0.1499951497566294, 0.1499933579901659, 0.1499945779225912, 0.1499932156682047, 0, 0.1499928945679888, 0, 0.149980887799926, 0.1499951497566294, 0, 0.1499945779225912, 0.2508588906447909, 0.1499933579901659, 0, 0.1499934564521437, 0.1999390202048839, 0.1499956158570797, 0.1499965390382789, 0, 0, 0, 0, 0, 0, 0, 0, 0, 0, 0, 0, 0, 0, 0, 0, 0, 0, 0, 0, 0, 0, 0.1499951278287003, 0.1499951278286999, 0, 0.149992437739164, 0, 0, 0, 0.1499933579901656, 0.9999999896103678, 0.1499951497566291, 0.1499929361035564, 0, 0.1499969178637234, 0, 0.149992856167168, 0.2672166233792261, 0, 0.1499944475350556, 0, 0, 0, 0, 0.1499926012031837, 0.9999999896312304, 0, 0.1499932156682047, 0.1499951497566294, 0.1499920601679705, 0, 0, 0.1499951278286999, 0.1499949011407232, 0.1999390202048839, 0.149994479250539, 0.1499955939290945, 0.1499955939290941, 0.2508588906447916, 0.1499951497566294, 0.1499934564521437, 0.1499934564521443, 0.1499951497566291, 0, 0.149994479250539, 0.1499965390382797, 0.1499929361035564, 0.1499934564521437, 0.1499955939290945, 0.1499951278287003, 0.1499932156682047, 0.1499949011407232, 0, 0.1499951497566291, 0.1499808877999264, 0.1499955939290937, 0.2508588906447913, 0.1499932156682047, 0.1499929361035564, 0.1499929361035564, 0.2508588906447913, 0, 0, 0, 0.1499969178637234, 0, 0, 0.1499933579901659, 0.1499945779225912, 0.1499916101303191, 0, 0, 0, 0.149992894567988, 0.1999390202048839, 0, 0, 0, 0, 0, 0, 0, 0, 0, 0, 0.01155883889607223, 0, 0, 0, 0, 0, 0, 0, 0, 0, 0, 0, 0, 0, 0, 0.1999139855899537, 0.1499951497566291, 0.1499921198340568, 0.1499969178637234, 0.1499949011407228, 0.1499951497566294, 0.1499956158570797, 0.1499969178637234, 0.2499286982450371, 0.9894735790303182, 0.149993064138921, 0.1499956158570797, 0.1499951497566291, 0.1499965390382793, 0.1499934564521437, 0, 0.1499951497566294, 0.2008555148667099, 0.1499951497566294, 0.1499936723088241, 0, 0.1499933579901659, 0.1499808877999264, 0.2508588906447913, 0.1499949011407232, 0.1499951497566294, 0, 0.1499951278287003, 0.1999139855899533, 0, 0.2508588906447913, 0.1499961521094159, 0.1499932156682051, 0.1499955939290945, 0.1999390202048835, 0.1499949011407232, 0.1499951497566294, 0, 0.1499933579901656, 0.2508588906447913, 0.2508588906447913, 0.1499955939290941, 0, 0.2008555148667099, 0.1499951497566294, 0, 0.1499951497566291, 0.1499921198340576, 0.1499944475350556, 0, 0, 0.1999390202048839, 0, 0, 0, 0, 0, 0, 0, 0.1499965390382793, 0, 0, 0, 0, 0, 0, 0, 0, 0, 0, 0, 0, 0, 0, 0, 0, 0.9896208019184706, 0, 0, 0.1499942801163281, 0, 0.1499934881674548, 0.1499933579901659, 0.1499951497566291, 0.1499961521094152, 0, 0, 0.1499929361035564, 0.1499916101303191, 0, 0, 0, 0, 0, 0, 0, 0, 0, 0, 0, 0, 0, 0, 0, 0, 0, 0, 0, 0, 0, 0, 0, 0.989621565842532, 0, 0, 0, 0, 0, 0, 0, 0.1499928671478773, 0.1499934881674548, 0, 0, 0, 0, 0, 0, 0.1499929361035556, 0, 0, 0, 0.1499916101303191, 0, 0.1499929361035556, 0.1499934881674548, 0.1499855907056625, 0.1499951497566294, 0.1499929361035564, 0.1499932156682047, 0, 0.1499965609663781, 0.1499929361035564, 0.1499951497566291, 0.1499942003469613, 0.1499955939290941, 0.2008555148667107, 0.1499969178637234, 0, 0.1499929361035564, 0.1999390202048839, 0.4826412695029643, 0, 0, 0, 0, 0, 0, 0.1499955105542852, 0.1499934881674545, 0.1499961521094152, 0.1499951278287003, 0, 0, 0, 0, 0, 0, 0, 0, 0, 0.1499955939290945, 0, 0, 0, 0.9896354296686318, 0, 0, 0, 0, 0, 0.1499933579901659, 0.1499930641389218, 0.1499944475350556, 0.1499965390382793, 0.1499965609663786, 0.1499961521094152, 0.1499949011407232, 0.1499951497566291, 0.1499965390382797, 0.149985590705663, 0.1499951278286999, 0.1499955939290941, 0.1499929361035564, 0, 0.1499961521094159, 0.1999390202048835, 0, 0, 0, 0, 0.1499965390382793, 0, 0, 0.149994447537904, 0.1499961521097957, 0.1499944475350556, 0, 0, 0.1499921198340568] 
        ],
       "original name":"speVen_SAMN27257238"
      },
     "uroCin_SAMN04495241":{
       "Global MG94xREV":0.00310892064627843,
       "Nucleotide GTR":0.003103589211990317,
       "Posterior prob omega class by site":        [
[0, 0, 0.8500265253073922, 0.8500369351109598, 0.8500432252334816, 0, 0.8500277594118235, 0, 0.7993946619080095, 0.8500264059187598, 0, 0, 0, 0.8500429005487082, 0, 0, 0, 0, 0, 0, 0, 0, 0, 0, 0, 0, 0.8500429005487082, 0, 0, 0, 0, 0.8500302288195788, 0, 0, 0, 0, 0.8500354514283289, 0, 0, 0, 0, 0.8500361602285537, 0.8500264059187594, 0, 0.8500429005487082, 0.8500167803614995, 0.8500188428005331, 0.850042900548709, 0, 0, 0, 0, 0.8500157943588795, 0, 0.850042900548709, 0, 0, 0, 0.850042900548709, 0, 0, 0.8500377597742651, 0, 0.8500244415944507, 0.8500384568972804, 0.8500377597742651, 0.850027759411824, 0.850035624056302, 0, 0.8500388921664191, 0.8500377597742651, 0.8500264059187598, 0, 0.8500378297149994, 0.8500295189910293, 3.305211087241888e-10, 0.8003317430794594, 0.8500300561865145, 1.210162922769416e-08, 0.8500377597742651, 0.0005827202820308067, 0.8500438518902, 0, 0.8500438518901698, 0.8500356240562952, 0.8500386831186534, 0.8500356240562952, 0.8500167803614995, 0.850027759411824, 0, 0.8500303429655016, 0.8500438518902008, 0.8500244415944507, 0, 0.8500369351109598, 0.799371233328013, 0.850041169849637, 0.01201956057778578, 0, 0.8500377597742695, 0.8500361602285447, 0, 0.850042900548709, 0.8500361602285447, 0.8500300561865145, 0.8500344489644838, 0.7493763847234359, 0, 0.8500239878139293, 0.8500438518901653, 0.8500369351109598, 0.8500300561865141, 0.8500239878139293, 0, 0.8500377597742651, 0.8500344489644845, 0, 0.8500377597742651, 0.8500361602285477, 0.8500438518902008, 0, 0.8500300561865141, 0.8500188428005334, 0.8500265253073918, 0.8500315745063934, 0.8500369351109598, 0.850042900548709, 0.8500356240562952, 0, 0, 0, 0.8500356240562944, 0, 0.9830704519795503, 0.8500356240563012, 0.8500369351109602, 0, 0.8500188428005331, 0, 0, 0, 0, 0.8500302288195819, 0, 0, 0, 0, 0, 0, 0, 0, 0, 0, 0, 0.8500377597742658, 0.8500302288195819, 0, 0, 0, 0, 0.8500361602285537, 0.8500188428005334, 0, 0, 0, 0, 0.8500302288195788, 0, 0, 0, 0, 0, 1.125877614879532e-08, 0, 0.7330407714893136, 0, 0, 0, 0, 0, 0, 0, 0.8500784298235827, 0.8500264059187594, 0.8500264059187594, 0.8500188428005331, 0.8500295189910293, 0.8004678170278681, 0.8500277594118235, 0.8500167803614995, 0.8500264059187594, 0.850038456897279, 0.8500264059187594, 0.8500302288195788, 0, 0, 0, 0, 0, 0.8500302288195788, 0, 0.8500340710328228, 0.8500000000000001, 0.8499999999999993, 0.7999999999999997, 0.8, 0.8, 0.8500000000000001, 0.8500265253073918, 0.8500074474469121, 0.8500000000000009, 0.8500000000000001, 0.7990881374999997, 0, 0.8500000000000001, 0.8500000000000001, 0.8500000000000001, 0.8500000000000001, 0.8500000000000001, 0.75, 0.8500000000000001, 0.8500000000000001, 0.75, 0.8500000000000001, 0.8500000000000001, 0.75, 0.8500000000000001, 0.8500000000000001, 0.8500000000000001, 0.8000000000000004, 0.8500000000000001, 0.8500000000000001, 0.8500029841635499, 0.8500167271806156, 0, 0.8500000000000001, 0.8500000000000001, 0.8500000000000001, 0.7327825056383849, 0.8500193478613763, 0.7993946619080095, 0.7493763847234356, 0.8500386831186534, 0.8500239878139296, 0.8500369351109598, 0, 0, 0, 0.7330407714893136, 0, 0, 0, 0, 0, 0, 0, 0, 0.8003317430794594, 0, 0, 0.850042900548709, 0, 0, 0, 0.7493763847234356, 0, 0, 0, 0, 0, 0.8500302288196014, 0, 0, 0, 0, 0, 0.8500239878139296, 0, 0, 0, 0, 0, 0, 0, 0, 0, 0, 0, 0, 0, 0, 0, 0, 0, 0, 0, 0, 0, 0, 0, 0, 0, 0.8500411698496362, 0, 0, 0, 0, 0, 0, 0, 0, 0, 0, 0, 0, 0, 0, 0, 0, 0, 0, 0, 0, 0, 0, 1.236650760245918e-08, 0, 0, 0, 0, 0, 0, 0, 0, 0, 0, 0, 0, 0, 0, 0, 0, 0, 0, 0, 0.9973849469556668, 0, 0, 0.8500000000000001, 0.7327825056383845, 0.8500429005487082, 0, 0, 0.8500239878139293, 0, 0, 0.850027759411824, 0.8500235416497461, 0.8500000000000001, 0.8500000000000001, 0, 0, 0.7999999999999997, 9.999999999999992e-09, 0, 0.8500000000000001, 0.8500000000000004, 0.8500000000000001, 0.7999999999999997, 0.8500000000000001, 0.8500000000000001, 0.8500135029001999, 0, 0, 0, 0, 0, 0.8500235416489965, 0.8500028645998732, 0.8500210041166584, 0.850035624056302, 0.8500456750621506, 0.8500302288195796, 0.8499999999999993, 0.8499999999999993, 0.8500113963057871, 0, 0, 0, 0, 0.8500300561865145, 0.8500167803614995, 0.8500411698496362, 0.8500188428005331, 0, 0, 0, 0, 0, 0, 0, 0.8500302288196022, 0, 0.8500209493088388, 0, 0, 0, 0, 0, 0, 0, 0, 0.8065308257511327, 0, 0, 0, 0, 0, 0, 0, 0, 0.8500402801232545, 0, 0, 0, 0.5696371661237154, 0, 0, 0, 0, 0, 0, 0, 0.850042900548709, 0, 0.8500303429655016, 0, 0, 0, 0, 0, 0, 0, 0, 0, 0, 0, 0, 0, 0, 0, 0, 0, 0, 0, 0.8500295189910293, 0.8500239878139293, 0.8500209493088388, 0.850038456897279, 0, 0.8500239878139293, 0.8500265253073922, 0.8500384568972796, 0.8500264059187598, 0.8500295189910293, 0.7493763847234356, 0.8500239878139296, 0.8500356240562952, 0.8500188428005334, 0.850038456897279, 0.8500311402865477, 0.8500167803614995, 0, 0.8500384568972796, 0.8500277594118235, 0.7493763847234359, 0.8500784298235831, 0.8500377597742651, 0.8500188428005334, 0.850042900548709, 0.8500356240562952, 0.9702146040446731, 0.8500402801232545, 0.8500244415944511, 0, 1.147631282608848e-08, 0.8002826618921384, 0.7494185985728588, 0.8500264059187598, 0.850042900548709, 0, 0, 0.8500784298235827, 0.8500277594118235, 0.850042900548709, 0.8500784298235827, 0.8500265253073922, 0.8500361602285537, 0.8500264059187598, 0.8500438518901661, 0, 0.7993946619080098, 0.8501040247275261, 0.8500386831186534, 0.8500402801232545, 0.8500277594118235, 0.7493763847234356, 0, 0.8500384568972796, 0, 0, 0, 0, 0, 0.01223331381184396, 0, 0, 0, 1.112841696265688e-08, 0, 0, 0, 0, 0, 0, 0, 0, 0, 0, 0, 0, 0, 0, 0, 0, 0, 0, 0.8500456750621506, 0, 0, 0, 1.155858653822835e-08, 0, 0, 0, 0, 0, 0, 0, 0, 0, 0.8500239878139293, 0.8500302288195758, 0.8500228418962844, 0, 0.8500000000000001, 0.8500000000000001, 0.8500000000000001, 0.8500000002321553, 0.8500000000000001, 0.8500029839635994, 0, 0, 0, 0, 0, 0, 0, 0, 0, 0, 0, 0, 0, 0, 0, 0, 0.5847956810149917, 0.8500209493088395, 0, 0.850042900548709, 0, 0, 0, 0, 0, 0.850041169849637, 0, 0.7330407714893136, 0.8500356240562952, 0, 0.8500361602285447, 0.850035624056302, 0.8003317430794594, 0.8002998707982504, 0, 0, 0, 0, 0, 0, 0, 0, 0, 0, 0, 0, 0, 0, 0, 0, 0, 0, 0.8501040247275257, 0, 0, 0, 0, 0, 0.8500264059187598, 0.8500239878139296, 0.850027759411824, 0.8500264059187598, 0.8500239878139296, 0.8004678170278681, 0.8500369351109598, 0.850042900548709, 0.8501040247275261, 0.8500264059187598, 0.8500361602285447, 0.8500277594118235, 0.8500315745063927, 0.8500277594118235, 0.8500361602285537, 0.8500264059187598, 0.8500354514283289, 0.8500265253073922, 0.7993946619080095, 0.8500295189910293, 0.8500411698496362, 0, 0.8500384568972796, 0.8500344489644845, 0.8003317430794594, 0.8500239878139296, 0, 0.8500239878139296, 0.7993946619080095, 0.8500295189910293, 0.8500354514283289, 0.8500356240562952, 0.8500264059187598, 0.7328478294432924, 0.8500354514283289, 0, 0.8500264059187598, 0, 0.8500264059187598, 0.8500239878139296, 0.8500188428005331, 0.8500295189910293, 0.8500264059187598, 0.8500369351109598, 0, 0, 0, 0, 0, 0, 0, 0, 0, 0, 0, 0, 0, 0, 0, 0, 0, 0, 0, 0, 0, 0, 0, 0, 0, 0, 0, 0.850041169849637, 0, 0, 0, 0, 0, 0, 0, 0, 0, 0, 0, 0, 0.8500361602285537, 0, 1.405209375846761e-08, 0, 0, 0.8500000000000001, 0, 0.8000339432007936, 0, 0, 0.8500311402865477, 0, 0.7993946619080098, 0.7993946619080098, 0.8500300561865141, 0.8500264059187594, 0.8500384568972796, 0.8500167803614995, 0, 0, 0, 0, 0, 0, 0.8500302288195879, 0, 0, 0.8500235416489965, 0, 0.7327535423624965, 0, 0.7329587029916487, 0.8500369351109602, 0.8500187234068518, 0.850020949308838, 0.8500300561865141, 0, 0.850038456897279, 0.8500209493088388, 0.8500264059187594, 0.8500295189910293, 0.8500411698496362, 0.8500239878139296, 0.8500264059187594, 0.8500264059187594, 0.8500356240562944, 0, 0.8500167803614995, 0.8500354514283285, 0.8500167803614995, 0.8500277594118235, 0.7493763847234356, 0.8500784298235827, 0.8500264059187598, 0.8500386831186534, 0.8500277594118235, 0.8500239878139293, 0.8500264059187598, 0.8500239878139296, 0.8500344489644845, 0.8500264059187598, 0.8500239878139293, 0.8500188428005334, 0.8501040247275261, 0.8500239878139293, 0.8500239878139293, 0, 0.8500377597742651, 0.8500264059187598, 0.8500265253073918, 0.8500000000000001, 0.8500000000000001, 0, 0.8500000000000001, 0, 0.8500000000000001, 0.8500000000000001, 0.8500000000000001, 0.8500000000000001, 0.8500000000000001, 0.8500000000000001, 0.8500000000000001, 0.8500184203381678, 1.13612457261754e-08, 0.8500356240562952, 1.126965356095603e-08, 0.850042900548709, 0.01229425006333103, 0.8500244415944598, 0.8500378297149994, 0.8500188428005334, 0.8004678170278681, 0.8500295189910293, 0.8500784298235827, 0, 0, 0.8500264059187598, 0.8501040247275257, 0, 0, 0, 0, 0, 0.850042900548709, 0.8500356240562944, 0.7493763847234356, 0.8500265253073918, 0.8500361602285447, 0.8500384568972796, 0.8500265253073918, 0.8500188428005334, 0.8500277594118235, 0.8500302288195788, 0, 0.8501040247275261, 0, 0, 0.8500361602285447, 0, 0, 0, 0.8500188428005331, 0.8500188428005331, 0, 0, 0.8500784298235827, 0.7493763847234356, 0.7493763847234356, 0.8500264059187598, 0.8500361602285537, 0.8500295189910296, 0.8500369351109598, 0, 0.8500386831186526, 0, 0.8501040247275261, 0.8500264059187598, 0, 0.8500295189910293, 0.7493763847234359, 0.8500361602285447, 0, 0.8500356240562952, 0.8003317430794594, 0.8500238684236326, 0.8500188428005334, 0, 0, 0, 0, 0, 0, 0, 0, 0, 0, 0, 0, 0, 0, 0, 0, 0, 0, 0, 0, 0, 0, 0.8500265253073918, 0.8500265253073918, 0, 0.850041169849637, 0, 0, 0, 0.8500361602285537, 2.932715643032389e-10, 0.8500264059187602, 0.8500384568972804, 0, 0.8500167803614995, 0, 0.8500388921664191, 0.7330407714893132, 0, 0.8500302288195788, 0, 0, 0, 0, 0.8500402801232545, 1.188925140039402e-08, 0, 0.8500369351109598, 0.8500264059187594, 0.8500432252334816, 0, 0, 0.8500265253073922, 0.8500277594118235, 0.8003317430794594, 0.8500300561865141, 0.8500239878139293, 0.8500239878139296, 0.7493763847234353, 0.8500264059187598, 0.850035624056302, 0.8500356240562952, 0.8500264059187598, 0, 0.8500300561865141, 0.8500188428005331, 0.850038456897279, 0.8500356240562952, 0.8500239878139293, 0.8500113963057716, 0.8500369351109598, 0.8500000000000001, 0, 0.8500000000000001, 0.8500000000000001, 0.8500000000000001, 0.7490881375, 0.8500000000000001, 0.8500000000000001, 0.8500000000000001, 0.7490881375, 0, 0, 0, 0.8500167803614995, 0, 0, 0.8500361602285447, 0.8500295189910296, 0.8500456750621506, 0, 0, 0, 0.8500386831186534, 0.8003317430794591, 0, 0, 0, 0, 0, 0, 0, 0, 0, 0, 0.9977407933049411, 0, 0, 0, 0, 0, 0, 0, 0, 0, 0, 0, 0, 0, 0, 0.8004678170278681, 0.8500264059187598, 0.850042900548709, 0.8500167803614995, 0.850027759411824, 0.8500264059187594, 0.850021004116658, 0.8500000000000001, 0.75, 0.01191734588260983, 0.8500377597742695, 0.850021004116658, 0.8500000000000001, 0.8500000000000001, 0.8500356240562952, 0, 0.8500264059187594, 0.7993946619080098, 0.8500264059187594, 0.8500344489644838, 0, 0.8500361602285537, 0.8501040247275261, 0.7493763847234359, 0.8500277594118235, 0.8500264059187594, 0, 0.8500265253073922, 0.8004678170278681, 0, 0.7493763847234356, 0.8500209493088388, 0.8500369351109598, 0.8500239878139296, 0.8003317430794594, 0.8500277594118235, 0.8500264059187594, 0, 0.8500361602285541, 0.7493763847234356, 0.7493763847234356, 0.8500239878139296, 0, 0.7993946619080098, 0.8500264059187594, 0, 0.8500264059187602, 0.850042900548709, 0.8500302288195788, 0, 0, 0.8003317430794591, 0, 0, 0, 0, 0, 0, 0, 0.8500188428005334, 0, 0, 0, 0, 0, 0, 0, 0, 0, 0, 0, 0, 0, 0, 0, 0, 0.0002865358790973293, 0, 0, 0.8500311402865477, 0, 0.8500354514283289, 0.8500361602285537, 0.8500264059187598, 0.8500209493088388, 0, 0, 0.8500384568972796, 0.8500456750621506, 0, 0, 0, 0, 0, 0, 0, 0, 0, 0, 0, 0, 0, 0, 0, 0, 0, 0, 0, 0, 0, 0, 0, 0.0001104597912769863, 0, 0, 0, 0, 0, 0, 0, 0.8500388321602321, 0.8500354514283289, 0, 0, 0, 0, 0, 0, 0.8500384568972804, 0, 0, 0, 0.8500456750621506, 0, 0.8500384568972804, 0.8500354514283289, 0.8500784298235827, 0.8500264059187598, 0.850038456897279, 0.8500369351109602, 0, 0.8500187234068518, 0.850038456897279, 0.8500264059187598, 0.8500315745063927, 0.8500239878139296, 0.7993946619080091, 0.8500167803614995, 0, 0.850038456897279, 0.8003317430794594, 0.5962927038457611, 0, 0, 0, 0, 0, 0, 0.8500244415944507, 0.8500354514283289, 0.8500209493088388, 0.8500265253073922, 0, 0, 0, 0, 0, 0, 0, 0, 0, 0.8500239878139293, 0, 0, 0, 0.000144885247999575, 0, 0, 0, 0, 0, 0.8500361602285447, 0.8500377597742651, 0.8500302288195788, 0.8500188428005334, 0.8500187234068514, 0.850020949308838, 0.8500277594118235, 0.8500264059187602, 0.8500188428005331, 0.8500784298235827, 0.8500265253073922, 0.8500239878139293, 0.8500384568972796, 0, 0.8500209493088388, 0.8003317430794594, 0, 0, 0, 0, 0.8500188428005331, 0, 0, 0.8500302288196014, 0.8500209493088388, 0.8500302288195788, 0, 0, 0.850042900548709],
        [0, 0, 0.1499734746926078, 0.1499630648890402, 0.1499567747665184, 0, 0.1499722405881765, 0, 0.2006053380919905, 0.1499735940812402, 0, 0, 0, 0.1499570994512918, 0, 0, 0, 0, 0, 0, 0, 0, 0, 0, 0, 0, 0.1499570994512918, 0, 0, 0, 0, 0.1499697711804212, 0, 0, 0, 0, 0.1499645485716711, 0, 0, 0, 0, 0.1499638397714463, 0.1499735940812406, 0, 0.1499570994512918, 0.1499832196385005, 0.1499811571994669, 0.149957099451291, 0, 0, 0, 0, 0.1499842056411205, 0, 0.149957099451291, 0, 0, 0, 0.149957099451291, 0, 0, 0.1499622402257349, 0, 0.1499755584055493, 0.1499615431027196, 0.1499622402257349, 0.149972240588176, 0.149964375943698, 0, 0.1499611078335809, 0.1499622402257349, 0.1499735940812402, 0, 0.1499621702850006, 0.1499704810089707, 0.9999999996694789, 0.1996682569205406, 0.1499699438134855, 0.9999999878983707, 0.1499622402257349, 0.9994172797179692, 0.1499561481098, 0, 0.1499561481098302, 0.1499643759437048, 0.1499613168813466, 0.1499643759437048, 0.1499832196385005, 0.149972240588176, 0, 0.1499696570344984, 0.1499561481097992, 0.1499755584055493, 0, 0.1499630648890402, 0.200628766671987, 0.149958830150363, 0.9879804394222143, 0, 0.1499622402257305, 0.1499638397714553, 0, 0.149957099451291, 0.1499638397714553, 0.1499699438134855, 0.1499655510355162, 0.2506236152765641, 0, 0.1499760121860707, 0.1499561481098347, 0.1499630648890402, 0.1499699438134859, 0.1499760121860707, 0, 0.1499622402257349, 0.1499655510355155, 0, 0.1499622402257349, 0.1499638397714523, 0.1499561481097992, 0, 0.1499699438134859, 0.1499811571994666, 0.1499734746926082, 0.1499684254936066, 0.1499630648890402, 0.149957099451291, 0.1499643759437048, 0, 0, 0, 0.1499643759437056, 0, 0.01692954802044966, 0.1499643759436988, 0.1499630648890398, 0, 0.1499811571994669, 0, 0, 0, 0, 0.1499697711804181, 0, 0, 0, 0, 0, 0, 0, 0, 0, 0, 0, 0.1499622402257342, 0.1499697711804181, 0, 0, 0, 0, 0.1499638397714463, 0.1499811571994666, 0, 0, 0, 0, 0.1499697711804212, 0, 0, 0, 0, 0, 0.9999999887412239, 0, 0.2669592285106864, 0, 0, 0, 0, 0, 0, 0, 0.1499215701764173, 0.1499735940812406, 0.1499735940812406, 0.1499811571994669, 0.1499704810089707, 0.1995321829721319, 0.1499722405881765, 0.1499832196385005, 0.1499735940812406, 0.149961543102721, 0.1499735940812406, 0.1499697711804212, 0, 0, 0, 0, 0, 0.1499697711804212, 0, 0.1499659289671772, 0.1499999999999999, 0.1500000000000007, 0.2000000000000003, 0.2, 0.2, 0.1499999999999999, 0.1499734746926082, 0.1499925525530879, 0.1499999999999991, 0.1499999999999999, 0.2009118625000003, 0, 0.1499999999999999, 0.1499999999999999, 0.1499999999999999, 0.1499999999999999, 0.1499999999999999, 0.25, 0.1499999999999999, 0.1499999999999999, 0.25, 0.1499999999999999, 0.1499999999999999, 0.25, 0.1499999999999999, 0.1499999999999999, 0.1499999999999999, 0.1999999999999996, 0.1499999999999999, 0.1499999999999999, 0.1499970158364501, 0.1499832728193844, 0, 0.1499999999999999, 0.1499999999999999, 0.1499999999999999, 0.2672174943616151, 0.1499806521386237, 0.2006053380919905, 0.2506236152765644, 0.1499613168813466, 0.1499760121860704, 0.1499630648890402, 0, 0, 0, 0.2669592285106864, 0, 0, 0, 0, 0, 0, 0, 0, 0.1996682569205406, 0, 0, 0.149957099451291, 0, 0, 0, 0.2506236152765644, 0, 0, 0, 0, 0, 0.1499697711803986, 0, 0, 0, 0, 0, 0.1499760121860704, 0, 0, 0, 0, 0, 0, 0, 0, 0, 0, 0, 0, 0, 0, 0, 0, 0, 0, 0, 0, 0, 0, 0, 0, 0, 0.1499588301503638, 0, 0, 0, 0, 0, 0, 0, 0, 0, 0, 0, 0, 0, 0, 0, 0, 0, 0, 0, 0, 0, 0, 0.9999999876334924, 0, 0, 0, 0, 0, 0, 0, 0, 0, 0, 0, 0, 0, 0, 0, 0, 0, 0, 0, 0.002615053044333182, 0, 0, 0.1499999999999999, 0.2672174943616155, 0.1499570994512918, 0, 0, 0.1499760121860707, 0, 0, 0.149972240588176, 0.1499764583502539, 0.1499999999999999, 0.1499999999999999, 0, 0, 0.2000000000000003, 0.9999999899999999, 0, 0.1499999999999999, 0.1499999999999996, 0.1499999999999999, 0.2000000000000003, 0.1499999999999999, 0.1499999999999999, 0.1499864970998001, 0, 0, 0, 0, 0, 0.1499764583510035, 0.1499971354001268, 0.1499789958833416, 0.149964375943698, 0.1499543249378494, 0.1499697711804204, 0.1500000000000007, 0.1500000000000007, 0.1499886036942129, 0, 0, 0, 0, 0.1499699438134855, 0.1499832196385005, 0.1499588301503638, 0.1499811571994669, 0, 0, 0, 0, 0, 0, 0, 0.1499697711803978, 0, 0.1499790506911612, 0, 0, 0, 0, 0, 0, 0, 0, 0.1934691742488673, 0, 0, 0, 0, 0, 0, 0, 0, 0.1499597198767455, 0, 0, 0, 0.4303628338762846, 0, 0, 0, 0, 0, 0, 0, 0.149957099451291, 0, 0.1499696570344984, 0, 0, 0, 0, 0, 0, 0, 0, 0, 0, 0, 0, 0, 0, 0, 0, 0, 0, 0, 0.1499704810089707, 0.1499760121860707, 0.1499790506911612, 0.149961543102721, 0, 0.1499760121860707, 0.1499734746926078, 0.1499615431027204, 0.1499735940812402, 0.1499704810089707, 0.2506236152765644, 0.1499760121860704, 0.1499643759437048, 0.1499811571994666, 0.149961543102721, 0.1499688597134523, 0.1499832196385005, 0, 0.1499615431027204, 0.1499722405881765, 0.2506236152765641, 0.1499215701764169, 0.1499622402257349, 0.1499811571994666, 0.149957099451291, 0.1499643759437048, 0.02978539595532692, 0.1499597198767455, 0.1499755584055489, 0, 0.9999999885236872, 0.1997173381078616, 0.2505814014271412, 0.1499735940812402, 0.149957099451291, 0, 0, 0.1499215701764173, 0.1499722405881765, 0.149957099451291, 0.1499215701764173, 0.1499734746926078, 0.1499638397714463, 0.1499735940812402, 0.1499561481098339, 0, 0.2006053380919902, 0.1498959752724739, 0.1499613168813466, 0.1499597198767455, 0.1499722405881765, 0.2506236152765644, 0, 0.1499615431027204, 0, 0, 0, 0, 0, 0.987766686188156, 0, 0, 0, 0.999999988871583, 0, 0, 0, 0, 0, 0, 0, 0, 0, 0, 0, 0, 0, 0, 0, 0, 0, 0, 0.1499543249378494, 0, 0, 0, 0.9999999884414135, 0, 0, 0, 0, 0, 0, 0, 0, 0, 0.1499760121860707, 0.1499697711804242, 0.1499771581037156, 0, 0.1499999999999999, 0.1499999999999999, 0.1499999999999999, 0.1499999997678447, 0.1499999999999999, 0.1499970160364006, 0, 0, 0, 0, 0, 0, 0, 0, 0, 0, 0, 0, 0, 0, 0, 0, 0.4152043189850083, 0.1499790506911605, 0, 0.149957099451291, 0, 0, 0, 0, 0, 0.149958830150363, 0, 0.2669592285106864, 0.1499643759437048, 0, 0.1499638397714553, 0.149964375943698, 0.1996682569205406, 0.1997001292017496, 0, 0, 0, 0, 0, 0, 0, 0, 0, 0, 0, 0, 0, 0, 0, 0, 0, 0, 0.1498959752724743, 0, 0, 0, 0, 0, 0.1499735940812402, 0.1499760121860704, 0.149972240588176, 0.1499735940812402, 0.1499760121860704, 0.1995321829721319, 0.1499630648890402, 0.149957099451291, 0.1498959752724739, 0.1499735940812402, 0.1499638397714553, 0.1499722405881765, 0.1499684254936073, 0.1499722405881765, 0.1499638397714463, 0.1499735940812402, 0.1499645485716711, 0.1499734746926078, 0.2006053380919905, 0.1499704810089707, 0.1499588301503638, 0, 0.1499615431027204, 0.1499655510355155, 0.1996682569205406, 0.1499760121860704, 0, 0.1499760121860704, 0.2006053380919905, 0.1499704810089707, 0.1499645485716711, 0.1499643759437048, 0.1499735940812402, 0.2671521705567076, 0.1499645485716711, 0, 0.1499735940812402, 0, 0.1499735940812402, 0.1499760121860704, 0.1499811571994669, 0.1499704810089707, 0.1499735940812402, 0.1499630648890402, 0, 0, 0, 0, 0, 0, 0, 0, 0, 0, 0, 0, 0, 0, 0, 0, 0, 0, 0, 0, 0, 0, 0, 0, 0, 0, 0, 0.149958830150363, 0, 0, 0, 0, 0, 0, 0, 0, 0, 0, 0, 0, 0.1499638397714463, 0, 0.9999999859479063, 0, 0, 0.1499999999999999, 0, 0.1999660567992064, 0, 0, 0.1499688597134523, 0, 0.2006053380919902, 0.2006053380919902, 0.1499699438134859, 0.1499735940812406, 0.1499615431027204, 0.1499832196385005, 0, 0, 0, 0, 0, 0, 0.1499697711804121, 0, 0, 0.1499764583510035, 0, 0.2672464576375035, 0, 0.2670412970083513, 0.1499630648890398, 0.1499812765931482, 0.149979050691162, 0.1499699438134859, 0, 0.149961543102721, 0.1499790506911612, 0.1499735940812406, 0.1499704810089707, 0.1499588301503638, 0.1499760121860704, 0.1499735940812406, 0.1499735940812406, 0.1499643759437056, 0, 0.1499832196385005, 0.1499645485716715, 0.1499832196385005, 0.1499722405881765, 0.2506236152765644, 0.1499215701764173, 0.1499735940812402, 0.1499613168813466, 0.1499722405881765, 0.1499760121860707, 0.1499735940812402, 0.1499760121860704, 0.1499655510355155, 0.1499735940812402, 0.1499760121860707, 0.1499811571994666, 0.1498959752724739, 0.1499760121860707, 0.1499760121860707, 0, 0.1499622402257349, 0.1499735940812402, 0.1499734746926082, 0.1499999999999999, 0.1499999999999999, 0, 0.1499999999999999, 0, 0.1499999999999999, 0.1499999999999999, 0.1499999999999999, 0.1499999999999999, 0.1499999999999999, 0.1499999999999999, 0.1499999999999999, 0.1499815796618322, 0.9999999886387543, 0.1499643759437048, 0.9999999887303465, 0.149957099451291, 0.9877057499366689, 0.1499755584055402, 0.1499621702850006, 0.1499811571994666, 0.1995321829721319, 0.1499704810089707, 0.1499215701764173, 0, 0, 0.1499735940812402, 0.1498959752724743, 0, 0, 0, 0, 0, 0.149957099451291, 0.1499643759437056, 0.2506236152765644, 0.1499734746926082, 0.1499638397714553, 0.1499615431027204, 0.1499734746926082, 0.1499811571994666, 0.1499722405881765, 0.1499697711804212, 0, 0.1498959752724739, 0, 0, 0.1499638397714553, 0, 0, 0, 0.1499811571994669, 0.1499811571994669, 0, 0, 0.1499215701764173, 0.2506236152765644, 0.2506236152765644, 0.1499735940812402, 0.1499638397714463, 0.1499704810089704, 0.1499630648890402, 0, 0.1499613168813474, 0, 0.1498959752724739, 0.1499735940812402, 0, 0.1499704810089707, 0.2506236152765641, 0.1499638397714553, 0, 0.1499643759437048, 0.1996682569205406, 0.1499761315763674, 0.1499811571994666, 0, 0, 0, 0, 0, 0, 0, 0, 0, 0, 0, 0, 0, 0, 0, 0, 0, 0, 0, 0, 0, 0, 0.1499734746926082, 0.1499734746926082, 0, 0.149958830150363, 0, 0, 0, 0.1499638397714463, 0.9999999997067285, 0.1499735940812398, 0.1499615431027196, 0, 0.1499832196385005, 0, 0.1499611078335809, 0.2669592285106868, 0, 0.1499697711804212, 0, 0, 0, 0, 0.1499597198767455, 0.9999999881107486, 0, 0.1499630648890402, 0.1499735940812406, 0.1499567747665184, 0, 0, 0.1499734746926078, 0.1499722405881765, 0.1996682569205406, 0.1499699438134859, 0.1499760121860707, 0.1499760121860704, 0.2506236152765647, 0.1499735940812402, 0.149964375943698, 0.1499643759437048, 0.1499735940812402, 0, 0.1499699438134859, 0.1499811571994669, 0.149961543102721, 0.1499643759437048, 0.1499760121860707, 0.1499886036942284, 0.1499630648890402, 0.1499999999999999, 0, 0.1499999999999999, 0.1499999999999999, 0.1499999999999999, 0.2509118625, 0.1499999999999999, 0.1499999999999999, 0.1499999999999999, 0.2509118625, 0, 0, 0, 0.1499832196385005, 0, 0, 0.1499638397714553, 0.1499704810089704, 0.1499543249378494, 0, 0, 0, 0.1499613168813466, 0.1996682569205409, 0, 0, 0, 0, 0, 0, 0, 0, 0, 0, 0.002259206695058857, 0, 0, 0, 0, 0, 0, 0, 0, 0, 0, 0, 0, 0, 0, 0.1995321829721319, 0.1499735940812402, 0.149957099451291, 0.1499832196385005, 0.149972240588176, 0.1499735940812406, 0.149978995883342, 0.1499999999999999, 0.25, 0.9880826541173902, 0.1499622402257305, 0.149978995883342, 0.1499999999999999, 0.1499999999999999, 0.1499643759437048, 0, 0.1499735940812406, 0.2006053380919902, 0.1499735940812406, 0.1499655510355162, 0, 0.1499638397714463, 0.1498959752724739, 0.2506236152765641, 0.1499722405881765, 0.1499735940812406, 0, 0.1499734746926078, 0.1995321829721319, 0, 0.2506236152765644, 0.1499790506911612, 0.1499630648890402, 0.1499760121860704, 0.1996682569205406, 0.1499722405881765, 0.1499735940812406, 0, 0.1499638397714459, 0.2506236152765644, 0.2506236152765644, 0.1499760121860704, 0, 0.2006053380919902, 0.1499735940812406, 0, 0.1499735940812398, 0.149957099451291, 0.1499697711804212, 0, 0, 0.1996682569205409, 0, 0, 0, 0, 0, 0, 0, 0.1499811571994666, 0, 0, 0, 0, 0, 0, 0, 0, 0, 0, 0, 0, 0, 0, 0, 0, 0.9997134641209027, 0, 0, 0.1499688597134523, 0, 0.1499645485716711, 0.1499638397714463, 0.1499735940812402, 0.1499790506911612, 0, 0, 0.1499615431027204, 0.1499543249378494, 0, 0, 0, 0, 0, 0, 0, 0, 0, 0, 0, 0, 0, 0, 0, 0, 0, 0, 0, 0, 0, 0, 0, 0.999889540208723, 0, 0, 0, 0, 0, 0, 0, 0.1499611678397679, 0.1499645485716711, 0, 0, 0, 0, 0, 0, 0.1499615431027196, 0, 0, 0, 0.1499543249378494, 0, 0.1499615431027196, 0.1499645485716711, 0.1499215701764173, 0.1499735940812402, 0.149961543102721, 0.1499630648890398, 0, 0.1499812765931482, 0.149961543102721, 0.1499735940812402, 0.1499684254936073, 0.1499760121860704, 0.2006053380919909, 0.1499832196385005, 0, 0.149961543102721, 0.1996682569205406, 0.4037072961542389, 0, 0, 0, 0, 0, 0, 0.1499755584055493, 0.1499645485716711, 0.1499790506911612, 0.1499734746926078, 0, 0, 0, 0, 0, 0, 0, 0, 0, 0.1499760121860707, 0, 0, 0, 0.9998551147520004, 0, 0, 0, 0, 0, 0.1499638397714553, 0.1499622402257349, 0.1499697711804212, 0.1499811571994666, 0.1499812765931486, 0.149979050691162, 0.1499722405881765, 0.1499735940812398, 0.1499811571994669, 0.1499215701764173, 0.1499734746926078, 0.1499760121860707, 0.1499615431027204, 0, 0.1499790506911612, 0.1996682569205406, 0, 0, 0, 0, 0.1499811571994669, 0, 0, 0.1499697711803986, 0.1499790506911612, 0.1499697711804212, 0, 0, 0.149957099451291] 
        ],
       "original name":"uroCin_SAMN04495241"
      },
     "vulVul_marble_Fox4":{
       "Global MG94xREV":0.003000521885719911,
       "Nucleotide GTR":0.002985813884255587,
       "Posterior prob omega class by site":        [
[0, 0, 0.8500256005490741, 0.8500356474525496, 0.8500417183101251, 0, 0.8500267916303117, 0, 0.799383985608849, 0.8500254853230284, 0, 0, 0, 0.8500414049386444, 0, 0, 0, 0, 0, 0, 0, 0, 0, 0, 0, 0, 0.8500414049386444, 0, 0, 0, 0, 0.8500291749520149, 0, 0, 0, 0, 0.8500342155012374, 0, 0, 0, 0, 0.8500348995869713, 0.8500254853230284, 0, 0.8500414049386444, 0.8500161953251533, 0.8500181858600638, 0.8500414049386452, 0, 0, 0, 0, 0.8500152436987949, 0, 0.8500414049386452, 0, 0, 0, 0.8500414049386452, 0, 0, 0.8500364433777666, 0, 0.8500235894836043, 0.8500371161940585, 0.8500364433777658, 0.8500267916303121, 0.8500343821124055, 0, 0.8500375362851846, 0.8500364433777658, 0.8500254853230284, 0, 0.8500365108809431, 0.8500284898690125, 1.166853513207033e-08, 0.8003201875762008, 0.8500290083361032, 1.202313585155505e-08, 0.8500364433777658, 0.01151258019471032, 0.8500423231273506, 0, 0.8500423231273226, 0.8500343821123995, 0.8500373345248506, 0.8500343821123995, 0.8500161953251525, 0.8500267916303121, 0, 0.8500292851225927, 0.8500423231273506, 0.8500235894836048, 0, 0.8500356474525496, 0.7993613703926448, 0.8500397345750894, 0.01194544322949263, 0, 0.8500364433777704, 0.850034899586963, 0, 0.8500414049386452, 0.850034899586963, 0.8500290083361032, 0.850033247984582, 0.7493663414503997, 0, 0.8500231515178801, 0.8500423231273189, 0.8500356474525491, 0.8500290083361028, 0.8500231515178797, 0, 0.8500364433777658, 0.850033247984582, 0, 0.8500364433777658, 0.8500348995869661, 0.8500423231273506, 0, 0.8500290083361032, 0.8500181858600642, 0.8500256005490737, 0.8500304737265562, 0.8500356474525496, 0.8500414049386452, 0.8500343821123995, 0, 0, 0, 0.8500343821123995, 0, 0.9827182706377462, 0.8500343821124055, 0.8500356474525496, 0, 0.8500181858600642, 0, 0, 0, 0, 0.8500291749520179, 0, 0, 0, 0, 0, 0, 0, 0, 0, 0, 0, 0.8500364433777666, 0.8500291749520179, 0, 0, 0, 0, 0.8500348995869713, 0.8500181858600642, 0, 0, 0, 0, 0.8500291749520156, 0, 0, 0, 0, 0, 8.606622409586353e-10, 0, 0.7330297839347686, 0, 0, 0, 0, 0, 0, 0, 0.8500756962448413, 0.8500254853230284, 0.8500254853230284, 0.8500181858600642, 0.8500284898690125, 0.8004515266367622, 0.8500267916303121, 0.8500161953251533, 0.8500254853230284, 0.8500371161940578, 0.8500254853230284, 0.8500291749520149, 0, 0, 0, 0, 0, 0.8500291749520156, 0, 0.8500356474396145, 0.8500256002308784, 0.8500371158548545, 0.8003201335906027, 0.8003643829802892, 0.8004012941139018, 0.8500756919829884, 0.8500256005490741, 0.8500181857110899, 0.8500446673816164, 0.850018185688032, 0.7993839037894148, 0, 0.8500291746181042, 0.8500284895362703, 0.8500254850007501, 0.8500231512060293, 0.8500254850007501, 0.7503743205902789, 0.8500414046307073, 0.8500161951546524, 0.7503743205902789, 0.8500231512060293, 0.8500364429924802, 0.7503743205902789, 0.8500290080120706, 0.8500254850007501, 0.8500397342245029, 0.8004514395420677, 0.8500231512060293, 0.8500756919829884, 0.8500231512148867, 0.8500291747907501, 0, 0.8500756919829884, 0.8500343817180601, 0.8500254850007501, 0.733085330924177, 0.8500414048100896, 0.799383985608849, 0.7493663414503994, 0.8500373345248506, 0.8500231515178804, 0.8500356474525496, 0, 0, 0, 0.7330297839347686, 0, 0, 0, 0, 0, 0, 0, 0, 0.8003201875762008, 0, 0, 0.8500414049386444, 0, 0, 0, 0.7493663414503994, 0, 0, 0, 0, 0, 0.850029174952036, 0, 0, 0, 0, 0, 0.8500231515178801, 0, 0, 0, 0, 0, 0, 0, 0, 0, 0, 0, 0, 0, 0, 0, 0, 0, 0, 0, 0, 0, 0, 0, 0, 0, 0.8500397345750894, 0, 0, 0, 0, 0, 0, 0, 0, 0, 0, 0, 0, 0, 0, 0, 0, 0, 0, 0, 0, 0, 0, 1.226411274038942e-08, 0, 0, 0, 0, 0, 0, 0, 0, 0, 0, 0, 0, 0, 0, 0, 0, 0, 0, 0, 0.9973090584228054, 0, 0, 0.8500356471565571, 0.7330853309241767, 0.8500414049386444, 0, 0, 0.8500231515178801, 0, 0, 0.8500267916303121, 0.8500256005402178, 0.8500756919829884, 0.8500254850007498, 0, 0, 0.8002893723017567, 1.244345604761029e-08, 0, 0.8500343817180609, 0.8500356471565576, 0.8500254850007498, 0.8002893723017567, 0.8500332475932941, 0.8500364429924809, 0.8500202189067618, 0, 0, 0, 0, 0, 0.8500254853100911, 0.8500152435387773, 0.850023036277347, 0.8500343821124055, 0.8500440827416785, 0.8500291749520156, 0.8500371158548553, 0.8500371158548545, 0.8500181858370078, 0, 0, 0, 0, 0.8500290083361032, 0.8500161953251533, 0.8500397345750886, 0.8500181858600642, 0, 0, 0, 0, 0, 0, 0, 0.850029174952036, 0, 0.8500202189298183, 0, 0, 0, 0, 0, 0, 0, 0, 0.8053589391994868, 0, 0, 0, 0, 0, 0, 0, 0, 0.8500388758587091, 0, 0, 0, 0.5664979091574057, 0, 0, 0, 0, 0, 0, 0, 0.8500414049386452, 0, 0.8500292851225927, 0, 0, 0, 0, 0, 0, 0, 0, 0, 0, 0, 0, 0, 0, 0, 0, 0, 0, 0, 0.8500284898690125, 0.8500231515178801, 0.8500202189298175, 0.8500371161940578, 0, 0.8500231515178801, 0.8500256005490741, 0.8500371161940578, 0.8500254853230284, 0.8500284898690125, 0.7493663414503994, 0.8500231515178801, 0.8500343821123995, 0.8500181858600642, 0.8500371161940578, 0.8500300546423711, 0.8500161953251533, 0, 0.8500371161940578, 0.8500267916303117, 0.7493663414503997, 0.8500756962448416, 0.8500364433777658, 0.8500181858600642, 0.8500414049386452, 0.8500343821123995, 0.9691756428703926, 0.8500388758587091, 0.8500235894836048, 0, 8.75030249584168e-10, 0.8002728152251699, 0.7494070855707643, 0.8500254853230284, 0.8500414049386452, 0, 0, 0.8500756962448416, 0.8500267916303121, 0.8500414049386452, 0.8500756962448416, 0.8500256005490741, 0.8500348995869713, 0.8500254853230284, 0.8500423231273196, 0, 0.799383985608849, 0.850100399193313, 0.8500373345248506, 0.8500388758587083, 0.8500267916303121, 0.7493663414503994, 0, 0.8500371161940578, 0, 0, 0, 0, 0, 0.01214889918027847, 0, 0, 0, 1.107219942069241e-08, 0, 0, 0, 0, 0, 0, 0, 0, 0, 0, 0, 0, 0, 0, 0, 0, 0, 0, 0.8500440827416778, 0, 0, 0, 4.811982868988894e-10, 0, 0, 0, 0, 0, 0, 0, 0, 0, 0.8500231515178801, 0.8500291749520149, 0.8500267916190638, 0, 0.850037115854856, 0.8500374779965338, 0.8500356471565571, 0.8500348992522663, 0.8500414046307065, 0.8500181856968877, 0, 0, 0, 0, 0, 0, 0, 0, 0, 0, 0, 0, 0, 0, 0, 0, 0.5818646757409586, 0.8500202189298183, 0, 0.8500414049386452, 0, 0, 0, 0, 0, 0.8500397345750894, 0, 0.7330297839347686, 0.8500343821124002, 0, 0.8500348995869638, 0.8500343821124055, 0.8003201875762008, 0.8002894252263135, 0, 0, 0, 0, 0, 0, 0, 0, 0, 0, 0, 0, 0, 0, 0, 0, 0, 0, 0.850100399193313, 0, 0, 0, 0, 0, 0.8500254853230288, 0.8500231515178801, 0.8500267916303121, 0.8500254853230288, 0.8500231515178801, 0.8004515266367618, 0.8500356474525496, 0.8500414049386452, 0.850100399193313, 0.8500254853230284, 0.850034899586963, 0.8500267916303117, 0.8500304737265562, 0.8500267916303117, 0.8500348995869713, 0.8500254853230288, 0.8500342155012374, 0.8500256005490741, 0.799383985608849, 0.8500284898690125, 0.8500397345750886, 0, 0.8500371161940585, 0.850033247984582, 0.8003201875762008, 0.8500231515178801, 0, 0.8500231515178801, 0.799383985608849, 0.8500284898690125, 0.8500342155012374, 0.8500343821123995, 0.8500254853230284, 0.732865781072276, 0.850034215501237, 0, 0.8500254853230284, 0, 0.8500254853230284, 0.8500231515178801, 0.8500181858600638, 0.8500284898690125, 0.8500254853230288, 0.8500356474525496, 0, 0, 0, 0, 0, 0, 0, 0, 0, 0, 0, 0, 0, 0, 0, 0, 0, 0, 0, 0, 0, 0, 0, 0, 0, 0, 0, 0.8500397345750894, 0, 0, 0, 0, 0, 0, 0, 0, 0, 0, 0, 0, 0.8500348995869713, 0, 7.457438459965343e-10, 0, 0, 0.8500256002308787, 0, 0.8003017665369412, 0, 0, 0.8500300546423719, 0, 0.799383985608849, 0.799383985608849, 0.8500290083361028, 0.8500254853230284, 0.8500371161940578, 0.8500161953251533, 0, 0, 0, 0, 0, 0, 0.8500291749520231, 0, 0, 0.8500254853100911, 0, 0.7329605712872757, 0, 0.7329505729168583, 0.8500356474525499, 0.8500180706293153, 0.8500202189298172, 0.8500290083361028, 0, 0.8500371161940578, 0.8500202189298175, 0.8500254853230284, 0.8500284898690125, 0.8500397345750886, 0.8500231515178801, 0.8500254853230284, 0.8500254853230284, 0.8500343821123995, 0, 0.8500161953251525, 0.850034215501237, 0.8500161953251525, 0.8500267916303121, 0.7493663414503994, 0.8500756962448416, 0.8500254853230288, 0.8500373345248506, 0.8500267916303121, 0.8500231515178801, 0.8500254853230288, 0.8500231515178801, 0.850033247984582, 0.8500254853230288, 0.8500231515178801, 0.8500181858600642, 0.850100399193313, 0.8500231515178801, 0.8500231515178801, 0, 0.8500364433777658, 0.8500254853230288, 0.8500256005490741, 0.8500284895362703, 0.8500235891247202, 0, 0.8500284895362703, 0, 0.8500284895362703, 0.8500284895362703, 0.850037535987984, 0.8500348992522826, 0.8500231512060298, 0.8500373342270975, 0.8500284895362703, 0.8500332477658248, 1.128480969468971e-08, 0.8500343821123995, 1.120020845226808e-08, 0.8500414049386452, 0.01219349499984817, 0.8500235894836127, 0.8500365108809431, 0.8500181858600642, 0.8004515266367618, 0.8500284898690125, 0.8500756962448413, 0, 0, 0.8500254853230288, 0.850100399193313, 0, 0, 0, 0, 0, 0.8500414049386452, 0.8500343821123995, 0.7493663414503994, 0.8500256005490737, 0.850034899586963, 0.8500371161940578, 0.8500256005490737, 0.8500181858600642, 0.8500267916303117, 0.8500291749520156, 0, 0.8501003991933135, 0, 0, 0.850034899586963, 0, 0, 0, 0.8500181858600642, 0.8500181858600638, 0, 0, 0.8500756962448413, 0.7493663414503994, 0.7493663414503994, 0.8500254853230288, 0.8500348995869713, 0.8500284898690128, 0.8500356474525496, 0, 0.8500373345248499, 0, 0.8501003991933135, 0.8500254853230284, 0, 0.8500284898690125, 0.7493663414503997, 0.850034899586963, 0, 0.8500343821124002, 0.8003201875762008, 0.8500230362902842, 0.8500181858600642, 0, 0, 0, 0, 0, 0, 0, 0, 0, 0, 0, 0, 0, 0, 0, 0, 0, 0, 0, 0, 0, 0, 0.8500256005490741, 0.8500256005490741, 0, 0.8500397345750894, 0, 0, 0, 0.8500348995869713, 1.18872599404114e-08, 0.8500254853230288, 0.8500371161940585, 0, 0.8500161953251533, 0, 0.8500375362851846, 0.7330297839347686, 0, 0.8500291749520149, 0, 0, 0, 0, 0.8500388758587091, 1.823090124671055e-10, 0, 0.8500356474525496, 0.8500254853230284, 0.8500417183101251, 0, 0, 0.8500256005490741, 0.8500267916303117, 0.8003201875762008, 0.8500290083361028, 0.8500231515178801, 0.8500231515178801, 0.749366341450399, 0.8500254853230284, 0.8500343821124055, 0.8500343821123995, 0.8500254853230284, 0, 0.8500290083361032, 0.8500181858600642, 0.8500371161940578, 0.8500343821123995, 0.8500231515178797, 0.8500256003798514, 0.8500356474525491, 0.8500267913107881, 0, 0.8500254850007506, 0.8501003946523447, 0.8500231512060298, 0.7493662868062974, 0.8500356471565576, 0.8500371158548553, 0.850037115854856, 0.749366286806297, 0, 0, 0, 0.8500161953251533, 0, 0, 0.850034899586963, 0.8500284898690128, 0.8500440827416778, 0, 0, 0, 0.8500373345248506, 0.8003201875762008, 0, 0, 0, 0, 0, 0, 0, 0, 0, 0, 0.9976769087558296, 0, 0, 0, 0, 0, 0, 0, 0, 0, 0, 0, 0, 0, 0, 0.8004515266367622, 0.8500254853230288, 0.8500414049386452, 0.8500161953251525, 0.8500267916303121, 0.850025485323028, 0.8500230362773465, 0.8500161951546524, 0.7503743205902789, 0.01183307539051571, 0.8500364433777704, 0.8500230362773465, 0.8500254850007506, 0.850018185688032, 0.8500343821123995, 0, 0.8500254853230284, 0.799383985608849, 0.8500254853230284, 0.850033247984582, 0, 0.8500348995869713, 0.850100399193313, 0.7493663414503997, 0.8500267916303121, 0.8500254853230284, 0, 0.8500256005490741, 0.8004515266367622, 0, 0.7493663414503994, 0.8500202189298175, 0.8500356474525491, 0.8500231515178801, 0.8003201875762008, 0.8500267916303121, 0.8500254853230284, 0, 0.8500348995869713, 0.7493663414503994, 0.7493663414503994, 0.8500231515178804, 0, 0.799383985608849, 0.8500254853230284, 0, 0.8500254853230288, 0.8500414049386452, 0.8500291749520156, 0, 0, 0.8003201875762008, 0, 0, 0, 0, 0, 0, 0, 0.8500181858600642, 0, 0, 0, 0, 0, 0, 0, 0, 0, 0, 0, 0, 0, 0, 0, 0, 0.01174403020665764, 0, 0, 0.8500300546423719, 0, 0.850034215501237, 0.8500348995869713, 0.8500254853230288, 0.8500202189298183, 0, 0, 0.8500371161940585, 0.8500440827416778, 0, 0, 0, 0, 0, 0, 0, 0, 0, 0, 0, 0, 0, 0, 0, 0, 0, 0, 0, 0, 0, 0, 0, 0.011949851479279, 0, 0, 0, 0, 0, 0, 0, 0.8500374783802609, 0.850034215501237, 0, 0, 0, 0, 0, 0, 0.8500371161940585, 0, 0, 0, 0.8500440827416778, 0, 0.8500371161940585, 0.850034215501237, 0.8500756962448416, 0.8500254853230284, 0.850037116194057, 0.8500356474525496, 0, 0.8500180706293153, 0.850037116194057, 0.8500254853230288, 0.8500304737265554, 0.8500231515178804, 0.7993839856088483, 0.8500161953251525, 0, 0.850037116194057, 0.8003201875762008, 0.5931531336138194, 0, 0, 0, 0, 0, 0, 0.8500235894836043, 0.850034215501237, 0.8500202189298183, 0.8500256005490741, 0, 0, 0, 0, 0, 0, 0, 0, 0, 0.8500231515178801, 0, 0, 0, 0.0118561681985398, 0, 0, 0, 0, 0, 0.8500348995869638, 0.8500364433777658, 0.8500291749520156, 0.8500181858600642, 0.8500180706293153, 0.8500202189298172, 0.8500267916303121, 0.8500254853230288, 0.8500181858600638, 0.8500756962448416, 0.8500256005490741, 0.8500231515178801, 0.8500371161940578, 0, 0.8500202189298175, 0.8003201875762008, 0, 0, 0, 0, 0.8500181858600638, 0, 0, 0.850029174952036, 0.8500202189298175, 0.8500291749520156, 0, 0, 0.8500414049386452],
        [0, 0, 0.1499743994509259, 0.1499643525474504, 0.1499582816898749, 0, 0.1499732083696883, 0, 0.200616014391151, 0.1499745146769716, 0, 0, 0, 0.1499585950613556, 0, 0, 0, 0, 0, 0, 0, 0, 0, 0, 0, 0, 0.1499585950613556, 0, 0, 0, 0, 0.1499708250479851, 0, 0, 0, 0, 0.1499657844987626, 0, 0, 0, 0, 0.1499651004130287, 0.1499745146769716, 0, 0.1499585950613556, 0.1499838046748467, 0.1499818141399362, 0.1499585950613548, 0, 0, 0, 0, 0.1499847563012051, 0, 0.1499585950613548, 0, 0, 0, 0.1499585950613548, 0, 0, 0.1499635566222334, 0, 0.1499764105163957, 0.1499628838059415, 0.1499635566222342, 0.1499732083696879, 0.1499656178875945, 0, 0.1499624637148154, 0.1499635566222342, 0.1499745146769716, 0, 0.1499634891190569, 0.1499715101309875, 0.9999999883314649, 0.1996798124237992, 0.1499709916638968, 0.9999999879768642, 0.1499635566222342, 0.9884874198052896, 0.1499576768726494, 0, 0.1499576768726774, 0.1499656178876005, 0.1499626654751494, 0.1499656178876005, 0.1499838046748475, 0.1499732083696879, 0, 0.1499707148774073, 0.1499576768726494, 0.1499764105163952, 0, 0.1499643525474504, 0.2006386296073552, 0.1499602654249106, 0.9880545567705074, 0, 0.1499635566222296, 0.149965100413037, 0, 0.1499585950613548, 0.149965100413037, 0.1499709916638968, 0.149966752015418, 0.2506336585496003, 0, 0.1499768484821199, 0.1499576768726811, 0.1499643525474509, 0.1499709916638972, 0.1499768484821203, 0, 0.1499635566222342, 0.149966752015418, 0, 0.1499635566222342, 0.1499651004130339, 0.1499576768726494, 0, 0.1499709916638968, 0.1499818141399358, 0.1499743994509263, 0.1499695262734438, 0.1499643525474504, 0.1499585950613548, 0.1499656178876005, 0, 0, 0, 0.1499656178876005, 0, 0.01728172936225381, 0.1499656178875945, 0.1499643525474504, 0, 0.1499818141399358, 0, 0, 0, 0, 0.1499708250479821, 0, 0, 0, 0, 0, 0, 0, 0, 0, 0, 0, 0.1499635566222334, 0.1499708250479821, 0, 0, 0, 0, 0.1499651004130287, 0.1499818141399358, 0, 0, 0, 0, 0.1499708250479844, 0, 0, 0, 0, 0, 0.9999999991393378, 0, 0.2669702160652314, 0, 0, 0, 0, 0, 0, 0, 0.1499243037551587, 0.1499745146769716, 0.1499745146769716, 0.1499818141399358, 0.1499715101309875, 0.1995484733632378, 0.1499732083696879, 0.1499838046748467, 0.1499745146769716, 0.1499628838059422, 0.1499745146769716, 0.1499708250479851, 0, 0, 0, 0, 0, 0.1499708250479844, 0, 0.1499643525603855, 0.1499743997691216, 0.1499628841451455, 0.1996798664093973, 0.1996356170197108, 0.1995987058860982, 0.1499243080170116, 0.1499743994509259, 0.1499818142889101, 0.1499553326183836, 0.149981814311968, 0.2006160962105852, 0, 0.1499708253818958, 0.1499715104637297, 0.1499745149992499, 0.1499768487939707, 0.1499745149992499, 0.2496256794097211, 0.1499585953692927, 0.1499838048453476, 0.2496256794097211, 0.1499768487939707, 0.1499635570075198, 0.2496256794097211, 0.1499709919879294, 0.1499745149992499, 0.1499602657754971, 0.1995485604579323, 0.1499768487939707, 0.1499243080170116, 0.1499768487851133, 0.1499708252092499, 0, 0.1499243080170116, 0.1499656182819399, 0.1499745149992499, 0.266914669075823, 0.1499585951899104, 0.200616014391151, 0.2506336585496006, 0.1499626654751494, 0.1499768484821196, 0.1499643525474504, 0, 0, 0, 0.2669702160652314, 0, 0, 0, 0, 0, 0, 0, 0, 0.1996798124237992, 0, 0, 0.1499585950613556, 0, 0, 0, 0.2506336585496006, 0, 0, 0, 0, 0, 0.149970825047964, 0, 0, 0, 0, 0, 0.1499768484821199, 0, 0, 0, 0, 0, 0, 0, 0, 0, 0, 0, 0, 0, 0, 0, 0, 0, 0, 0, 0, 0, 0, 0, 0, 0, 0.1499602654249106, 0, 0, 0, 0, 0, 0, 0, 0, 0, 0, 0, 0, 0, 0, 0, 0, 0, 0, 0, 0, 0, 0, 0.9999999877358873, 0, 0, 0, 0, 0, 0, 0, 0, 0, 0, 0, 0, 0, 0, 0, 0, 0, 0, 0, 0.002690941577194628, 0, 0, 0.1499643528434429, 0.2669146690758233, 0.1499585950613556, 0, 0, 0.1499768484821199, 0, 0, 0.1499732083696879, 0.1499743994597822, 0.1499243080170116, 0.1499745149992502, 0, 0, 0.1997106276982433, 0.999999987556544, 0, 0.1499656182819391, 0.1499643528434424, 0.1499745149992502, 0.1997106276982433, 0.1499667524067059, 0.1499635570075191, 0.1499797810932382, 0, 0, 0, 0, 0, 0.1499745146899089, 0.1499847564612227, 0.149976963722653, 0.1499656178875945, 0.1499559172583215, 0.1499708250479844, 0.1499628841451447, 0.1499628841451455, 0.1499818141629922, 0, 0, 0, 0, 0.1499709916638968, 0.1499838046748467, 0.1499602654249114, 0.1499818141399358, 0, 0, 0, 0, 0, 0, 0, 0.149970825047964, 0, 0.1499797810701817, 0, 0, 0, 0, 0, 0, 0, 0, 0.1946410608005132, 0, 0, 0, 0, 0, 0, 0, 0, 0.1499611241412909, 0, 0, 0, 0.4335020908425943, 0, 0, 0, 0, 0, 0, 0, 0.1499585950613548, 0, 0.1499707148774073, 0, 0, 0, 0, 0, 0, 0, 0, 0, 0, 0, 0, 0, 0, 0, 0, 0, 0, 0, 0.1499715101309875, 0.1499768484821199, 0.1499797810701825, 0.1499628838059422, 0, 0.1499768484821199, 0.1499743994509259, 0.1499628838059422, 0.1499745146769716, 0.1499715101309875, 0.2506336585496006, 0.1499768484821199, 0.1499656178876005, 0.1499818141399358, 0.1499628838059422, 0.1499699453576289, 0.1499838046748467, 0, 0.1499628838059422, 0.1499732083696883, 0.2506336585496003, 0.1499243037551584, 0.1499635566222342, 0.1499818141399358, 0.1499585950613548, 0.1499656178876005, 0.0308243571296074, 0.1499611241412909, 0.1499764105163952, 0, 0.9999999991249697, 0.1997271847748301, 0.2505929144292357, 0.1499745146769716, 0.1499585950613548, 0, 0, 0.1499243037551584, 0.1499732083696879, 0.1499585950613548, 0.1499243037551584, 0.1499743994509259, 0.1499651004130287, 0.1499745146769716, 0.1499576768726804, 0, 0.200616014391151, 0.149899600806687, 0.1499626654751494, 0.1499611241412917, 0.1499732083696879, 0.2506336585496006, 0, 0.1499628838059422, 0, 0, 0, 0, 0, 0.9878511008197215, 0, 0, 0, 0.9999999889278006, 0, 0, 0, 0, 0, 0, 0, 0, 0, 0, 0, 0, 0, 0, 0, 0, 0, 0, 0.1499559172583222, 0, 0, 0, 0.9999999995188017, 0, 0, 0, 0, 0, 0, 0, 0, 0, 0.1499768484821199, 0.1499708250479851, 0.1499732083809362, 0, 0.149962884145144, 0.1499625220034662, 0.1499643528434429, 0.1499651007477337, 0.1499585953692935, 0.1499818143031123, 0, 0, 0, 0, 0, 0, 0, 0, 0, 0, 0, 0, 0, 0, 0, 0, 0.4181353242590414, 0.1499797810701817, 0, 0.1499585950613548, 0, 0, 0, 0, 0, 0.1499602654249106, 0, 0.2669702160652314, 0.1499656178875998, 0, 0.1499651004130362, 0.1499656178875945, 0.1996798124237992, 0.1997105747736865, 0, 0, 0, 0, 0, 0, 0, 0, 0, 0, 0, 0, 0, 0, 0, 0, 0, 0, 0.149899600806687, 0, 0, 0, 0, 0, 0.1499745146769712, 0.1499768484821199, 0.1499732083696879, 0.1499745146769712, 0.1499768484821199, 0.1995484733632382, 0.1499643525474504, 0.1499585950613548, 0.149899600806687, 0.1499745146769716, 0.149965100413037, 0.1499732083696883, 0.1499695262734438, 0.1499732083696883, 0.1499651004130287, 0.1499745146769712, 0.1499657844987626, 0.1499743994509259, 0.200616014391151, 0.1499715101309875, 0.1499602654249114, 0, 0.1499628838059415, 0.149966752015418, 0.1996798124237992, 0.1499768484821199, 0, 0.1499768484821199, 0.200616014391151, 0.1499715101309875, 0.1499657844987626, 0.1499656178876005, 0.1499745146769716, 0.267134218927724, 0.149965784498763, 0, 0.1499745146769716, 0, 0.1499745146769716, 0.1499768484821199, 0.1499818141399362, 0.1499715101309875, 0.1499745146769712, 0.1499643525474504, 0, 0, 0, 0, 0, 0, 0, 0, 0, 0, 0, 0, 0, 0, 0, 0, 0, 0, 0, 0, 0, 0, 0, 0, 0, 0, 0, 0.1499602654249106, 0, 0, 0, 0, 0, 0, 0, 0, 0, 0, 0, 0, 0.1499651004130287, 0, 0.9999999992542562, 0, 0, 0.1499743997691213, 0, 0.1996982334630588, 0, 0, 0.1499699453576281, 0, 0.200616014391151, 0.200616014391151, 0.1499709916638972, 0.1499745146769716, 0.1499628838059422, 0.1499838046748467, 0, 0, 0, 0, 0, 0, 0.1499708250479769, 0, 0, 0.1499745146899089, 0, 0.2670394287127243, 0, 0.2670494270831417, 0.1499643525474501, 0.1499819293706847, 0.1499797810701828, 0.1499709916638972, 0, 0.1499628838059422, 0.1499797810701825, 0.1499745146769716, 0.1499715101309875, 0.1499602654249114, 0.1499768484821199, 0.1499745146769716, 0.1499745146769716, 0.1499656178876005, 0, 0.1499838046748475, 0.149965784498763, 0.1499838046748475, 0.1499732083696879, 0.2506336585496006, 0.1499243037551584, 0.1499745146769712, 0.1499626654751494, 0.1499732083696879, 0.1499768484821199, 0.1499745146769712, 0.1499768484821199, 0.149966752015418, 0.1499745146769712, 0.1499768484821199, 0.1499818141399358, 0.149899600806687, 0.1499768484821199, 0.1499768484821199, 0, 0.1499635566222342, 0.1499745146769712, 0.1499743994509259, 0.1499715104637297, 0.1499764108752798, 0, 0.1499715104637297, 0, 0.1499715104637297, 0.1499715104637297, 0.149962464012016, 0.1499651007477174, 0.1499768487939702, 0.1499626657729025, 0.1499715104637297, 0.1499667522341752, 0.9999999887151904, 0.1499656178876005, 0.9999999887997916, 0.1499585950613548, 0.9878065050001519, 0.1499764105163873, 0.1499634891190569, 0.1499818141399358, 0.1995484733632382, 0.1499715101309875, 0.1499243037551587, 0, 0, 0.1499745146769712, 0.149899600806687, 0, 0, 0, 0, 0, 0.1499585950613548, 0.1499656178876005, 0.2506336585496006, 0.1499743994509263, 0.149965100413037, 0.1499628838059422, 0.1499743994509263, 0.1499818141399358, 0.1499732083696883, 0.1499708250479844, 0, 0.1498996008066865, 0, 0, 0.149965100413037, 0, 0, 0, 0.1499818141399358, 0.1499818141399362, 0, 0, 0.1499243037551587, 0.2506336585496006, 0.2506336585496006, 0.1499745146769712, 0.1499651004130287, 0.1499715101309872, 0.1499643525474504, 0, 0.1499626654751501, 0, 0.1498996008066865, 0.1499745146769716, 0, 0.1499715101309875, 0.2506336585496003, 0.149965100413037, 0, 0.1499656178875998, 0.1996798124237992, 0.1499769637097158, 0.1499818141399358, 0, 0, 0, 0, 0, 0, 0, 0, 0, 0, 0, 0, 0, 0, 0, 0, 0, 0, 0, 0, 0, 0, 0.1499743994509259, 0.1499743994509259, 0, 0.1499602654249106, 0, 0, 0, 0.1499651004130287, 0.99999998811274, 0.1499745146769712, 0.1499628838059415, 0, 0.1499838046748467, 0, 0.1499624637148154, 0.2669702160652314, 0, 0.1499708250479851, 0, 0, 0, 0, 0.1499611241412909, 0.9999999998176909, 0, 0.1499643525474504, 0.1499745146769716, 0.1499582816898749, 0, 0, 0.1499743994509259, 0.1499732083696883, 0.1996798124237992, 0.1499709916638972, 0.1499768484821199, 0.1499768484821199, 0.250633658549601, 0.1499745146769716, 0.1499656178875945, 0.1499656178876005, 0.1499745146769716, 0, 0.1499709916638968, 0.1499818141399358, 0.1499628838059422, 0.1499656178876005, 0.1499768484821203, 0.1499743996201486, 0.1499643525474509, 0.1499732086892119, 0, 0.1499745149992494, 0.1498996053476553, 0.1499768487939702, 0.2506337131937026, 0.1499643528434424, 0.1499628841451447, 0.149962884145144, 0.250633713193703, 0, 0, 0, 0.1499838046748467, 0, 0, 0.149965100413037, 0.1499715101309872, 0.1499559172583222, 0, 0, 0, 0.1499626654751494, 0.1996798124237992, 0, 0, 0, 0, 0, 0, 0, 0, 0, 0, 0.002323091244170405, 0, 0, 0, 0, 0, 0, 0, 0, 0, 0, 0, 0, 0, 0, 0.1995484733632378, 0.1499745146769712, 0.1499585950613548, 0.1499838046748475, 0.1499732083696879, 0.149974514676972, 0.1499769637226535, 0.1499838048453476, 0.2496256794097211, 0.9881669246094843, 0.1499635566222296, 0.1499769637226535, 0.1499745149992494, 0.149981814311968, 0.1499656178876005, 0, 0.1499745146769716, 0.200616014391151, 0.1499745146769716, 0.149966752015418, 0, 0.1499651004130287, 0.149899600806687, 0.2506336585496003, 0.1499732083696879, 0.1499745146769716, 0, 0.1499743994509259, 0.1995484733632378, 0, 0.2506336585496006, 0.1499797810701825, 0.1499643525474509, 0.1499768484821199, 0.1996798124237992, 0.1499732083696879, 0.1499745146769716, 0, 0.1499651004130287, 0.2506336585496006, 0.2506336585496006, 0.1499768484821196, 0, 0.200616014391151, 0.1499745146769716, 0, 0.1499745146769712, 0.1499585950613548, 0.1499708250479844, 0, 0, 0.1996798124237992, 0, 0, 0, 0, 0, 0, 0, 0.1499818141399358, 0, 0, 0, 0, 0, 0, 0, 0, 0, 0, 0, 0, 0, 0, 0, 0, 0.9882559697933424, 0, 0, 0.1499699453576281, 0, 0.149965784498763, 0.1499651004130287, 0.1499745146769712, 0.1499797810701817, 0, 0, 0.1499628838059415, 0.1499559172583222, 0, 0, 0, 0, 0, 0, 0, 0, 0, 0, 0, 0, 0, 0, 0, 0, 0, 0, 0, 0, 0, 0, 0, 0.988050148520721, 0, 0, 0, 0, 0, 0, 0, 0.1499625216197391, 0.149965784498763, 0, 0, 0, 0, 0, 0, 0.1499628838059415, 0, 0, 0, 0.1499559172583222, 0, 0.1499628838059415, 0.149965784498763, 0.1499243037551584, 0.1499745146769716, 0.149962883805943, 0.1499643525474504, 0, 0.1499819293706847, 0.149962883805943, 0.1499745146769712, 0.1499695262734446, 0.1499768484821196, 0.2006160143911517, 0.1499838046748475, 0, 0.149962883805943, 0.1996798124237992, 0.4068468663861806, 0, 0, 0, 0, 0, 0, 0.1499764105163957, 0.149965784498763, 0.1499797810701817, 0.1499743994509259, 0, 0, 0, 0, 0, 0, 0, 0, 0, 0.1499768484821199, 0, 0, 0, 0.9881438318014601, 0, 0, 0, 0, 0, 0.1499651004130362, 0.1499635566222342, 0.1499708250479844, 0.1499818141399358, 0.1499819293706847, 0.1499797810701828, 0.1499732083696879, 0.1499745146769712, 0.1499818141399362, 0.1499243037551584, 0.1499743994509259, 0.1499768484821199, 0.1499628838059422, 0, 0.1499797810701825, 0.1996798124237992, 0, 0, 0, 0, 0.1499818141399362, 0, 0, 0.149970825047964, 0.1499797810701825, 0.1499708250479844, 0, 0, 0.1499585950613548] 
        ],
       "original name":"vulVul_marble_Fox4"
      }
    },
   "attributes":{
     "Global MG94xREV":{
       "attribute type":"branch length",
       "display order":1
      },
     "Nucleotide GTR":{
       "attribute type":"branch length",
       "display order":0
      },
     "Posterior prob omega class by site":{
       "attribute type":"branch annotations",
       "display order":-1
      },
     "original name":{
       "attribute type":"node label",
       "display order":-1
      }
    }
  },
 "data partitions":{
   "0":{
     "coverage":      [
[0, 1, 2, 3, 4, 5, 6, 7, 8, 9, 10, 11, 12, 13, 14, 15, 16, 17, 18, 19, 20, 21, 22, 23, 24, 25, 26, 27, 28, 29, 30, 31, 32, 33, 34, 35, 36, 37, 38, 39, 40, 41, 42, 43, 44, 45, 46, 47, 48, 49, 50, 51, 52, 53, 54, 55, 56, 57, 58, 59, 60, 61, 62, 63, 64, 65, 66, 67, 68, 69, 70, 71, 72, 73, 74, 75, 76, 77, 78, 79, 80, 81, 82, 83, 84, 85, 86, 87, 88, 89, 90, 91, 92, 93, 94, 95, 96, 97, 98, 99, 100, 101, 102, 103, 104, 105, 106, 107, 108, 109, 110, 111, 112, 113, 114, 115, 116, 117, 118, 119, 120, 121, 122, 123, 124, 125, 126, 127, 128, 129, 130, 131, 132, 133, 134, 135, 136, 137, 138, 139, 140, 141, 142, 143, 144, 145, 146, 147, 148, 149, 150, 151, 152, 153, 154, 155, 156, 157, 158, 159, 160, 161, 162, 163, 164, 165, 166, 167, 168, 169, 170, 171, 172, 173, 174, 175, 176, 177, 178, 179, 180, 181, 182, 183, 184, 185, 186, 187, 188, 189, 190, 191, 192, 193, 194, 195, 196, 197, 198, 199, 200, 201, 202, 203, 204, 205, 206, 207, 208, 209, 210, 211, 212, 213, 214, 215, 216, 217, 218, 219, 220, 221, 222, 223, 224, 225, 226, 227, 228, 229, 230, 231, 232, 233, 234, 235, 236, 237, 238, 239, 240, 241, 242, 243, 244, 245, 246, 247, 248, 249, 250, 251, 252, 253, 254, 255, 256, 257, 258, 259, 260, 261, 262, 263, 264, 265, 266, 267, 268, 269, 270, 271, 272, 273, 274, 275, 276, 277, 278, 279, 280, 281, 282, 283, 284, 285, 286, 287, 288, 289, 290, 291, 292, 293, 294, 295, 296, 297, 298, 299, 300, 301, 302, 303, 304, 305, 306, 307, 308, 309, 310, 311, 312, 313, 314, 315, 316, 317, 318, 319, 320, 321, 322, 323, 324, 325, 326, 327, 328, 329, 330, 331, 332, 333, 334, 335, 336, 337, 338, 339, 340, 341, 342, 343, 344, 345, 346, 347, 348, 349, 350, 351, 352, 353, 354, 355, 356, 357, 358, 359, 360, 361, 362, 363, 364, 365, 366, 367, 368, 369, 370, 371, 372, 373, 374, 375, 376, 377, 378, 379, 380, 381, 382, 383, 384, 385, 386, 387, 388, 389, 390, 391, 392, 393, 394, 395, 396, 397, 398, 399, 400, 401, 402, 403, 404, 405, 406, 407, 408, 409, 410, 411, 412, 413, 414, 415, 416, 417, 418, 419, 420, 421, 422, 423, 424, 425, 426, 427, 428, 429, 430, 431, 432, 433, 434, 435, 436, 437, 438, 439, 440, 441, 442, 443, 444, 445, 446, 447, 448, 449, 450, 451, 452, 453, 454, 455, 456, 457, 458, 459, 460, 461, 462, 463, 464, 465, 466, 467, 468, 469, 470, 471, 472, 473, 474, 475, 476, 477, 478, 479, 480, 481, 482, 483, 484, 485, 486, 487, 488, 489, 490, 491, 492, 493, 494, 495, 496, 497, 498, 499, 500, 501, 502, 503, 504, 505, 506, 507, 508, 509, 510, 511, 512, 513, 514, 515, 516, 517, 518, 519, 520, 521, 522, 523, 524, 525, 526, 527, 528, 529, 530, 531, 532, 533, 534, 535, 536, 537, 538, 539, 540, 541, 542, 543, 544, 545, 546, 547, 548, 549, 550, 551, 552, 553, 554, 555, 556, 557, 558, 559, 560, 561, 562, 563, 564, 565, 566, 567, 568, 569, 570, 571, 572, 573, 574, 575, 576, 577, 578, 579, 580, 581, 582, 583, 584, 585, 586, 587, 588, 589, 590, 591, 592, 593, 594, 595, 596, 597, 598, 599, 600, 601, 602, 603, 604, 605, 606, 607, 608, 609, 610, 611, 612, 613, 614, 615, 616, 617, 618, 619, 620, 621, 622, 623, 624, 625, 626, 627, 628, 629, 630, 631, 632, 633, 634, 635, 636, 637, 638, 639, 640, 641, 642, 643, 644, 645, 646, 647, 648, 649, 650, 651, 652, 653, 654, 655, 656, 657, 658, 659, 660, 661, 662, 663, 664, 665, 666, 667, 668, 669, 670, 671, 672, 673, 674, 675, 676, 677, 678, 679, 680, 681, 682, 683, 684, 685, 686, 687, 688, 689, 690, 691, 692, 693, 694, 695, 696, 697, 698, 699, 700, 701, 702, 703, 704, 705, 706, 707, 708, 709, 710, 711, 712, 713, 714, 715, 716, 717, 718, 719, 720, 721, 722, 723, 724, 725, 726, 727, 728, 729, 730, 731, 732, 733, 734, 735, 736, 737, 738, 739, 740, 741, 742, 743, 744, 745, 746, 747, 748, 749, 750, 751, 752, 753, 754, 755, 756, 757, 758, 759, 760, 761, 762, 763, 764, 765, 766, 767, 768, 769, 770, 771, 772, 773, 774, 775, 776, 777, 778, 779, 780, 781, 782, 783, 784, 785, 786, 787, 788, 789, 790, 791, 792, 793, 794, 795, 796, 797, 798, 799, 800, 801, 802, 803, 804, 805, 806, 807, 808, 809, 810, 811, 812, 813, 814, 815, 816, 817, 818, 819, 820, 821, 822, 823, 824, 825, 826, 827, 828, 829, 830, 831, 832, 833, 834, 835, 836, 837, 838, 839, 840, 841, 842, 843, 844, 845, 846, 847, 848, 849, 850, 851, 852, 853, 854, 855, 856, 857, 858, 859, 860, 861, 862, 863, 864, 865, 866, 867, 868, 869, 870, 871, 872, 873, 874, 875, 876, 877, 878, 879, 880, 881, 882, 883, 884, 885, 886, 887, 888, 889, 890, 891, 892, 893, 894, 895, 896, 897, 898, 899, 900, 901, 902, 903, 904, 905, 906, 907, 908, 909, 910, 911, 912, 913, 914, 915, 916, 917, 918, 919, 920, 921, 922, 923, 924, 925, 926, 927, 928, 929, 930, 931, 932, 933, 934, 935, 936, 937, 938, 939, 940, 941, 942, 943, 944, 945, 946, 947, 948, 949, 950, 951, 952, 953, 954, 955, 956, 957, 958, 959, 960, 961, 962, 963, 964, 965, 966, 967, 968, 969, 970, 971, 972, 973, 974, 975, 976, 977, 978, 979, 980, 981, 982, 983, 984, 985, 986, 987, 988, 989, 990, 991, 992, 993, 994, 995, 996, 997, 998, 999, 1000, 1001, 1002, 1003, 1004, 1005, 1006, 1007, 1008, 1009, 1010, 1011, 1012, 1013, 1014, 1015, 1016, 1017, 1018, 1019, 1020, 1021, 1022, 1023, 1024, 1025, 1026, 1027, 1028, 1029, 1030, 1031, 1032, 1033, 1034, 1035, 1036, 1037, 1038, 1039, 1040, 1041, 1042, 1043, 1044, 1045, 1046, 1047, 1048, 1049, 1050, 1051, 1052, 1053, 1054, 1055, 1056, 1057, 1058, 1059, 1060, 1061, 1062, 1063, 1064, 1065, 1066, 1067, 1068, 1069, 1070, 1071, 1072, 1073, 1074, 1075, 1076, 1077, 1078, 1079, 1080, 1081, 1082, 1083, 1084, 1085, 1086, 1087, 1088, 1089, 1090, 1091, 1092, 1093, 1094, 1095, 1096, 1097, 1098, 1099, 1100, 1101, 1102, 1103, 1104, 1105, 1106, 1107, 1108, 1109, 1110, 1111, 1112, 1113, 1114, 1115, 1116, 1117, 1118, 1119, 1120, 1121, 1122, 1123, 1124, 1125, 1126, 1127, 1128, 1129, 1130, 1131, 1132, 1133, 1134, 1135, 1136, 1137, 1138, 1139, 1140, 1141, 1142, 1143, 1144, 1145, 1146, 1147, 1148, 1149, 1150, 1151, 1152, 1153, 1154, 1155, 1156, 1157, 1158, 1159, 1160, 1161, 1162, 1163, 1164, 1165, 1166, 1167, 1168, 1169, 1170, 1171, 1172, 1173, 1174, 1175, 1176, 1177, 1178] 
      ],
     "name":"meme.filter.default"
    }
  },
 "fits":{
   "Global MG94xREV":{
     "AIC-c":9824.154107164573,
     "Equilibrium frequencies":      [
[0.07241653592249592],
      [0.01378745743692803],
      [0.03970603015508165],
      [0.04300557443251903],
      [0.02044130185619291],
      [0.00389184011230931],
      [0.01120797808914508],
      [0.01213935349538044],
      [0.01859666883785557],
      [0.003540638568309779],
      [0.01019656469691171],
      [0.0110438923336412],
      [0.03342855844442711],
      [0.006364497015207611],
      [0.01832889867938307],
      [0.0198520177752252],
      [0.04506471975197877],
      [0.008579917522601135],
      [0.02470901291546757],
      [0.0267623151934321],
      [0.01272059658447119],
      [0.002421887235374457],
      [0.006974710749962003],
      [0.007554304500632463],
      [0.01157268376376424],
      [0.002203334953700284],
      [0.006345309460687737],
      [0.006872600389491458],
      [0.02080255011953394],
      [0.003960618534137016],
      [0.01140605072897753],
      [0.01235388583774984],
      [0.06258644251347217],
      [0.01191589602141107],
      [0.0343161840328686],
      [0.03716783573934495],
      [0.01766652253143366],
      [0.0033635470733005],
      [0.00968656491825683],
      [0.0104915119179752],
      [0.01607228694849744],
      [0.003060018950004269],
      [0.008812444590295856],
      [0.009544752781383637],
      [0.02889083998203863],
      [0.005500556212682858],
      [0.01584086492013642],
      [0.01715723009169224],
      [0.01062354062362517],
      [0.03313674541634685],
      [0.01575047478205924],
      [0.002998748806508301],
      [0.008635994786088943],
      [0.009353640117670198],
      [0.002728140256177196],
      [0.007856678417656053],
      [0.008509563085586654],
      [0.02575744296931994],
      [0.00490398558975092],
      [0.01412282145547793],
      [0.01529641837596302] 
      ],
     "Log Likelihood":-4882.005172302336,
     "Rate Distributions":{
       "non-synonymous/synonymous rate ratio for *test*":        [
[0.4543052943519627, 1] 
        ]
      },
     "display order":1,
     "estimated parameters":30
    },
   "Nucleotide GTR":{
     "AIC-c":10243.6027802109,
     "Equilibrium frequencies":      [
[0.4011745958310844],
      [0.1518364304623847],
      [0.2157323874881127],
      [0.2312565862184183] 
      ],
     "Log Likelihood":-5094.781945160878,
     "Rate Distributions":{
       "Substitution rate from nucleotide A to nucleotide C":0.2063602852293709,
       "Substitution rate from nucleotide A to nucleotide G":1,
       "Substitution rate from nucleotide A to nucleotide T":0.1663321937108205,
       "Substitution rate from nucleotide C to nucleotide G":0.2935719287488866,
       "Substitution rate from nucleotide C to nucleotide T":1.373368932071422,
       "Substitution rate from nucleotide G to nucleotide T":0.1261141442020832
      },
     "display order":0,
     "estimated parameters":27
    }
  },
 "input":{
   "file name":"/home/morrillk/species-x/dw/analysis/2025-03-10_hyphy-analysis/data/res/FormBio013361/FormBio013361.t1.cds.aln.fa",
   "number of sequences":11,
   "number of sites":1179,
   "partition count":1,
   "trees":{
     "0":"(vulVul_marble_Fox4,((chrBra_SAMN27257233,speVen_SAMN27257238)Node5,(DireGB,lupMes_SAMEA5411047,lycPic_SAMN09924608,cuoAlp_SAMN10180424,(canRuf_SAMN02921317,canLup_SAMN02921310,canBai_SAMN02921314)Node16)Node8)Node4,uroCin_SAMN04495241)"
    }
  },
 "runtime":"2.5.64",
 "substitutions":{
   "0":{
     "0":null,
     "1":{
       "canRuf_SAMN02921317":"NNN",
       "root":"AAA"
      },
     "10":null,
     "100":{
       "canBai_SAMN02921314":"NNN",
       "root":"ACT"
      },
     "1000":{
       "DireGB":"NNN",
       "cuoAlp_SAMN10180424":"NNN",
       "root":"CTG"
      },
     "1001":{
       "DireGB":"NNN",
       "cuoAlp_SAMN10180424":"NNA",
       "root":"AGA"
      },
     "1002":{
       "DireGB":"NNN",
       "cuoAlp_SAMN10180424":"ANG",
       "root":"AAG"
      },
     "1003":{
       "DireGB":"NNN",
       "cuoAlp_SAMN10180424":"NAA",
       "root":"GAA"
      },
     "1004":{
       "DireGB":"NNN",
       "root":"AAT"
      },
     "1005":{
       "DireGB":"NNN",
       "root":"GAA"
      },
     "1006":{
       "DireGB":"NNN",
       "canBai_SAMN02921314":"NGA",
       "canLup_SAMN02921310":"NGA",
       "canRuf_SAMN02921317":"NGA",
       "root":"CGA"
      },
     "1007":{
       "DireGB":"NNN",
       "cuoAlp_SAMN10180424":"ANN",
       "root":"ACA"
      },
     "1008":{
       "DireGB":"NNN",
       "root":"CAA"
      },
     "1009":{
       "DireGB":"NNN",
       "root":"CAA"
      },
     "101":{
       "canBai_SAMN02921314":"NNN",
       "canRuf_SAMN02921317":"GNC",
       "root":"GGC"
      },
     "1010":{
       "DireGB":"NNN",
       "root":"AAG"
      },
     "1011":{
       "DireGB":"NNN",
       "root":"ATG"
      },
     "1012":{
       "DireGB":"NNN",
       "root":"AAA"
      },
     "1013":{
       "DireGB":"NNN",
       "root":"GAA"
      },
     "1014":{
       "DireGB":"NNN",
       "root":"ATG"
      },
     "1015":{
       "cuoAlp_SAMN10180424":"GAN",
       "root":"GAA"
      },
     "1016":{
       "canLup_SAMN02921310":"ANT",
       "cuoAlp_SAMN10180424":"NNN",
       "root":"AGT"
      },
     "1017":{
       "cuoAlp_SAMN10180424":"NNN",
       "root":"GTT"
      },
     "1018":{
       "cuoAlp_SAMN10180424":"ATN",
       "root":"ATG"
      },
     "1019":{
       "cuoAlp_SAMN10180424":"NNA",
       "root":"AAA"
      },
     "102":{
       "canBai_SAMN02921314":"NNN",
       "canLup_SAMN02921310":"ANT",
       "canRuf_SAMN02921317":"ANT",
       "root":"AGT"
      },
     "1020":{
       "cuoAlp_SAMN10180424":"NNA",
       "root":"GAA"
      },
     "1021":null,
     "1022":null,
     "1023":null,
     "1024":null,
     "1025":null,
     "1026":null,
     "1027":null,
     "1028":{
       "canBai_SAMN02921314":"CAN",
       "canLup_SAMN02921310":"CAN",
       "root":"CAG"
      },
     "1029":{
       "canLup_SAMN02921310":"TAN",
       "root":"TAC"
      },
     "103":{
       "canBai_SAMN02921314":"NNN",
       "canLup_SAMN02921310":"NCT",
       "canRuf_SAMN02921317":"NCN",
       "root":"ACT"
      },
     "1030":null,
     "1031":null,
     "1032":null,
     "1033":null,
     "1034":null,
     "1035":null,
     "1036":null,
     "1037":null,
     "1038":null,
     "1039":null,
     "104":{
       "canBai_SAMN02921314":"NNN",
       "root":"GAT"
      },
     "1040":null,
     "1041":null,
     "1042":null,
     "1043":{
       "canBai_SAMN02921314":"NNG",
       "canLup_SAMN02921310":"NNG",
       "canRuf_SAMN02921317":"NGG",
       "root":"CGG"
      },
     "1044":null,
     "1045":{
       "root":"CAG",
       "uroCin_SAMN04495241":"AAG"
      },
     "1046":null,
     "1047":{
       "root":"CAG",
       "uroCin_SAMN04495241":"CAA"
      },
     "1048":{
       "canLup_SAMN02921310":"AAN",
       "root":"AAC"
      },
     "1049":null,
     "105":{
       "canBai_SAMN02921314":"NNN",
       "root":"TTT"
      },
     "1050":{
       "canLup_SAMN02921310":"CNT",
       "root":"CAT"
      },
     "1051":{
       "canLup_SAMN02921310":"ANA",
       "root":"ACA"
      },
     "1052":{
       "canLup_SAMN02921310":"GAN",
       "root":"GAA"
      },
     "1053":{
       "canLup_SAMN02921310":"NTG",
       "root":"CTG"
      },
     "1054":null,
     "1055":null,
     "1056":{
       "DireGB":"NCT",
       "root":"GCT"
      },
     "1057":{
       "canBai_SAMN02921314":"NGT",
       "canLup_SAMN02921310":"NNT",
       "canRuf_SAMN02921317":"NNT",
       "root":"CGT"
      },
     "1058":null,
     "1059":null,
     "106":{
       "canBai_SAMN02921314":"NNN",
       "canLup_SAMN02921310":"NNN",
       "root":"CAA"
      },
     "1060":null,
     "1061":null,
     "1062":null,
     "1063":null,
     "1064":null,
     "1065":null,
     "1066":null,
     "1067":null,
     "1068":null,
     "1069":null,
     "107":{
       "canBai_SAMN02921314":"NAA",
       "canLup_SAMN02921310":"NNN",
       "root":"AAA"
      },
     "1070":null,
     "1071":null,
     "1072":null,
     "1073":{
       "canLup_SAMN02921310":"GAG",
       "root":"GAA"
      },
     "1074":null,
     "1075":null,
     "1076":null,
     "1077":null,
     "1078":null,
     "1079":null,
     "108":{
       "canLup_SAMN02921310":"NNN",
       "canRuf_SAMN02921317":"AAN",
       "root":"AAG"
      },
     "1080":null,
     "1081":{
       "root":"TCT",
       "uroCin_SAMN04495241":"TAT"
      },
     "1082":null,
     "1083":null,
     "1084":null,
     "1085":null,
     "1086":null,
     "1087":null,
     "1088":null,
     "1089":{
       "canLup_SAMN02921310":"NAN",
       "root":"CAC"
      },
     "109":{
       "canBai_SAMN02921314":"NCN",
       "canLup_SAMN02921310":"NNN",
       "root":"CCA"
      },
     "1090":{
       "canLup_SAMN02921310":"CNT",
       "root":"CAT"
      },
     "1091":null,
     "1092":null,
     "1093":null,
     "1094":null,
     "1095":null,
     "1096":null,
     "1097":{
       "canRuf_SAMN02921317":"GNT",
       "root":"GCT"
      },
     "1098":null,
     "1099":null,
     "11":null,
     "110":{
       "canBai_SAMN02921314":"NGN",
       "canLup_SAMN02921310":"NNN",
       "root":"AGA"
      },
     "1100":null,
     "1101":{
       "canBai_SAMN02921314":"NNT",
       "canLup_SAMN02921310":"NNT",
       "canRuf_SAMN02921317":"NNN",
       "root":"CGT"
      },
     "1102":null,
     "1103":{
       "canRuf_SAMN02921317":"GNT",
       "root":"GCT"
      },
     "1104":{
       "canRuf_SAMN02921317":"CNN",
       "root":"CAT"
      },
     "1105":{
       "canRuf_SAMN02921317":"NTA",
       "root":"TTA"
      },
     "1106":{
       "canRuf_SAMN02921317":"GAN",
       "root":"GAA"
      },
     "1107":{
       "canRuf_SAMN02921317":"NNN",
       "root":"GCA"
      },
     "1108":{
       "canRuf_SAMN02921317":"NGA",
       "root":"AGA"
      },
     "1109":{
       "canRuf_SAMN02921317":"ANG",
       "root":"ATG"
      },
     "111":{
       "canBai_SAMN02921314":"NNN",
       "canLup_SAMN02921310":"NNN",
       "root":"GAT"
      },
     "1110":{
       "DireGB":"CNA",
       "canRuf_SAMN02921317":"NNN",
       "root":"CAA"
      },
     "1111":{
       "canRuf_SAMN02921317":"NNN",
       "cuoAlp_SAMN10180424":"GCN",
       "root":"GCA"
      },
     "1112":{
       "DireGB":"GNN",
       "canRuf_SAMN02921317":"NNN",
       "root":"GAA"
      },
     "1113":{
       "DireGB":"NNN",
       "canRuf_SAMN02921317":"NNN",
       "cuoAlp_SAMN10180424":"ANC",
       "root":"ATC"
      },
     "1114":{
       "canRuf_SAMN02921317":"NNN",
       "root":"AAG"
      },
     "1115":{
       "DireGB":"NNN",
       "canRuf_SAMN02921317":"NNN",
       "root":"AAA"
      },
     "1116":{
       "canRuf_SAMN02921317":"NNN",
       "root":"TTG"
      },
     "1117":{
       "canRuf_SAMN02921317":"NNN",
       "root":"TCA"
      },
     "1118":{
       "canBai_SAMN02921314":"GCN",
       "canRuf_SAMN02921317":"NNN",
       "root":"GCA"
      },
     "1119":{
       "canRuf_SAMN02921317":"NAA",
       "root":"GAA"
      },
     "112":{
       "canBai_SAMN02921314":"NAG",
       "canLup_SAMN02921310":"AAN",
       "root":"AAG"
      },
     "1120":{
       "canRuf_SAMN02921317":"GNA",
       "lycPic_SAMN09924608":"ATA",
       "root":"GTA"
      },
     "1121":null,
     "1122":null,
     "1123":null,
     "1124":null,
     "1125":null,
     "1126":null,
     "1127":{
       "canBai_SAMN02921314":"TNT",
       "cuoAlp_SAMN10180424":"NAT",
       "root":"TAT"
      },
     "1128":{
       "canBai_SAMN02921314":"CNN",
       "root":"CAT"
      },
     "1129":{
       "canBai_SAMN02921314":"NNG",
       "root":"CTG"
      },
     "113":{
       "DireGB":"ANG",
       "canRuf_SAMN02921317":"ATN",
       "cuoAlp_SAMN10180424":"NNN",
       "root":"ATG"
      },
     "1130":{
       "canBai_SAMN02921314":"GNN",
       "root":"GAG"
      },
     "1131":null,
     "1132":null,
     "1133":null,
     "1134":null,
     "1135":null,
     "1136":null,
     "1137":null,
     "1138":null,
     "1139":{
       "root":"GCA",
       "speVen_SAMN27257238":"GCG"
      },
     "114":{
       "canBai_SAMN02921314":"TNT",
       "cuoAlp_SAMN10180424":"NNN",
       "root":"TCT"
      },
     "1140":{
       "canLup_SAMN02921310":"AAN",
       "root":"AAG"
      },
     "1141":{
       "canLup_SAMN02921310":"NGG",
       "root":"TGG"
      },
     "1142":null,
     "1143":null,
     "1144":{
       "root":"TCT",
       "uroCin_SAMN04495241":"TGT"
      },
     "1145":null,
     "1146":null,
     "1147":null,
     "1148":null,
     "1149":null,
     "115":{
       "cuoAlp_SAMN10180424":"NNN",
       "root":"TTT"
      },
     "1150":{
       "canLup_SAMN02921310":"ANT",
       "root":"ACT"
      },
     "1151":{
       "canLup_SAMN02921310":"TCN",
       "root":"TCT"
      },
     "1152":{
       "canLup_SAMN02921310":"NNT",
       "root":"GTT"
      },
     "1153":{
       "canLup_SAMN02921310":"CNN",
       "root":"CAG"
      },
     "1154":{
       "canLup_SAMN02921310":"NNA",
       "root":"CAA"
      },
     "1155":{
       "canLup_SAMN02921310":"NTN",
       "root":"CTA"
      },
     "1156":{
       "canLup_SAMN02921310":"NAT",
       "root":"AAT"
      },
     "1157":{
       "canLup_SAMN02921310":"NAN",
       "root":"GAA"
      },
     "1158":{
       "canBai_SAMN02921314":"NAG",
       "canLup_SAMN02921310":"NNN",
       "root":"CAG"
      },
     "1159":{
       "canLup_SAMN02921310":"NNN",
       "root":"TTA"
      },
     "116":{
       "canRuf_SAMN02921317":"TCN",
       "cuoAlp_SAMN10180424":"NNN",
       "root":"TCA"
      },
     "1160":{
       "canLup_SAMN02921310":"NNN",
       "root":"GAG"
      },
     "1161":{
       "canLup_SAMN02921310":"NNN",
       "root":"AAG"
      },
     "1162":{
       "canLup_SAMN02921310":"NNN",
       "root":"GCA"
      },
     "1163":{
       "canLup_SAMN02921310":"NNN",
       "root":"AAA"
      },
     "1164":{
       "canBai_SAMN02921314":"NTG",
       "canLup_SAMN02921310":"NNN",
       "root":"CTG"
      },
     "1165":{
       "canLup_SAMN02921310":"NAA",
       "root":"GAA"
      },
     "1166":null,
     "1167":null,
     "1168":null,
     "1169":null,
     "117":{
       "cuoAlp_SAMN10180424":"NNN",
       "root":"TCT"
      },
     "1170":{
       "canLup_SAMN02921310":"CAN",
       "root":"CAG"
      },
     "1171":{
       "canLup_SAMN02921310":"GNN",
       "root":"GAC"
      },
     "1172":{
       "canBai_SAMN02921314":"ACN",
       "canLup_SAMN02921310":"ANN",
       "root":"ACC",
       "vulVul_marble_Fox4":"ACT"
      },
     "1173":{
       "canRuf_SAMN02921317":"NTG",
       "chrBra_SAMN27257233":"NTG",
       "root":"GTG"
      },
     "1174":{
       "chrBra_SAMN27257233":"NTG",
       "root":"CTG"
      },
     "1175":{
       "canRuf_SAMN02921317":"NTT",
       "root":"GTT"
      },
     "1176":null,
     "1177":null,
     "1178":{
       "canLup_SAMN02921310":"AGN",
       "root":"AGT"
      },
     "118":{
       "canRuf_SAMN02921317":"ANC",
       "cuoAlp_SAMN10180424":"NNN",
       "root":"ACC"
      },
     "119":{
       "cuoAlp_SAMN10180424":"NNN",
       "root":"CCC"
      },
     "12":null,
     "120":{
       "canRuf_SAMN02921317":"ANG",
       "cuoAlp_SAMN10180424":"NNN",
       "root":"ATG"
      },
     "121":{
       "cuoAlp_SAMN10180424":"NNN",
       "root":"GAT"
      },
     "122":{
       "cuoAlp_SAMN10180424":"NNN",
       "root":"CAG"
      },
     "123":{
       "cuoAlp_SAMN10180424":"NNN",
       "root":"GAG"
      },
     "124":{
       "cuoAlp_SAMN10180424":"NNN",
       "root":"ATC"
      },
     "125":{
       "cuoAlp_SAMN10180424":"NNN",
       "root":"AGA"
      },
     "126":{
       "cuoAlp_SAMN10180424":"NNN",
       "root":"AGT"
      },
     "127":{
       "cuoAlp_SAMN10180424":"NNN",
       "root":"CTT"
      },
     "128":{
       "canBai_SAMN02921314":"NNA",
       "canLup_SAMN02921310":"CNA",
       "canRuf_SAMN02921317":"NNA",
       "cuoAlp_SAMN10180424":"NGA",
       "root":"CGA"
      },
     "129":null,
     "13":{
       "canLup_SAMN02921310":"ANT",
       "root":"AGT"
      },
     "130":{
       "canRuf_SAMN02921317":"AAN",
       "root":"AAA"
      },
     "131":{
       "canRuf_SAMN02921317":"NTT",
       "root":"CTT"
      },
     "132":{
       "canBai_SAMN02921314":"AAN",
       "canLup_SAMN02921310":"AAN",
       "canRuf_SAMN02921317":"AAN",
       "root":"AAC"
      },
     "133":{
       "canBai_SAMN02921314":"AGA",
       "canLup_SAMN02921310":"ANA",
       "root":"AAA"
      },
     "134":{
       "canRuf_SAMN02921317":"NTC",
       "root":"CTC"
      },
     "135":{
       "canRuf_SAMN02921317":"NGA",
       "root":"AGA"
      },
     "136":{
       "canRuf_SAMN02921317":"NAA",
       "root":"CAA",
       "uroCin_SAMN04495241":"CAG"
      },
     "137":{
       "canRuf_SAMN02921317":"NAG",
       "root":"CAG"
      },
     "138":null,
     "139":null,
     "14":null,
     "140":null,
     "141":null,
     "142":{
       "canRuf_SAMN02921317":"NTC",
       "root":"GTC"
      },
     "143":null,
     "144":null,
     "145":null,
     "146":null,
     "147":null,
     "148":null,
     "149":null,
     "15":null,
     "150":null,
     "151":null,
     "152":null,
     "153":null,
     "154":{
       "canLup_SAMN02921310":"TNT",
       "root":"TCT"
      },
     "155":{
       "canRuf_SAMN02921317":"NTC",
       "root":"GTC"
      },
     "156":null,
     "157":null,
     "158":null,
     "159":null,
     "16":null,
     "160":{
       "canLup_SAMN02921310":"ANN",
       "root":"ACA"
      },
     "161":{
       "canLup_SAMN02921310":"NAG",
       "root":"CAG"
      },
     "162":null,
     "163":null,
     "164":null,
     "165":null,
     "166":{
       "canLup_SAMN02921310":"NNT",
       "root":"GTT"
      },
     "167":null,
     "168":null,
     "169":null,
     "17":null,
     "170":{
       "Node4":"GAA",
       "root":"GAG"
      },
     "171":null,
     "172":{
       "canBai_SAMN02921314":"NTT",
       "root":"GTT",
       "vulVul_marble_Fox4":"ATT"
      },
     "173":null,
     "174":{
       "canLup_SAMN02921310":"NAA",
       "root":"CAA"
      },
     "175":null,
     "176":null,
     "177":null,
     "178":null,
     "179":null,
     "18":null,
     "180":null,
     "181":null,
     "182":{
       "DireGB":"TTN",
       "root":"TTA"
      },
     "183":{
       "DireGB":"NNN",
       "root":"GAA"
      },
     "184":{
       "DireGB":"NNN",
       "root":"GAA"
      },
     "185":{
       "DireGB":"NNN",
       "canLup_SAMN02921310":"NAG",
       "root":"CAG"
      },
     "186":{
       "DireGB":"NNN",
       "root":"ATT"
      },
     "187":{
       "DireGB":"NNN",
       "root":"ATA"
      },
     "188":{
       "DireGB":"NNN",
       "root":"AAT"
      },
     "189":{
       "DireGB":"NNN",
       "root":"TTG"
      },
     "19":null,
     "190":{
       "DireGB":"NNN",
       "root":"GAA"
      },
     "191":{
       "DireGB":"NNN",
       "root":"GCA"
      },
     "192":{
       "DireGB":"NNN",
       "root":"GAA"
      },
     "193":{
       "DireGB":"NNN",
       "canRuf_SAMN02921317":"NTT",
       "root":"GTT"
      },
     "194":{
       "DireGB":"NNN",
       "root":"TCA"
      },
     "195":{
       "DireGB":"NCN",
       "Node4":"GCA",
       "canRuf_SAMN02921317":"GCN",
       "root":"GCG"
      },
     "196":null,
     "197":null,
     "198":null,
     "199":{
       "canRuf_SAMN02921317":"NTT",
       "root":"GTT"
      },
     "2":{
       "canRuf_SAMN02921317":"NNN",
       "root":"GAG"
      },
     "20":null,
     "200":null,
     "201":{
       "canBai_SAMN02921314":"AGN",
       "canLup_SAMN02921310":"AGN",
       "canRuf_SAMN02921317":"ANN",
       "cuoAlp_SAMN10180424":"AGN",
       "lupMes_SAMEA5411047":"AGN",
       "root":"AGA",
       "uroCin_SAMN04495241":"AGN"
      },
     "202":{
       "Node16":"NNN",
       "cuoAlp_SAMN10180424":"NNN",
       "lupMes_SAMEA5411047":"NNN",
       "root":"GAG",
       "uroCin_SAMN04495241":"NNN"
      },
     "203":{
       "Node16":"NNN",
       "cuoAlp_SAMN10180424":"NNN",
       "lupMes_SAMEA5411047":"NNN",
       "root":"GCA",
       "uroCin_SAMN04495241":"NNN"
      },
     "204":{
       "Node16":"NNN",
       "cuoAlp_SAMN10180424":"NAA",
       "lupMes_SAMEA5411047":"NNN",
       "root":"GAA",
       "uroCin_SAMN04495241":"NNN"
      },
     "205":{
       "Node16":"NNN",
       "lupMes_SAMEA5411047":"NNN",
       "root":"GAT",
       "uroCin_SAMN04495241":"NNN"
      },
     "206":{
       "Node16":"NNN",
       "lupMes_SAMEA5411047":"NNN",
       "root":"AAA",
       "uroCin_SAMN04495241":"NNN"
      },
     "207":{
       "Node16":"NNN",
       "lupMes_SAMEA5411047":"NTA",
       "root":"TTA",
       "uroCin_SAMN04495241":"NNN"
      },
     "208":{
       "Node16":"NNN",
       "root":"GAG"
      },
     "209":{
       "Node16":"NNN",
       "root":"CAG",
       "uroCin_SAMN04495241":"CNN"
      },
     "21":null,
     "210":{
       "Node16":"NNN",
       "root":"AGC",
       "uroCin_SAMN04495241":"NNN"
      },
     "211":{
       "Node16":"NNN",
       "root":"CAG",
       "uroCin_SAMN04495241":"NNN"
      },
     "212":{
       "Node16":"NNN",
       "root":"AAA",
       "uroCin_SAMN04495241":"NNN"
      },
     "213":{
       "Node16":"NNN",
       "root":"ATG",
       "uroCin_SAMN04495241":"NNN"
      },
     "214":{
       "Node16":"NNN",
       "root":"GTG",
       "uroCin_SAMN04495241":"NNN"
      },
     "215":{
       "Node16":"NNN",
       "root":"ATT",
       "uroCin_SAMN04495241":"NNN"
      },
     "216":{
       "Node16":"NNN",
       "root":"GAA",
       "uroCin_SAMN04495241":"NNN"
      },
     "217":{
       "Node16":"NNN",
       "root":"AAG",
       "uroCin_SAMN04495241":"NNN"
      },
     "218":{
       "Node16":"NNN",
       "root":"GAA",
       "uroCin_SAMN04495241":"NNN"
      },
     "219":{
       "Node16":"NNN",
       "root":"CAA",
       "uroCin_SAMN04495241":"NNN"
      },
     "22":null,
     "220":{
       "Node16":"NNN",
       "root":"AGT",
       "uroCin_SAMN04495241":"NNN"
      },
     "221":{
       "Node16":"NNN",
       "root":"TTG",
       "uroCin_SAMN04495241":"NNN"
      },
     "222":{
       "Node16":"NNN",
       "root":"CAA",
       "uroCin_SAMN04495241":"NNN"
      },
     "223":{
       "Node16":"NNN",
       "root":"AAG",
       "uroCin_SAMN04495241":"NNN"
      },
     "224":{
       "Node16":"NNN",
       "root":"TCT",
       "uroCin_SAMN04495241":"NNN"
      },
     "225":{
       "Node16":"NNN",
       "root":"CAA",
       "uroCin_SAMN04495241":"NNN"
      },
     "226":{
       "Node16":"NNN",
       "root":"GAT",
       "uroCin_SAMN04495241":"NNN"
      },
     "227":{
       "Node16":"NNN",
       "root":"GAA",
       "uroCin_SAMN04495241":"NNN"
      },
     "228":{
       "Node16":"NNN",
       "root":"TGT",
       "uroCin_SAMN04495241":"NNN"
      },
     "229":{
       "Node16":"NNN",
       "root":"ATA",
       "uroCin_SAMN04495241":"NNN"
      },
     "23":null,
     "230":{
       "Node16":"NNN",
       "root":"AAG",
       "uroCin_SAMN04495241":"NNN"
      },
     "231":{
       "Node16":"NNN",
       "root":"TTA",
       "uroCin_SAMN04495241":"NNN"
      },
     "232":{
       "Node16":"NNN",
       "root":"AAG",
       "uroCin_SAMN04495241":"NNG"
      },
     "233":{
       "Node16":"NNN",
       "root":"GTG",
       "uroCin_SAMN04495241":"GNG"
      },
     "234":{
       "Node16":"NNN",
       "root":"GAC",
       "uroCin_SAMN04495241":"NNN"
      },
     "235":{
       "Node16":"NNN",
       "root":"TTA",
       "uroCin_SAMN04495241":"NNN"
      },
     "236":{
       "Node16":"NNN",
       "root":"CTT",
       "uroCin_SAMN04495241":"NNN"
      },
     "237":{
       "Node16":"NNN",
       "root":"GAA",
       "uroCin_SAMN04495241":"NNN"
      },
     "238":{
       "canBai_SAMN02921314":"NNA",
       "canLup_SAMN02921310":"NNN",
       "canRuf_SAMN02921317":"NNN",
       "root":"CAA",
       "uroCin_SAMN04495241":"NNA"
      },
     "239":{
       "canBai_SAMN02921314":"AGN",
       "canLup_SAMN02921310":"NNN",
       "canRuf_SAMN02921317":"NNN",
       "root":"AGT",
       "uroCin_SAMN04495241":"ANT"
      },
     "24":null,
     "240":{
       "canBai_SAMN02921314":"NAA",
       "canLup_SAMN02921310":"NNN",
       "canRuf_SAMN02921317":"NNN",
       "root":"AAA"
      },
     "241":{
       "Node16":"NNN",
       "root":"CAA"
      },
     "242":{
       "Node16":"NNN",
       "root":"GGA"
      },
     "243":{
       "Node16":"NNN",
       "root":"AAG"
      },
     "244":{
       "canBai_SAMN02921314":"NNA",
       "canLup_SAMN02921310":"NNA",
       "canRuf_SAMN02921317":"NNA",
       "root":"AGA"
      },
     "245":null,
     "246":null,
     "247":{
       "canBai_SAMN02921314":"NGA",
       "canLup_SAMN02921310":"NNA",
       "canRuf_SAMN02921317":"NGA",
       "root":"CGA"
      },
     "248":{
       "canLup_SAMN02921310":"NAA",
       "root":"CAA"
      },
     "249":null,
     "25":null,
     "250":null,
     "251":null,
     "252":null,
     "253":null,
     "254":null,
     "255":null,
     "256":{
       "canBai_SAMN02921314":"GCN",
       "canLup_SAMN02921310":"GCN",
       "lupMes_SAMEA5411047":"GCT",
       "root":"GCC"
      },
     "257":{
       "canLup_SAMN02921310":"NAA",
       "root":"GAA"
      },
     "258":null,
     "259":null,
     "26":{
       "canLup_SAMN02921310":"ANT",
       "root":"AGT"
      },
     "260":{
       "canBai_SAMN02921314":"ANT",
       "root":"AGT"
      },
     "261":null,
     "262":null,
     "263":null,
     "264":{
       "canBai_SAMN02921314":"CAN",
       "root":"CAA"
      },
     "265":null,
     "266":null,
     "267":null,
     "268":null,
     "269":null,
     "27":null,
     "270":{
       "canBai_SAMN02921314":"NTG",
       "root":"GTG"
      },
     "271":null,
     "272":null,
     "273":null,
     "274":null,
     "275":null,
     "276":{
       "DireGB":"AAN",
       "root":"AAG"
      },
     "277":{
       "Node16":"GTG",
       "root":"GTT"
      },
     "278":null,
     "279":null,
     "28":null,
     "280":null,
     "281":null,
     "282":null,
     "283":null,
     "284":null,
     "285":null,
     "286":null,
     "287":null,
     "288":null,
     "289":null,
     "29":null,
     "290":null,
     "291":null,
     "292":null,
     "293":null,
     "294":null,
     "295":null,
     "296":null,
     "297":null,
     "298":null,
     "299":null,
     "3":{
       "canRuf_SAMN02921317":"NNN",
       "root":"AGA"
      },
     "30":null,
     "300":null,
     "301":null,
     "302":{
       "canLup_SAMN02921310":"NGN",
       "root":"TGT"
      },
     "303":null,
     "304":null,
     "305":null,
     "306":null,
     "307":null,
     "308":null,
     "309":null,
     "31":{
       "canLup_SAMN02921310":"NTT",
       "root":"GTT"
      },
     "310":null,
     "311":null,
     "312":null,
     "313":null,
     "314":null,
     "315":null,
     "316":null,
     "317":null,
     "318":null,
     "319":null,
     "32":null,
     "320":null,
     "321":null,
     "322":null,
     "323":null,
     "324":null,
     "325":{
       "Node4":"AAT",
       "root":"AGT"
      },
     "326":null,
     "327":null,
     "328":null,
     "329":null,
     "33":null,
     "330":null,
     "331":null,
     "332":null,
     "333":null,
     "334":null,
     "335":null,
     "336":null,
     "337":null,
     "338":null,
     "339":null,
     "34":null,
     "340":null,
     "341":null,
     "342":null,
     "343":null,
     "344":null,
     "345":{
       "canRuf_SAMN02921317":"AGT",
       "root":"ACT"
      },
     "346":null,
     "347":null,
     "348":{
       "root":"AGA",
       "uroCin_SAMN04495241":"NNN"
      },
     "349":{
       "root":"CAA",
       "uroCin_SAMN04495241":"NNA"
      },
     "35":null,
     "350":{
       "canLup_SAMN02921310":"ANT",
       "root":"AGT"
      },
     "351":null,
     "352":null,
     "353":{
       "canLup_SAMN02921310":"AAN",
       "root":"AAG"
      },
     "354":null,
     "355":null,
     "356":{
       "canLup_SAMN02921310":"AAN",
       "root":"AAT"
      },
     "357":{
       "canLup_SAMN02921310":"GAN",
       "root":"GAG",
       "uroCin_SAMN04495241":"GAN"
      },
     "358":{
       "root":"TTA",
       "uroCin_SAMN04495241":"NNN"
      },
     "359":{
       "root":"GAA",
       "uroCin_SAMN04495241":"NNN"
      },
     "36":{
       "DireGB":"CAN",
       "root":"CAT"
      },
     "360":{
       "root":"GAC",
       "uroCin_SAMN04495241":"NNN"
      },
     "361":{
       "Node4":"AAG",
       "root":"AAA",
       "uroCin_SAMN04495241":"NNN"
      },
     "362":{
       "canLup_SAMN02921310":"ANN",
       "root":"AAA",
       "uroCin_SAMN04495241":"NNN"
      },
     "363":{
       "DireGB":"GGA",
       "canLup_SAMN02921310":"NNN",
       "root":"GAA",
       "uroCin_SAMN04495241":"NNN"
      },
     "364":{
       "canLup_SAMN02921310":"NNN",
       "canRuf_SAMN02921317":"NNN",
       "root":"GTA",
       "uroCin_SAMN04495241":"NNN"
      },
     "365":{
       "canLup_SAMN02921310":"NNN",
       "canRuf_SAMN02921317":"NTT",
       "root":"CTT",
       "uroCin_SAMN04495241":"NNN"
      },
     "366":{
       "canLup_SAMN02921310":"NGA",
       "root":"AGA",
       "uroCin_SAMN04495241":"NNN"
      },
     "367":{
       "root":"GAA",
       "uroCin_SAMN04495241":"NNN"
      },
     "368":{
       "canLup_SAMN02921310":"ANN",
       "root":"AAA",
       "uroCin_SAMN04495241":"NNN"
      },
     "369":{
       "canRuf_SAMN02921317":"TTN",
       "root":"TTT",
       "uroCin_SAMN04495241":"NNN"
      },
     "37":null,
     "370":{
       "root":"TCT",
       "uroCin_SAMN04495241":"NNN"
      },
     "371":{
       "root":"CTA",
       "uroCin_SAMN04495241":"NTN"
      },
     "372":{
       "root":"ATG",
       "uroCin_SAMN04495241":"NNN"
      },
     "373":null,
     "374":null,
     "375":{
       "canLup_SAMN02921310":"AAN",
       "canRuf_SAMN02921317":"AAN",
       "root":"AAC"
      },
     "376":{
       "canBai_SAMN02921314":"NNA",
       "canLup_SAMN02921310":"NNN",
       "canRuf_SAMN02921317":"NNA",
       "root":"CGA"
      },
     "377":{
       "canLup_SAMN02921310":"NNN",
       "root":"GAA",
       "uroCin_SAMN04495241":"GAN"
      },
     "378":{
       "canLup_SAMN02921310":"NNA",
       "root":"TTA",
       "uroCin_SAMN04495241":"NNA"
      },
     "379":{
       "canLup_SAMN02921310":"ANN",
       "canRuf_SAMN02921317":"AAN",
       "root":"AAA",
       "uroCin_SAMN04495241":"AAN"
      },
     "38":null,
     "380":{
       "canLup_SAMN02921310":"NTC",
       "canRuf_SAMN02921317":"NTC",
       "root":"CTC"
      },
     "381":{
       "canBai_SAMN02921314":"CNT",
       "canLup_SAMN02921310":"NNN",
       "canRuf_SAMN02921317":"NNT",
       "root":"CGT"
      },
     "382":{
       "canLup_SAMN02921310":"GNT",
       "root":"GTT"
      },
     "383":{
       "canLup_SAMN02921310":"GNN",
       "root":"GCA",
       "uroCin_SAMN04495241":"NNN"
      },
     "384":{
       "canLup_SAMN02921310":"GCN",
       "root":"GCA",
       "uroCin_SAMN04495241":"NNN"
      },
     "385":{
       "canLup_SAMN02921310":"NAG",
       "root":"CAG",
       "uroCin_SAMN04495241":"NAG"
      },
     "386":null,
     "387":null,
     "388":{
       "canBai_SAMN02921314":"NNA",
       "canLup_SAMN02921310":"NNA",
       "canRuf_SAMN02921317":"NGA",
       "root":"CGA"
      },
     "389":{
       "DireGB":"CTN",
       "canLup_SAMN02921310":"NTG",
       "lupMes_SAMEA5411047":"CTA",
       "root":"CTG"
      },
     "39":null,
     "390":{
       "DireGB":"NAT",
       "root":"GAT"
      },
     "391":{
       "canLup_SAMN02921310":"TTN",
       "root":"TTG"
      },
     "392":{
       "DireGB":"TGN",
       "root":"TGT"
      },
     "393":{
       "DireGB":"NAG",
       "root":"CAG"
      },
     "394":null,
     "395":null,
     "396":null,
     "397":null,
     "398":null,
     "399":null,
     "4":{
       "canLup_SAMN02921310":"TGN",
       "canRuf_SAMN02921317":"NNN",
       "root":"TGC"
      },
     "40":null,
     "400":{
       "root":"AGG",
       "speVen_SAMN27257238":"AGA"
      },
     "401":{
       "canLup_SAMN02921310":"NTG",
       "canRuf_SAMN02921317":"NTG",
       "root":"GTG"
      },
     "402":null,
     "403":{
       "canLup_SAMN02921310":"NTG",
       "root":"CTG"
      },
     "404":null,
     "405":null,
     "406":null,
     "407":null,
     "408":null,
     "409":null,
     "41":{
       "DireGB":"ACN",
       "root":"ACA"
      },
     "410":null,
     "411":null,
     "412":{
       "DireGB":"CGA",
       "Node8":"CAA",
       "root":"CAG"
      },
     "413":null,
     "414":null,
     "415":null,
     "416":null,
     "417":null,
     "418":null,
     "419":{
       "canRuf_SAMN02921317":"ATN",
       "root":"ATG"
      },
     "42":{
       "DireGB":"NNN",
       "root":"GAA"
      },
     "420":null,
     "421":{
       "canLup_SAMN02921310":"GNT",
       "root":"GGT"
      },
     "422":null,
     "423":null,
     "424":null,
     "425":{
       "lycPic_SAMN09924608":"CCT",
       "root":"TCT"
      },
     "426":null,
     "427":null,
     "428":null,
     "429":null,
     "43":{
       "DireGB":"NNN",
       "root":"TGG"
      },
     "430":null,
     "431":null,
     "432":null,
     "433":{
       "cuoAlp_SAMN10180424":"NNT",
       "root":"AGT"
      },
     "434":null,
     "435":{
       "cuoAlp_SAMN10180424":"TNA",
       "root":"TCA"
      },
     "436":null,
     "437":null,
     "438":null,
     "439":{
       "Node4":"GAT",
       "root":"GAC"
      },
     "44":{
       "DireGB":"NNN",
       "canLup_SAMN02921310":"ANT",
       "canRuf_SAMN02921317":"ANT",
       "root":"AGT"
      },
     "440":null,
     "441":null,
     "442":null,
     "443":null,
     "444":null,
     "445":null,
     "446":null,
     "447":null,
     "448":null,
     "449":null,
     "45":{
       "DireGB":"NNN",
       "root":"TTG"
      },
     "450":null,
     "451":null,
     "452":null,
     "453":null,
     "454":{
       "DireGB":"AGN",
       "canBai_SAMN02921314":"AGN",
       "canLup_SAMN02921310":"AGN",
       "canRuf_SAMN02921317":"AGN",
       "root":"AGG"
      },
     "455":{
       "DireGB":"NNN",
       "Node16":"NNN",
       "root":"ATT"
      },
     "456":{
       "DireGB":"NNN",
       "Node16":"NNN",
       "root":"AAG"
      },
     "457":{
       "DireGB":"NNN",
       "Node16":"NNN",
       "root":"CTG"
      },
     "458":{
       "DireGB":"NNN",
       "Node16":"NNN",
       "root":"GCA"
      },
     "459":{
       "DireGB":"NNN",
       "Node16":"NNN",
       "root":"ATA",
       "vulVul_marble_Fox4":"ATT"
      },
     "46":{
       "DireGB":"NNN",
       "root":"CAG"
      },
     "460":{
       "DireGB":"NNN",
       "Node16":"NNN",
       "root":"AAG"
      },
     "461":{
       "DireGB":"NNN",
       "Node16":"NNN",
       "root":"GAG"
      },
     "462":{
       "DireGB":"NNN",
       "canBai_SAMN02921314":"NNN",
       "canLup_SAMN02921310":"NNN",
       "canRuf_SAMN02921317":"NNA",
       "root":"GCA"
      },
     "463":{
       "DireGB":"NNN",
       "Node16":"NNN",
       "root":"GAA"
      },
     "464":{
       "DireGB":"NNN",
       "Node16":"NNN",
       "root":"ATT"
      },
     "465":{
       "DireGB":"NNN",
       "canBai_SAMN02921314":"NNN",
       "canLup_SAMN02921310":"NNN",
       "canRuf_SAMN02921317":"NAN",
       "root":"CAA"
      },
     "466":{
       "DireGB":"NNN",
       "canBai_SAMN02921314":"NNN",
       "canLup_SAMN02921310":"NNN",
       "canRuf_SAMN02921317":"AAN",
       "root":"AAG"
      },
     "467":{
       "DireGB":"NNN",
       "canBai_SAMN02921314":"NNN",
       "canLup_SAMN02921310":"NNN",
       "root":"CTT"
      },
     "468":{
       "DireGB":"NNN",
       "canBai_SAMN02921314":"NNN",
       "canLup_SAMN02921310":"NNN",
       "canRuf_SAMN02921317":"CAN",
       "root":"CAG"
      },
     "469":{
       "DireGB":"NNN",
       "canBai_SAMN02921314":"NNN",
       "canLup_SAMN02921310":"NNN",
       "canRuf_SAMN02921317":"NCA",
       "root":"GCA"
      },
     "47":{
       "DireGB":"NGT",
       "canLup_SAMN02921310":"ANT",
       "canRuf_SAMN02921317":"ANT",
       "root":"AGT"
      },
     "470":{
       "DireGB":"NNN",
       "canBai_SAMN02921314":"NNN",
       "canLup_SAMN02921310":"NNN",
       "canRuf_SAMN02921317":"ANC",
       "root":"AAC"
      },
     "471":{
       "DireGB":"NNN",
       "canBai_SAMN02921314":"NNN",
       "canLup_SAMN02921310":"NNN",
       "canRuf_SAMN02921317":"TTN",
       "root":"TTG"
      },
     "472":{
       "DireGB":"NCN",
       "Node5":"GCG",
       "canBai_SAMN02921314":"NNN",
       "canLup_SAMN02921310":"NNN",
       "canRuf_SAMN02921317":"NCN",
       "root":"GCT"
      },
     "473":{
       "DireGB":"NNN",
       "canBai_SAMN02921314":"NNN",
       "canLup_SAMN02921310":"NNN",
       "root":"GCA"
      },
     "474":{
       "DireGB":"NNN",
       "canBai_SAMN02921314":"NNN",
       "canLup_SAMN02921310":"NNN",
       "root":"AAT"
      },
     "475":{
       "DireGB":"NNN",
       "canBai_SAMN02921314":"NNN",
       "canLup_SAMN02921310":"NNN",
       "root":"CAA"
      },
     "476":{
       "DireGB":"NTA",
       "canBai_SAMN02921314":"NTA",
       "canLup_SAMN02921310":"NNN",
       "root":"TTA"
      },
     "477":{
       "canBai_SAMN02921314":"TCN",
       "canLup_SAMN02921310":"NNN",
       "root":"TCT"
      },
     "478":{
       "canLup_SAMN02921310":"NNN",
       "root":"CAG"
      },
     "479":{
       "canLup_SAMN02921310":"NNN",
       "canRuf_SAMN02921317":"ANT",
       "root":"AGT"
      },
     "48":null,
     "480":{
       "canLup_SAMN02921310":"NNN",
       "root":"CTT"
      },
     "481":{
       "canLup_SAMN02921310":"NNN",
       "canRuf_SAMN02921317":"ATN",
       "lupMes_SAMEA5411047":"AAT",
       "root":"ATT"
      },
     "482":{
       "canBai_SAMN02921314":"GNT",
       "canLup_SAMN02921310":"NNN",
       "canRuf_SAMN02921317":"NNT",
       "root":"GGT"
      },
     "483":{
       "canLup_SAMN02921310":"NNN",
       "root":"TAT"
      },
     "484":{
       "canLup_SAMN02921310":"NNN",
       "canRuf_SAMN02921317":"AAN",
       "root":"AAT",
       "vulVul_marble_Fox4":"AAC"
      },
     "485":{
       "DireGB":"GNC",
       "canLup_SAMN02921310":"NNN",
       "canRuf_SAMN02921317":"GNC",
       "root":"GAC",
       "vulVul_marble_Fox4":"AAC"
      },
     "486":{
       "DireGB":"NNA",
       "canLup_SAMN02921310":"NNN",
       "root":"AAA"
      },
     "487":{
       "DireGB":"CAN",
       "canLup_SAMN02921310":"NAA",
       "root":"CAA"
      },
     "488":{
       "DireGB":"GNN",
       "canLup_SAMN02921310":"NNN",
       "root":"GAA"
      },
     "489":{
       "DireGB":"NNN",
       "canLup_SAMN02921310":"NNN",
       "canRuf_SAMN02921317":"ANT",
       "root":"AGT"
      },
     "49":null,
     "490":{
       "canLup_SAMN02921310":"NNN",
       "canRuf_SAMN02921317":"NNC",
       "cuoAlp_SAMN10180424":"GGN",
       "root":"GGC"
      },
     "491":{
       "canLup_SAMN02921310":"NNN",
       "root":"AAA"
      },
     "492":{
       "canLup_SAMN02921310":"NNN",
       "root":"TTA"
      },
     "493":{
       "canLup_SAMN02921310":"NNN",
       "root":"AAT"
      },
     "494":{
       "canLup_SAMN02921310":"NNN",
       "canRuf_SAMN02921317":"ANT",
       "cuoAlp_SAMN10180424":"NGT",
       "root":"AGT"
      },
     "495":{
       "canLup_SAMN02921310":"NNN",
       "root":"TTA"
      },
     "496":{
       "canLup_SAMN02921310":"NNN",
       "root":"GAG"
      },
     "497":{
       "canLup_SAMN02921310":"NNN",
       "root":"ACA"
      },
     "498":{
       "canLup_SAMN02921310":"NNN",
       "canRuf_SAMN02921317":"GAN",
       "cuoAlp_SAMN10180424":"GAN",
       "root":"GAA"
      },
     "499":{
       "canLup_SAMN02921310":"NNN",
       "canRuf_SAMN02921317":"CNN",
       "cuoAlp_SAMN10180424":"NNN",
       "root":"CCA"
      },
     "5":{
       "canBai_SAMN02921314":"TAN",
       "canLup_SAMN02921310":"TNN",
       "canRuf_SAMN02921317":"NNC",
       "root":"TAC"
      },
     "50":null,
     "500":{
       "canLup_SAMN02921310":"NNN",
       "canRuf_SAMN02921317":"NNN",
       "cuoAlp_SAMN10180424":"NNN",
       "root":"GTA"
      },
     "501":{
       "canLup_SAMN02921310":"NNN",
       "canRuf_SAMN02921317":"NNN",
       "cuoAlp_SAMN10180424":"NNN",
       "root":"AAA"
      },
     "502":{
       "canLup_SAMN02921310":"NNA",
       "canRuf_SAMN02921317":"NNN",
       "cuoAlp_SAMN10180424":"NNN",
       "root":"CTA"
      },
     "503":{
       "canLup_SAMN02921310":"GNA",
       "canRuf_SAMN02921317":"NNN",
       "cuoAlp_SAMN10180424":"NNN",
       "root":"GGA"
      },
     "504":{
       "canLup_SAMN02921310":"NNN",
       "canRuf_SAMN02921317":"NNN",
       "cuoAlp_SAMN10180424":"NNN",
       "root":"GGT"
      },
     "505":{
       "canLup_SAMN02921310":"ANT",
       "canRuf_SAMN02921317":"NNN",
       "cuoAlp_SAMN10180424":"NNN",
       "root":"AAT"
      },
     "506":{
       "canRuf_SAMN02921317":"NNN",
       "cuoAlp_SAMN10180424":"NNN",
       "root":"CAA"
      },
     "507":{
       "Node4":"TTA",
       "canRuf_SAMN02921317":"NNN",
       "cuoAlp_SAMN10180424":"NNN",
       "root":"CTA"
      },
     "508":{
       "canLup_SAMN02921310":"NCA",
       "canRuf_SAMN02921317":"NCA",
       "cuoAlp_SAMN10180424":"NCA",
       "root":"GCA"
      },
     "509":null,
     "51":{
       "canLup_SAMN02921310":"NAN",
       "canRuf_SAMN02921317":"GAN",
       "root":"GAG"
      },
     "510":null,
     "511":null,
     "512":null,
     "513":null,
     "514":{
       "DireGB":"TGT",
       "canBai_SAMN02921314":"CNT",
       "canLup_SAMN02921310":"NNT",
       "canRuf_SAMN02921317":"NNT",
       "root":"CGT"
      },
     "515":null,
     "516":null,
     "517":null,
     "518":{
       "Node4":"ATG",
       "root":"GTG"
      },
     "519":null,
     "52":{
       "canLup_SAMN02921310":"TNA",
       "root":"TTA"
      },
     "520":null,
     "521":null,
     "522":null,
     "523":null,
     "524":null,
     "525":null,
     "526":null,
     "527":null,
     "528":null,
     "529":null,
     "53":{
       "canLup_SAMN02921310":"TNN",
       "root":"TCC"
      },
     "530":null,
     "531":null,
     "532":null,
     "533":null,
     "534":null,
     "535":null,
     "536":null,
     "537":{
       "canBai_SAMN02921314":"NGT",
       "canLup_SAMN02921310":"NNT",
       "canRuf_SAMN02921317":"NNT",
       "root":"CGT"
      },
     "538":null,
     "539":null,
     "54":{
       "canBai_SAMN02921314":"ANT",
       "canLup_SAMN02921310":"NNT",
       "root":"AGT"
      },
     "540":null,
     "541":{
       "root":"ATG",
       "vulVul_marble_Fox4":"ATA"
      },
     "542":null,
     "543":null,
     "544":null,
     "545":null,
     "546":null,
     "547":null,
     "548":null,
     "549":null,
     "55":null,
     "550":null,
     "551":{
       "cuoAlp_SAMN10180424":"NNN",
       "root":"AAG"
      },
     "552":{
       "cuoAlp_SAMN10180424":"NNT",
       "root":"GTT",
       "uroCin_SAMN04495241":"GTN"
      },
     "553":{
       "cuoAlp_SAMN10180424":"NNN",
       "root":"AAT",
       "uroCin_SAMN04495241":"AAN"
      },
     "554":{
       "cuoAlp_SAMN10180424":"NNG",
       "root":"ATG",
       "uroCin_SAMN04495241":"NNN"
      },
     "555":{
       "root":"GCT",
       "uroCin_SAMN04495241":"NNN"
      },
     "556":{
       "root":"CAC",
       "uroCin_SAMN04495241":"NNN"
      },
     "557":{
       "root":"AGA",
       "uroCin_SAMN04495241":"NNN"
      },
     "558":{
       "root":"ACT",
       "uroCin_SAMN04495241":"NNT"
      },
     "559":{
       "canLup_SAMN02921310":"ANT",
       "canRuf_SAMN02921317":"ANT",
       "root":"AGT",
       "uroCin_SAMN04495241":"NNN"
      },
     "56":null,
     "560":{
       "canRuf_SAMN02921317":"CAN",
       "root":"CAG",
       "uroCin_SAMN04495241":"NNG"
      },
     "561":null,
     "562":null,
     "563":null,
     "564":null,
     "565":null,
     "566":null,
     "567":null,
     "568":null,
     "569":null,
     "57":null,
     "570":null,
     "571":null,
     "572":null,
     "573":null,
     "574":null,
     "575":null,
     "576":null,
     "577":{
       "lycPic_SAMN09924608":"AGA",
       "root":"AAA"
      },
     "578":{
       "canRuf_SAMN02921317":"NNG",
       "root":"CTG"
      },
     "579":null,
     "58":{
       "canRuf_SAMN02921317":"AGN",
       "root":"AGT"
      },
     "580":{
       "canBai_SAMN02921314":"ANT",
       "canRuf_SAMN02921317":"ANT",
       "root":"AGT"
      },
     "581":null,
     "582":null,
     "583":null,
     "584":null,
     "585":null,
     "586":{
       "canLup_SAMN02921310":"TNT",
       "root":"TGT"
      },
     "587":null,
     "588":{
       "canLup_SAMN02921310":"CNA",
       "root":"CAA"
      },
     "589":{
       "canLup_SAMN02921310":"NTT",
       "root":"CTT"
      },
     "59":null,
     "590":null,
     "591":{
       "canLup_SAMN02921310":"ANT",
       "root":"ACT"
      },
     "592":{
       "canLup_SAMN02921310":"CTN",
       "root":"CTC"
      },
     "593":{
       "canLup_SAMN02921310":"NAA",
       "root":"GAA"
      },
     "594":{
       "canLup_SAMN02921310":"AAN",
       "root":"AAA"
      },
     "595":null,
     "596":null,
     "597":null,
     "598":null,
     "599":null,
     "6":{
       "canLup_SAMN02921310":"NNN",
       "canRuf_SAMN02921317":"AAN",
       "root":"AAT"
      },
     "60":null,
     "600":null,
     "601":null,
     "602":null,
     "603":null,
     "604":null,
     "605":null,
     "606":null,
     "607":null,
     "608":null,
     "609":null,
     "61":{
       "canBai_SAMN02921314":"TNT",
       "root":"TCT"
      },
     "610":{
       "root":"AAT",
       "vulVul_marble_Fox4":"AAC"
      },
     "611":null,
     "612":{
       "root":"GAA",
       "vulVul_marble_Fox4":"GAG"
      },
     "613":{
       "canRuf_SAMN02921317":"NNA",
       "root":"CTA"
      },
     "614":null,
     "615":null,
     "616":null,
     "617":null,
     "618":null,
     "619":{
       "canBai_SAMN02921314":"NNN",
       "canLup_SAMN02921310":"NNN",
       "cuoAlp_SAMN10180424":"NNN",
       "root":"GAA"
      },
     "62":null,
     "620":{
       "canBai_SAMN02921314":"NNN",
       "canLup_SAMN02921310":"NNN",
       "cuoAlp_SAMN10180424":"NNN",
       "root":"AAG"
      },
     "621":{
       "canBai_SAMN02921314":"NNN",
       "canLup_SAMN02921310":"NNN",
       "canRuf_SAMN02921317":"NAT",
       "cuoAlp_SAMN10180424":"NNN",
       "root":"AAT"
      },
     "622":{
       "canBai_SAMN02921314":"NNN",
       "canLup_SAMN02921310":"NNN",
       "cuoAlp_SAMN10180424":"NNN",
       "root":"GAA"
      },
     "623":{
       "canBai_SAMN02921314":"NNN",
       "canLup_SAMN02921310":"NNN",
       "cuoAlp_SAMN10180424":"NNN",
       "root":"AAG"
      },
     "624":{
       "canBai_SAMN02921314":"NTA",
       "canLup_SAMN02921310":"NNN",
       "canRuf_SAMN02921317":"NNA",
       "cuoAlp_SAMN10180424":"NNN",
       "root":"ATA"
      },
     "625":{
       "canBai_SAMN02921314":"NNN",
       "canLup_SAMN02921310":"NNN",
       "canRuf_SAMN02921317":"AGN",
       "cuoAlp_SAMN10180424":"NNN",
       "root":"AGA"
      },
     "626":{
       "canBai_SAMN02921314":"NNN",
       "canLup_SAMN02921310":"NNN",
       "canRuf_SAMN02921317":"NGN",
       "cuoAlp_SAMN10180424":"NNN",
       "root":"AGT"
      },
     "627":{
       "Node16":"NNN",
       "cuoAlp_SAMN10180424":"NNN",
       "root":"CTA"
      },
     "628":{
       "canBai_SAMN02921314":"NNN",
       "canLup_SAMN02921310":"NNN",
       "canRuf_SAMN02921317":"GNN",
       "cuoAlp_SAMN10180424":"NNN",
       "root":"GAA"
      },
     "629":{
       "Node16":"NNN",
       "cuoAlp_SAMN10180424":"NNN",
       "root":"ACT"
      },
     "63":{
       "canBai_SAMN02921314":"TNN",
       "root":"TAT"
      },
     "630":{
       "Node16":"NNN",
       "cuoAlp_SAMN10180424":"NNN",
       "root":"AAT"
      },
     "631":{
       "Node16":"NNN",
       "cuoAlp_SAMN10180424":"NNN",
       "root":"ATC"
      },
     "632":{
       "Node16":"NNN",
       "cuoAlp_SAMN10180424":"NNN",
       "root":"AAT"
      },
     "633":{
       "Node16":"NNN",
       "cuoAlp_SAMN10180424":"NNN",
       "root":"ACA"
      },
     "634":{
       "Node16":"NNN",
       "cuoAlp_SAMN10180424":"NNN",
       "root":"GAA"
      },
     "635":{
       "Node16":"NNN",
       "cuoAlp_SAMN10180424":"NNN",
       "root":"CAT"
      },
     "636":{
       "Node16":"NNN",
       "cuoAlp_SAMN10180424":"NNN",
       "root":"GAG"
      },
     "637":{
       "canBai_SAMN02921314":"NNN",
       "canLup_SAMN02921310":"NNN",
       "cuoAlp_SAMN10180424":"NNN",
       "root":"AAA"
      },
     "638":{
       "canBai_SAMN02921314":"NNN",
       "canLup_SAMN02921310":"NNN",
       "canRuf_SAMN02921317":"NTN",
       "cuoAlp_SAMN10180424":"NNN",
       "root":"ATT"
      },
     "639":{
       "Node16":"NNN",
       "cuoAlp_SAMN10180424":"NNN",
       "root":"TGT"
      },
     "64":{
       "canBai_SAMN02921314":"GNC",
       "canRuf_SAMN02921317":"GNN",
       "root":"GCC"
      },
     "640":{
       "canBai_SAMN02921314":"NNN",
       "canLup_SAMN02921310":"NNN",
       "canRuf_SAMN02921317":"TNN",
       "cuoAlp_SAMN10180424":"NNN",
       "root":"TTA",
       "uroCin_SAMN04495241":"CTA"
      },
     "641":{
       "canBai_SAMN02921314":"NNN",
       "canLup_SAMN02921310":"NNN",
       "canRuf_SAMN02921317":"GNN",
       "cuoAlp_SAMN10180424":"NNN",
       "root":"GCT"
      },
     "642":{
       "canBai_SAMN02921314":"NNN",
       "canLup_SAMN02921310":"NNN",
       "canRuf_SAMN02921317":"NTT",
       "cuoAlp_SAMN10180424":"NNN",
       "root":"TTT"
      },
     "643":{
       "canBai_SAMN02921314":"NNN",
       "canLup_SAMN02921310":"NNN",
       "canRuf_SAMN02921317":"NNA",
       "cuoAlp_SAMN10180424":"NNN",
       "root":"GAA"
      },
     "644":{
       "canBai_SAMN02921314":"NNN",
       "canLup_SAMN02921310":"NNN",
       "canRuf_SAMN02921317":"ANG",
       "cuoAlp_SAMN10180424":"NNN",
       "root":"AAG"
      },
     "645":{
       "canBai_SAMN02921314":"NNN",
       "canLup_SAMN02921310":"NNN",
       "canRuf_SAMN02921317":"GNN",
       "cuoAlp_SAMN10180424":"NNN",
       "root":"GCC"
      },
     "646":{
       "canBai_SAMN02921314":"NNN",
       "canLup_SAMN02921310":"NNN",
       "canRuf_SAMN02921317":"NAG",
       "cuoAlp_SAMN10180424":"NNN",
       "root":"AAG"
      },
     "647":{
       "canBai_SAMN02921314":"NNN",
       "canLup_SAMN02921310":"NNN",
       "cuoAlp_SAMN10180424":"NNN",
       "root":"AAA"
      },
     "648":{
       "canBai_SAMN02921314":"NNN",
       "canLup_SAMN02921310":"NNN",
       "canRuf_SAMN02921317":"ANN",
       "root":"ATT"
      },
     "649":{
       "Node16":"NNN",
       "root":"CAT"
      },
     "65":{
       "canBai_SAMN02921314":"NNN",
       "root":"TCT"
      },
     "650":{
       "canBai_SAMN02921314":"NNN",
       "canLup_SAMN02921310":"NNN",
       "root":"CTT"
      },
     "651":{
       "canBai_SAMN02921314":"NNN",
       "canLup_SAMN02921310":"NNN",
       "canRuf_SAMN02921317":"GAN",
       "root":"GAA"
      },
     "652":{
       "canBai_SAMN02921314":"NNN",
       "canLup_SAMN02921310":"NNN",
       "canRuf_SAMN02921317":"NNG",
       "root":"CAG",
       "uroCin_SAMN04495241":"CAN"
      },
     "653":{
       "canBai_SAMN02921314":"NNN",
       "canLup_SAMN02921310":"NNN",
       "canRuf_SAMN02921317":"NNT",
       "root":"CAT"
      },
     "654":{
       "canBai_SAMN02921314":"NNN",
       "canLup_SAMN02921310":"NNN",
       "root":"AAA"
      },
     "655":{
       "canBai_SAMN02921314":"NNN",
       "canLup_SAMN02921310":"NNN",
       "root":"GAA"
      },
     "656":{
       "canBai_SAMN02921314":"NNN",
       "canLup_SAMN02921310":"NNN",
       "root":"ATG"
      },
     "657":{
       "canBai_SAMN02921314":"NNN",
       "canLup_SAMN02921310":"NNN",
       "root":"GAA"
      },
     "658":{
       "canBai_SAMN02921314":"NNN",
       "canLup_SAMN02921310":"NNN",
       "cuoAlp_SAMN10180424":"NNN",
       "root":"AAG"
      },
     "659":{
       "canBai_SAMN02921314":"NNN",
       "canLup_SAMN02921310":"NNN",
       "canRuf_SAMN02921317":"NNG",
       "cuoAlp_SAMN10180424":"NNN",
       "root":"CAG"
      },
     "66":{
       "canBai_SAMN02921314":"NNN",
       "root":"AAT"
      },
     "660":{
       "canBai_SAMN02921314":"NNN",
       "canLup_SAMN02921310":"NNN",
       "cuoAlp_SAMN10180424":"NNN",
       "root":"ATT"
      },
     "661":{
       "canBai_SAMN02921314":"NNN",
       "canLup_SAMN02921310":"NNN",
       "cuoAlp_SAMN10180424":"NNN",
       "root":"GAA"
      },
     "662":{
       "canBai_SAMN02921314":"NNN",
       "canLup_SAMN02921310":"NNN",
       "cuoAlp_SAMN10180424":"NNN",
       "root":"AGA"
      },
     "663":null,
     "664":null,
     "665":null,
     "666":null,
     "667":null,
     "668":null,
     "669":null,
     "67":{
       "canBai_SAMN02921314":"NNN",
       "root":"CTC"
      },
     "670":null,
     "671":{
       "root":"GAC",
       "uroCin_SAMN04495241":"GAT"
      },
     "672":null,
     "673":null,
     "674":null,
     "675":null,
     "676":null,
     "677":null,
     "678":null,
     "679":null,
     "68":{
       "canBai_SAMN02921314":"NNN",
       "canRuf_SAMN02921317":"TCN",
       "root":"TCA"
      },
     "680":null,
     "681":null,
     "682":null,
     "683":null,
     "684":null,
     "685":null,
     "686":null,
     "687":null,
     "688":null,
     "689":null,
     "69":{
       "canBai_SAMN02921314":"NNN",
       "root":"AGG"
      },
     "690":{
       "canLup_SAMN02921310":"TNT",
       "root":"TGT"
      },
     "691":null,
     "692":null,
     "693":null,
     "694":null,
     "695":null,
     "696":null,
     "697":null,
     "698":null,
     "699":null,
     "7":{
       "canBai_SAMN02921314":"GAN",
       "canLup_SAMN02921310":"NNN",
       "canRuf_SAMN02921317":"NNN",
       "root":"GAC"
      },
     "70":{
       "canBai_SAMN02921314":"NNN",
       "canLup_SAMN02921310":"NCT",
       "canRuf_SAMN02921317":"NCT",
       "root":"TCT"
      },
     "700":{
       "canBai_SAMN02921314":"NNA",
       "canLup_SAMN02921310":"NGA",
       "canRuf_SAMN02921317":"NNA",
       "root":"CGA"
      },
     "701":null,
     "702":null,
     "703":{
       "canLup_SAMN02921310":"ANA",
       "root":"ACA"
      },
     "704":null,
     "705":{
       "lupMes_SAMEA5411047":"AAC",
       "root":"AGC",
       "vulVul_marble_Fox4":"AAC"
      },
     "706":null,
     "707":null,
     "708":{
       "root":"GAG",
       "uroCin_SAMN04495241":"NNN"
      },
     "709":{
       "canBai_SAMN02921314":"NNN",
       "root":"ATG",
       "uroCin_SAMN04495241":"NNN"
      },
     "71":{
       "canBai_SAMN02921314":"NNN",
       "root":"GAA"
      },
     "710":{
       "root":"GAA",
       "uroCin_SAMN04495241":"NNA"
      },
     "711":null,
     "712":null,
     "713":{
       "canLup_SAMN02921310":"AAN",
       "root":"AAC"
      },
     "714":{
       "DireGB":"ANN",
       "canLup_SAMN02921310":"NTG",
       "root":"ATG"
      },
     "715":{
       "DireGB":"NNN",
       "root":"AAA"
      },
     "716":{
       "DireGB":"NNN",
       "root":"AAA"
      },
     "717":{
       "DireGB":"NNN",
       "root":"GAT"
      },
     "718":{
       "DireGB":"NNN",
       "root":"GAA"
      },
     "719":{
       "DireGB":"NNN",
       "root":"GCT"
      },
     "72":{
       "canBai_SAMN02921314":"NNN",
       "root":"AAA"
      },
     "720":{
       "DireGB":"NNN",
       "root":"TTG"
      },
     "721":null,
     "722":null,
     "723":null,
     "724":null,
     "725":null,
     "726":null,
     "727":{
       "canRuf_SAMN02921317":"NTA",
       "root":"GTA"
      },
     "728":null,
     "729":null,
     "73":{
       "canBai_SAMN02921314":"NNN",
       "root":"TTC"
      },
     "730":{
       "root":"GAA",
       "uroCin_SAMN04495241":"GAN"
      },
     "731":{
       "DireGB":"ACC",
       "root":"ACA",
       "uroCin_SAMN04495241":"NNN"
      },
     "732":{
       "root":"ATC",
       "uroCin_SAMN04495241":"NNC"
      },
     "733":null,
     "734":{
       "chrBra_SAMN27257233":"GNC",
       "root":"GTC"
      },
     "735":{
       "canLup_SAMN02921310":"NGA",
       "root":"AGA"
      },
     "736":{
       "canLup_SAMN02921310":"NNA",
       "cuoAlp_SAMN10180424":"NNN",
       "root":"CAA"
      },
     "737":{
       "DireGB":"CTN",
       "canLup_SAMN02921310":"NTA",
       "cuoAlp_SAMN10180424":"NNN",
       "root":"CTA"
      },
     "738":{
       "DireGB":"NNN",
       "cuoAlp_SAMN10180424":"NNN",
       "root":"GAT"
      },
     "739":{
       "DireGB":"NNN",
       "cuoAlp_SAMN10180424":"NNN",
       "root":"TCA"
      },
     "74":{
       "canBai_SAMN02921314":"NNN",
       "canRuf_SAMN02921317":"NTT",
       "root":"ATT"
      },
     "740":{
       "DireGB":"NNN",
       "cuoAlp_SAMN10180424":"NNN",
       "root":"GCA"
      },
     "741":{
       "DireGB":"NNN",
       "cuoAlp_SAMN10180424":"NNG",
       "root":"CTG"
      },
     "742":{
       "DireGB":"NNN",
       "root":"GAA"
      },
     "743":{
       "DireGB":"NNN",
       "root":"ATT"
      },
     "744":{
       "DireGB":"NNN",
       "root":"TGT"
      },
     "745":{
       "DireGB":"NNN",
       "chrBra_SAMN27257233":"ANG",
       "root":"AAG"
      },
     "746":{
       "DireGB":"NNN",
       "root":"GAA"
      },
     "747":{
       "DireGB":"NNN",
       "root":"GAA"
      },
     "748":{
       "DireGB":"NNN",
       "root":"CTT"
      },
     "749":{
       "DireGB":"NNN",
       "cuoAlp_SAMN10180424":"GNN",
       "root":"GCC"
      },
     "75":{
       "canBai_SAMN02921314":"NNN",
       "root":"CTG",
       "uroCin_SAMN04495241":"GTG"
      },
     "750":{
       "DireGB":"NNN",
       "cuoAlp_SAMN10180424":"NNN",
       "root":"TTG"
      },
     "751":{
       "DireGB":"NNT",
       "canBai_SAMN02921314":"CNT",
       "cuoAlp_SAMN10180424":"NNN",
       "root":"CAT"
      },
     "752":{
       "DireGB":"NNN",
       "cuoAlp_SAMN10180424":"NNN",
       "root":"TTG"
      },
     "753":{
       "DireGB":"ANT",
       "cuoAlp_SAMN10180424":"NNN",
       "root":"AAT"
      },
     "754":{
       "cuoAlp_SAMN10180424":"NNN",
       "root":"CAA"
      },
     "755":{
       "cuoAlp_SAMN10180424":"NNN",
       "root":"TTA"
      },
     "756":{
       "cuoAlp_SAMN10180424":"NNN",
       "root":"GAA"
      },
     "757":{
       "cuoAlp_SAMN10180424":"NNN",
       "root":"GGA"
      },
     "758":{
       "cuoAlp_SAMN10180424":"NNN",
       "root":"AAT"
      },
     "759":{
       "cuoAlp_SAMN10180424":"NNN",
       "root":"AAG"
      },
     "76":{
       "canBai_SAMN02921314":"NNN",
       "canRuf_SAMN02921317":"NAA",
       "root":"GAA"
      },
     "760":{
       "cuoAlp_SAMN10180424":"NNN",
       "root":"GAA"
      },
     "761":{
       "canLup_SAMN02921310":"AAN",
       "canRuf_SAMN02921317":"AAN",
       "cuoAlp_SAMN10180424":"NNN",
       "root":"AAG"
      },
     "762":{
       "cuoAlp_SAMN10180424":"NNN",
       "root":"TTT"
      },
     "763":{
       "cuoAlp_SAMN10180424":"NNN",
       "root":"GAA"
      },
     "764":{
       "cuoAlp_SAMN10180424":"NNN",
       "root":"AAG"
      },
     "765":{
       "cuoAlp_SAMN10180424":"NNN",
       "root":"CAG"
      },
     "766":{
       "cuoAlp_SAMN10180424":"NNN",
       "root":"CTA"
      },
     "767":{
       "cuoAlp_SAMN10180424":"NNN",
       "root":"AAG"
      },
     "768":{
       "cuoAlp_SAMN10180424":"NNN",
       "root":"AAG"
      },
     "769":{
       "canBai_SAMN02921314":"NAN",
       "canRuf_SAMN02921317":"AAN",
       "cuoAlp_SAMN10180424":"NNN",
       "root":"AAA"
      },
     "77":{
       "canBai_SAMN02921314":"NNN",
       "root":"GAT"
      },
     "770":{
       "canBai_SAMN02921314":"TCN",
       "cuoAlp_SAMN10180424":"NNN",
       "root":"TCT"
      },
     "771":{
       "cuoAlp_SAMN10180424":"NNN",
       "root":"GAA"
      },
     "772":{
       "canLup_SAMN02921310":"NNN",
       "canRuf_SAMN02921317":"GAN",
       "cuoAlp_SAMN10180424":"NNN",
       "root":"GAG"
      },
     "773":{
       "DireGB":"NNN",
       "root":"ATT",
       "uroCin_SAMN04495241":"NNN"
      },
     "774":{
       "DireGB":"NNN",
       "root":"TAT",
       "uroCin_SAMN04495241":"NNN"
      },
     "775":{
       "DireGB":"NGG",
       "root":"TGG",
       "uroCin_SAMN04495241":"NNN"
      },
     "776":{
       "root":"ATT",
       "uroCin_SAMN04495241":"NNN"
      },
     "777":{
       "root":"TGG",
       "uroCin_SAMN04495241":"NNN"
      },
     "778":{
       "root":"ATT",
       "uroCin_SAMN04495241":"NNN"
      },
     "779":{
       "root":"ATT",
       "uroCin_SAMN04495241":"NNN"
      },
     "78":{
       "DireGB":"TTT",
       "canBai_SAMN02921314":"NNN",
       "root":"CTT"
      },
     "780":{
       "root":"AGG",
       "uroCin_SAMN04495241":"NNN"
      },
     "781":{
       "cuoAlp_SAMN10180424":"ACN",
       "root":"ACA",
       "uroCin_SAMN04495241":"NNN"
      },
     "782":{
       "cuoAlp_SAMN10180424":"NNN",
       "root":"AAG",
       "uroCin_SAMN04495241":"NNN"
      },
     "783":{
       "cuoAlp_SAMN10180424":"NNN",
       "root":"GGA",
       "uroCin_SAMN04495241":"NNN"
      },
     "784":{
       "cuoAlp_SAMN10180424":"NNN",
       "root":"ATT",
       "uroCin_SAMN04495241":"NNN"
      },
     "785":{
       "cuoAlp_SAMN10180424":"NNN",
       "root":"TTT",
       "uroCin_SAMN04495241":"NTT"
      },
     "786":{
       "Node4":"CTC",
       "cuoAlp_SAMN10180424":"NNN",
       "root":"TTC"
      },
     "787":{
       "cuoAlp_SAMN10180424":"NNN",
       "root":"CTT"
      },
     "788":{
       "Node4":"CCT",
       "cuoAlp_SAMN10180424":"NNN",
       "root":"CTT"
      },
     "789":{
       "cuoAlp_SAMN10180424":"NNN",
       "root":"AGT"
      },
     "79":{
       "canBai_SAMN02921314":"NNN",
       "root":"TCT"
      },
     "790":{
       "Node4":"AAA",
       "cuoAlp_SAMN10180424":"NNN",
       "root":"AGA"
      },
     "791":{
       "cuoAlp_SAMN10180424":"NNN",
       "root":"TAC"
      },
     "792":{
       "cuoAlp_SAMN10180424":"NNN",
       "root":"TTC"
      },
     "793":{
       "cuoAlp_SAMN10180424":"NNN",
       "root":"CAG"
      },
     "794":{
       "DireGB":"ATN",
       "cuoAlp_SAMN10180424":"NNN",
       "root":"ATA"
      },
     "795":{
       "DireGB":"NNN",
       "cuoAlp_SAMN10180424":"NNN",
       "root":"ATT"
      },
     "796":{
       "DireGB":"NTA",
       "cuoAlp_SAMN10180424":"NNN",
       "root":"TTA"
      },
     "797":null,
     "798":{
       "cuoAlp_SAMN10180424":"NNN",
       "root":"AAA"
      },
     "799":{
       "cuoAlp_SAMN10180424":"NNN",
       "root":"GAA"
      },
     "8":{
       "canBai_SAMN02921314":"NAA",
       "canLup_SAMN02921310":"NNN",
       "canRuf_SAMN02921317":"NNA",
       "root":"AAA"
      },
     "80":{
       "canBai_SAMN02921314":"NNN",
       "root":"CAG",
       "uroCin_SAMN04495241":"CTG"
      },
     "800":{
       "canBai_SAMN02921314":"NTA",
       "cuoAlp_SAMN10180424":"NTA",
       "root":"CTA"
      },
     "801":null,
     "802":null,
     "803":null,
     "804":null,
     "805":null,
     "806":{
       "canRuf_SAMN02921317":"ANT",
       "root":"AGT"
      },
     "807":{
       "cuoAlp_SAMN10180424":"CTN",
       "root":"CTT"
      },
     "808":{
       "cuoAlp_SAMN10180424":"NNN",
       "root":"CAA"
      },
     "809":{
       "cuoAlp_SAMN10180424":"NNN",
       "root":"GAG"
      },
     "81":{
       "canBai_SAMN02921314":"NNN",
       "root":"CCT"
      },
     "810":{
       "canRuf_SAMN02921317":"NNT",
       "cuoAlp_SAMN10180424":"NNN",
       "root":"ACT"
      },
     "811":{
       "cuoAlp_SAMN10180424":"NNN",
       "root":"GCT"
      },
     "812":{
       "cuoAlp_SAMN10180424":"NNN",
       "root":"GAG"
      },
     "813":{
       "cuoAlp_SAMN10180424":"NNN",
       "root":"CAG"
      },
     "814":{
       "cuoAlp_SAMN10180424":"NAT",
       "root":"AAT"
      },
     "815":{
       "cuoAlp_SAMN10180424":"GTN",
       "root":"GTT"
      },
     "816":null,
     "817":{
       "cuoAlp_SAMN10180424":"CNA",
       "root":"CTA"
      },
     "818":null,
     "819":null,
     "82":{
       "canBai_SAMN02921314":"NNN",
       "canLup_SAMN02921310":"AAN",
       "canRuf_SAMN02921317":"AAN",
       "root":"AAC"
      },
     "820":{
       "cuoAlp_SAMN10180424":"NCT",
       "root":"ACT"
      },
     "821":null,
     "822":null,
     "823":null,
     "824":{
       "cuoAlp_SAMN10180424":"CNN",
       "root":"CAG"
      },
     "825":{
       "cuoAlp_SAMN10180424":"NAG",
       "root":"CAG"
      },
     "826":null,
     "827":{
       "canLup_SAMN02921310":"ATN",
       "root":"ATG"
      },
     "828":{
       "cuoAlp_SAMN10180424":"TTN",
       "root":"TTA"
      },
     "829":{
       "cuoAlp_SAMN10180424":"NNN",
       "root":"CAA"
      },
     "83":{
       "canBai_SAMN02921314":"NNN",
       "canLup_SAMN02921310":"CCN",
       "canRuf_SAMN02921317":"NNN",
       "root":"CCG"
      },
     "830":{
       "cuoAlp_SAMN10180424":"NNN",
       "root":"CAA"
      },
     "831":{
       "cuoAlp_SAMN10180424":"NNN",
       "root":"GAA"
      },
     "832":{
       "cuoAlp_SAMN10180424":"NNN",
       "root":"ACA"
      },
     "833":{
       "cuoAlp_SAMN10180424":"NNN",
       "root":"ATT"
      },
     "834":{
       "cuoAlp_SAMN10180424":"NNN",
       "root":"AGA"
      },
     "835":{
       "Node4":"AAC",
       "canBai_SAMN02921314":"AAN",
       "canLup_SAMN02921310":"AAN",
       "canRuf_SAMN02921317":"AAN",
       "cuoAlp_SAMN10180424":"NNN",
       "root":"AAT"
      },
     "836":{
       "canLup_SAMN02921310":"NGA",
       "canRuf_SAMN02921317":"NGA",
       "cuoAlp_SAMN10180424":"NNN",
       "root":"GGA"
      },
     "837":{
       "canLup_SAMN02921310":"GAN",
       "cuoAlp_SAMN10180424":"NNN",
       "root":"GAG"
      },
     "838":{
       "canLup_SAMN02921310":"NNN",
       "cuoAlp_SAMN10180424":"NNN",
       "root":"CTA"
      },
     "839":{
       "canLup_SAMN02921310":"NNN",
       "cuoAlp_SAMN10180424":"NNN",
       "root":"GAA"
      },
     "84":{
       "canBai_SAMN02921314":"NNN",
       "root":"CTT"
      },
     "840":{
       "canLup_SAMN02921310":"NNN",
       "cuoAlp_SAMN10180424":"NNN",
       "root":"GAC"
      },
     "841":{
       "canLup_SAMN02921310":"NNN",
       "cuoAlp_SAMN10180424":"NNN",
       "root":"ATT"
      },
     "842":{
       "canLup_SAMN02921310":"NNN",
       "cuoAlp_SAMN10180424":"NNN",
       "root":"CAA"
      },
     "843":{
       "canLup_SAMN02921310":"NNN",
       "cuoAlp_SAMN10180424":"NNN",
       "root":"ACT"
      },
     "844":{
       "canLup_SAMN02921310":"NNN",
       "cuoAlp_SAMN10180424":"NNN",
       "root":"AAA"
      },
     "845":{
       "canLup_SAMN02921310":"NNN",
       "cuoAlp_SAMN10180424":"NNN",
       "root":"CTT"
      },
     "846":{
       "canLup_SAMN02921310":"NAA",
       "cuoAlp_SAMN10180424":"NNN",
       "root":"GAA"
      },
     "847":{
       "canLup_SAMN02921310":"ANN",
       "cuoAlp_SAMN10180424":"NNN",
       "root":"AAA"
      },
     "848":{
       "canLup_SAMN02921310":"NAN",
       "cuoAlp_SAMN10180424":"NNN",
       "root":"CAG"
      },
     "849":null,
     "85":{
       "canBai_SAMN02921314":"NNN",
       "canRuf_SAMN02921317":"NNA",
       "root":"GGA"
      },
     "850":null,
     "851":null,
     "852":null,
     "853":null,
     "854":null,
     "855":null,
     "856":null,
     "857":null,
     "858":null,
     "859":null,
     "86":{
       "canBai_SAMN02921314":"NNN",
       "canLup_SAMN02921310":"NTT",
       "canRuf_SAMN02921317":"NNN",
       "root":"CTT"
      },
     "860":null,
     "861":null,
     "862":null,
     "863":null,
     "864":null,
     "865":null,
     "866":null,
     "867":null,
     "868":null,
     "869":{
       "cuoAlp_SAMN10180424":"NNN",
       "root":"AAA"
      },
     "87":{
       "canBai_SAMN02921314":"NNN",
       "canRuf_SAMN02921317":"NTG",
       "root":"TTG"
      },
     "870":{
       "cuoAlp_SAMN10180424":"NNN",
       "root":"ATG"
      },
     "871":{
       "cuoAlp_SAMN10180424":"NNG",
       "root":"GAG"
      },
     "872":{
       "cuoAlp_SAMN10180424":"GNN",
       "root":"GAG"
      },
     "873":{
       "cuoAlp_SAMN10180424":"NNA",
       "root":"AAA"
      },
     "874":{
       "canLup_SAMN02921310":"TNT",
       "root":"TGT"
      },
     "875":null,
     "876":null,
     "877":null,
     "878":{
       "cuoAlp_SAMN10180424":"ACN",
       "root":"ACA"
      },
     "879":{
       "canBai_SAMN02921314":"CNT",
       "canLup_SAMN02921310":"NNT",
       "canRuf_SAMN02921317":"NNN",
       "cuoAlp_SAMN10180424":"CGN",
       "root":"CGT",
       "uroCin_SAMN04495241":"CAT"
      },
     "88":{
       "canBai_SAMN02921314":"NNN",
       "root":"AAT"
      },
     "880":{
       "cuoAlp_SAMN10180424":"GAN",
       "root":"GAA"
      },
     "881":{
       "cuoAlp_SAMN10180424":"NCT",
       "root":"GCT"
      },
     "882":null,
     "883":{
       "cuoAlp_SAMN10180424":"NNN",
       "root":"TTG"
      },
     "884":{
       "cuoAlp_SAMN10180424":"NNN",
       "root":"AAA"
      },
     "885":{
       "cuoAlp_SAMN10180424":"NNN",
       "root":"AGG"
      },
     "886":{
       "cuoAlp_SAMN10180424":"NNA",
       "root":"CAA"
      },
     "887":null,
     "888":{
       "canLup_SAMN02921310":"NTT",
       "cuoAlp_SAMN10180424":"GNT",
       "root":"GTT"
      },
     "889":null,
     "89":{
       "canBai_SAMN02921314":"NNN",
       "canLup_SAMN02921310":"CNN",
       "canRuf_SAMN02921317":"CNN",
       "root":"CAC"
      },
     "890":null,
     "891":null,
     "892":null,
     "893":{
       "canLup_SAMN02921310":"GNT",
       "root":"GGT"
      },
     "894":{
       "root":"ACT",
       "vulVul_marble_Fox4":"TCT"
      },
     "895":null,
     "896":{
       "canRuf_SAMN02921317":"AGN",
       "cuoAlp_SAMN10180424":"AGN",
       "root":"AGA"
      },
     "897":{
       "canRuf_SAMN02921317":"NNN",
       "cuoAlp_SAMN10180424":"NNN",
       "root":"GAA"
      },
     "898":{
       "canBai_SAMN02921314":"NNC",
       "canLup_SAMN02921310":"NNC",
       "canRuf_SAMN02921317":"NNC",
       "cuoAlp_SAMN10180424":"NGN",
       "root":"TGC"
      },
     "899":{
       "canRuf_SAMN02921317":"NAA",
       "cuoAlp_SAMN10180424":"NNN",
       "root":"AAA"
      },
     "9":{
       "canBai_SAMN02921314":"NAA",
       "canLup_SAMN02921310":"NAA",
       "canRuf_SAMN02921317":"NAA",
       "root":"GAA"
      },
     "90":{
       "canBai_SAMN02921314":"NNN",
       "canLup_SAMN02921310":"NCA",
       "canRuf_SAMN02921317":"TCN",
       "root":"TCA"
      },
     "900":{
       "canBai_SAMN02921314":"NNN",
       "canRuf_SAMN02921317":"ANN",
       "cuoAlp_SAMN10180424":"NTG",
       "root":"ATG"
      },
     "901":{
       "canBai_SAMN02921314":"NNN",
       "root":"GAG"
      },
     "902":{
       "canBai_SAMN02921314":"NNN",
       "canRuf_SAMN02921317":"AAN",
       "cuoAlp_SAMN10180424":"ANN",
       "root":"AAT"
      },
     "903":{
       "DireGB":"GNA",
       "canBai_SAMN02921314":"NNN",
       "cuoAlp_SAMN10180424":"NNA",
       "root":"GAA"
      },
     "904":{
       "DireGB":"GNT",
       "canBai_SAMN02921314":"NNN",
       "canRuf_SAMN02921317":"GNT",
       "cuoAlp_SAMN10180424":"GNN",
       "root":"GAT"
      },
     "905":{
       "DireGB":"NNN",
       "canBai_SAMN02921314":"NNN",
       "cuoAlp_SAMN10180424":"NNN",
       "root":"AAG"
      },
     "906":{
       "DireGB":"NNN",
       "canBai_SAMN02921314":"NNN",
       "canRuf_SAMN02921317":"AAN",
       "cuoAlp_SAMN10180424":"NNN",
       "root":"AAG"
      },
     "907":{
       "DireGB":"NNN",
       "canBai_SAMN02921314":"NNN",
       "cuoAlp_SAMN10180424":"NNN",
       "root":"CAA"
      },
     "908":{
       "DireGB":"NNN",
       "canBai_SAMN02921314":"NNN",
       "canRuf_SAMN02921317":"GAN",
       "cuoAlp_SAMN10180424":"NNN",
       "root":"GAA"
      },
     "909":{
       "DireGB":"NNN",
       "canBai_SAMN02921314":"NNN",
       "cuoAlp_SAMN10180424":"NTC",
       "root":"CTC"
      },
     "91":{
       "canBai_SAMN02921314":"NNN",
       "canLup_SAMN02921310":"NCT",
       "canRuf_SAMN02921317":"NCT",
       "root":"CCT"
      },
     "910":{
       "DireGB":"NNN",
       "canBai_SAMN02921314":"NNN",
       "canRuf_SAMN02921317":"CTN",
       "root":"CTT"
      },
     "911":{
       "DireGB":"NNN",
       "canBai_SAMN02921314":"NNN",
       "root":"GAA"
      },
     "912":{
       "DireGB":"NNN",
       "canBai_SAMN02921314":"NNN",
       "canRuf_SAMN02921317":"ANN",
       "root":"ATG"
      },
     "913":{
       "DireGB":"NNN",
       "canBai_SAMN02921314":"NNN",
       "root":"GAT"
      },
     "914":{
       "canBai_SAMN02921314":"NNN",
       "root":"CAG"
      },
     "915":{
       "canBai_SAMN02921314":"NNN",
       "canLup_SAMN02921310":"GCN",
       "canRuf_SAMN02921317":"GCN",
       "root":"GCA"
      },
     "916":{
       "canBai_SAMN02921314":"NNN",
       "root":"CTT"
      },
     "917":{
       "canBai_SAMN02921314":"NNN",
       "root":"AAG"
      },
     "918":{
       "canBai_SAMN02921314":"NNN",
       "canRuf_SAMN02921317":"GNN",
       "root":"GAG",
       "uroCin_SAMN04495241":"NAG"
      },
     "919":{
       "canBai_SAMN02921314":"NNN",
       "canRuf_SAMN02921317":"ANN",
       "root":"AGA"
      },
     "92":{
       "canBai_SAMN02921314":"NNN",
       "canRuf_SAMN02921317":"TAN",
       "root":"TAT"
      },
     "920":{
       "canBai_SAMN02921314":"NNN",
       "canLup_SAMN02921310":"ANT",
       "canRuf_SAMN02921317":"NNN",
       "root":"AAT",
       "uroCin_SAMN04495241":"NNN"
      },
     "921":{
       "canBai_SAMN02921314":"NNN",
       "canRuf_SAMN02921317":"NNN",
       "root":"TGG",
       "uroCin_SAMN04495241":"NNN"
      },
     "922":{
       "canBai_SAMN02921314":"NNN",
       "canRuf_SAMN02921317":"NNN",
       "root":"GAA",
       "uroCin_SAMN04495241":"NNN"
      },
     "923":{
       "canBai_SAMN02921314":"NNN",
       "canRuf_SAMN02921317":"NNN",
       "root":"CTA",
       "uroCin_SAMN04495241":"NNN"
      },
     "924":{
       "canBai_SAMN02921314":"NNN",
       "canRuf_SAMN02921317":"NNN",
       "root":"AAG",
       "uroCin_SAMN04495241":"NNN"
      },
     "925":{
       "canBai_SAMN02921314":"NNA",
       "canRuf_SAMN02921317":"NNN",
       "root":"CAA",
       "uroCin_SAMN04495241":"NNN"
      },
     "926":{
       "canBai_SAMN02921314":"NGA",
       "canRuf_SAMN02921317":"NNN",
       "root":"AGA",
       "uroCin_SAMN04495241":"NNN"
      },
     "927":{
       "canBai_SAMN02921314":"NNN",
       "canRuf_SAMN02921317":"NNA",
       "root":"GCA",
       "uroCin_SAMN04495241":"NNN"
      },
     "928":{
       "canBai_SAMN02921314":"NNN",
       "canRuf_SAMN02921317":"NCN",
       "root":"GCT",
       "uroCin_SAMN04495241":"NNN"
      },
     "929":{
       "canBai_SAMN02921314":"NNN",
       "root":"CAA",
       "uroCin_SAMN04495241":"NNN"
      },
     "93":{
       "canBai_SAMN02921314":"NNN",
       "root":"AAA"
      },
     "930":null,
     "931":null,
     "932":null,
     "933":{
       "cuoAlp_SAMN10180424":"TTN",
       "root":"TTG"
      },
     "934":null,
     "935":{
       "cuoAlp_SAMN10180424":"NNN",
       "root":"ATG"
      },
     "936":{
       "cuoAlp_SAMN10180424":"NNN",
       "root":"ACT"
      },
     "937":{
       "cuoAlp_SAMN10180424":"NNN",
       "root":"ATT"
      },
     "938":{
       "DireGB":"NGT",
       "canBai_SAMN02921314":"CNT",
       "canLup_SAMN02921310":"NNT",
       "canRuf_SAMN02921317":"CNT",
       "root":"CGT"
      },
     "939":null,
     "94":{
       "canBai_SAMN02921314":"NNN",
       "canRuf_SAMN02921317":"NGA",
       "root":"AGA"
      },
     "940":null,
     "941":{
       "cuoAlp_SAMN10180424":"NNN",
       "lycPic_SAMN09924608":"AGA",
       "root":"AGG"
      },
     "942":{
       "cuoAlp_SAMN10180424":"NNN",
       "root":"GGA"
      },
     "943":{
       "cuoAlp_SAMN10180424":"NAA",
       "root":"GAA"
      },
     "944":{
       "cuoAlp_SAMN10180424":"NTG",
       "root":"ATG"
      },
     "945":null,
     "946":null,
     "947":null,
     "948":null,
     "949":null,
     "95":{
       "canBai_SAMN02921314":"NNN",
       "canLup_SAMN02921310":"NNT",
       "canRuf_SAMN02921317":"NNT",
       "root":"GTT"
      },
     "950":null,
     "951":null,
     "952":null,
     "953":null,
     "954":{
       "cuoAlp_SAMN10180424":"TCT",
       "root":"ACT"
      },
     "955":null,
     "956":null,
     "957":null,
     "958":null,
     "959":null,
     "96":{
       "canBai_SAMN02921314":"NNN",
       "canLup_SAMN02921310":"TNT",
       "canRuf_SAMN02921317":"TNT",
       "root":"TGT"
      },
     "960":null,
     "961":null,
     "962":null,
     "963":null,
     "964":null,
     "965":null,
     "966":null,
     "967":null,
     "968":null,
     "969":{
       "DireGB":"ANA",
       "root":"ATA"
      },
     "97":{
       "DireGB":"GAA",
       "canBai_SAMN02921314":"NNN",
       "root":"AAA"
      },
     "970":{
       "DireGB":"GAN",
       "root":"GAA"
      },
     "971":{
       "DireGB":"NNN",
       "cuoAlp_SAMN10180424":"ANN",
       "root":"AGT"
      },
     "972":{
       "DireGB":"NNN",
       "cuoAlp_SAMN10180424":"NNN",
       "root":"TTG"
      },
     "973":{
       "DireGB":"NNN",
       "cuoAlp_SAMN10180424":"NNN",
       "root":"AAT"
      },
     "974":{
       "DireGB":"NNN",
       "cuoAlp_SAMN10180424":"NNN",
       "root":"GAA"
      },
     "975":{
       "DireGB":"NNN",
       "cuoAlp_SAMN10180424":"NNN",
       "root":"AAA",
       "uroCin_SAMN04495241":"AAN"
      },
     "976":{
       "DireGB":"NNN",
       "cuoAlp_SAMN10180424":"NNN",
       "root":"TTG",
       "uroCin_SAMN04495241":"NNN"
      },
     "977":{
       "DireGB":"NNN",
       "cuoAlp_SAMN10180424":"NNN",
       "root":"CAA",
       "uroCin_SAMN04495241":"NNN"
      },
     "978":{
       "DireGB":"NNN",
       "Node4":"CAT",
       "cuoAlp_SAMN10180424":"NNN",
       "root":"AAT"
      },
     "979":{
       "DireGB":"NNN",
       "cuoAlp_SAMN10180424":"NNN",
       "root":"TCC"
      },
     "98":{
       "canBai_SAMN02921314":"NNN",
       "canLup_SAMN02921310":"ATN",
       "canRuf_SAMN02921317":"ANN",
       "root":"ATG"
      },
     "980":{
       "DireGB":"NNN",
       "cuoAlp_SAMN10180424":"NNN",
       "root":"AAA",
       "uroCin_SAMN04495241":"AAN"
      },
     "981":{
       "DireGB":"NNN",
       "cuoAlp_SAMN10180424":"NNN",
       "root":"GAA",
       "uroCin_SAMN04495241":"NNN"
      },
     "982":{
       "DireGB":"NNN",
       "cuoAlp_SAMN10180424":"NNN",
       "root":"CAG",
       "uroCin_SAMN04495241":"NNN"
      },
     "983":{
       "DireGB":"NNN",
       "cuoAlp_SAMN10180424":"NNT",
       "root":"CTT"
      },
     "984":{
       "DireGB":"NNN",
       "canBai_SAMN02921314":"CNA",
       "canLup_SAMN02921310":"CNA",
       "canRuf_SAMN02921317":"NGA",
       "root":"CGA"
      },
     "985":{
       "DireGB":"NNN",
       "root":"GAA"
      },
     "986":{
       "DireGB":"NNN",
       "root":"AAA"
      },
     "987":{
       "DireGB":"NNN",
       "root":"GAA"
      },
     "988":{
       "DireGB":"NNN",
       "root":"TTT"
      },
     "989":{
       "DireGB":"NNN",
       "root":"GTA"
      },
     "99":{
       "canBai_SAMN02921314":"NNN",
       "canRuf_SAMN02921317":"NCC",
       "root":"TCC"
      },
     "990":{
       "DireGB":"NNN",
       "canRuf_SAMN02921317":"ANA",
       "root":"ACA"
      },
     "991":{
       "DireGB":"NNN",
       "canRuf_SAMN02921317":"NTA",
       "root":"CTA"
      },
     "992":{
       "DireGB":"NNN",
       "canRuf_SAMN02921317":"NAA",
       "root":"CAA"
      },
     "993":{
       "DireGB":"NNN",
       "root":"AAT"
      },
     "994":{
       "DireGB":"NNN",
       "root":"GAA"
      },
     "995":{
       "DireGB":"NNN",
       "canLup_SAMN02921310":"CAA",
       "canRuf_SAMN02921317":"NAG",
       "root":"CAG"
      },
     "996":{
       "DireGB":"NNN",
       "root":"GAG"
      },
     "997":{
       "DireGB":"NNN",
       "root":"ATA"
      },
     "998":{
       "DireGB":"NNN",
       "canLup_SAMN02921310":"AGT",
       "cuoAlp_SAMN10180424":"AGN",
       "root":"AGC"
      },
     "999":{
       "DireGB":"NNN",
       "root":"CAA"
      }
    }
  },
 "tested":{
   "0":{
     "DireGB":"test",
     "Node16":"test",
     "Node4":"test",
     "Node5":"test",
     "Node8":"test",
     "canBai_SAMN02921314":"test",
     "canLup_SAMN02921310":"test",
     "canRuf_SAMN02921317":"test",
     "chrBra_SAMN27257233":"test",
     "cuoAlp_SAMN10180424":"test",
     "lupMes_SAMEA5411047":"test",
     "lycPic_SAMN09924608":"test",
     "speVen_SAMN27257238":"test",
     "uroCin_SAMN04495241":"test",
     "vulVul_marble_Fox4":"test"
    }
  },
 "timers":{
   "MEME analysis":{
     "order":2,
     "timer":69
    },
   "Model fitting":{
     "order":1,
     "timer":1
    },
   "Total time":{
     "order":0,
     "timer":71
    }
  }
}
```
