## Supplementary material for "On the ancestry and evolution of the extinct dire wolf": HyPhy results: FormBio016784.t1.cds.aln.fa.BUSTED.json

```
{
 "Evidence Ratios":{
   "constrained":    [
[0.9977690528320413, 0.9977633402569053, 0.9977587209072031, 0.9977835781320604, 0.9978040252543221, 0.9977912867175099, 0.997758502751295, 0.9977865703326754, 0.9977866017296746, 0.9977720600758584, 0.9977851545100691, 0.9977655104630647, 0.9977865703326754, 0.997766513186839, 0.997745315104414, 0.9977777132369662, 0.9977497745084822, 0.9977653850395598, 0.9977497745084822, 0.9977592909945395, 0.9977707387670541, 0.9977517736365754, 0.9977539595518573, 0.9977469416609719, 0.9977452336314809, 0.9977827375776119, 0.9977633561337195, 0.9977630379809481, 0.9977777132369662, 0.9977474780087259, 0.9977865703326754, 0.9977718127804678, 0.997798061003777, 0.9977469416609719, 0.997796638463048, 0.9977837022886903, 0.9977708144559483, 0.9977837022886903, 0.9978355182572913, 0.9977627865526031, 0.9977742557987745, 0.997798061003777, 0.9977548362672291, 0.9977517513742424, 0.9977658831661872, 0.9977655104630647, 0.9977827375776119, 0.9977553539609705, 0.9977658607788794, 0.9977718127804678, 0.997758502751295, 0.9977823647675257, 0.9978355182571762, 0.9977658607788794, 0.9977448658282833, 0.9977865703326754, 0.9977509092246163, 0.9977509092246163, 0.9977837022886903, 0.9978388406088081, 0.997796638463048, 0.9977653850395598, 0.9977469416609719, 0.9977837022886903, 0.9977742557987745, 0.9977837022886903, 0.9977519414025416, 0.9977633485342458, 0.9977912867175099, 0.997767300865855, 0.9977718127804678, 0.9977707387670541, 0.9977497745084822, 0.9977517736365754, 0.9977539595518573, 0.9977827139793293, 0.9978066126067883, 0.9977827139793293, 0.9977633485342458, 0.9977623686080546, 0.997767300865855, 0.9977623686080546, 0.9977655104630647, 0.9977865703326754, 0.9977474780087259, 0.9977509092246163, 0.9977623686080546, 0.997767300865855, 0.9977633485342458, 0.9977448658282833, 0.9977623686080546, 0.9977777132369662, 0.9977825036841098, 0.9977914834284448, 0.9977747144111238, 0.997798386061841, 0.9977967235135443, 0.9977673809014693, 0.9977967235135443, 0.9977967235135443, 0.997786860441775, 0.9977494187721186, 0.9977594251557783, 0.9977781867122694, 0.9977518823547252, 0.9977505260926477, 0.9977474013565699, 0.9977829465011474, 0.9977709521608055, 0.9977594251557783, 0.9977453581074534, 0.9977518712304041, 0.9977517513742424, 0.9977918694219415, 0.9977718127804678, 0.997758502751295, 0.9977517513742424, 0.9977448658282833, 0.9977469416609719, 0.9977486469153597, 0.9977627865526031, 0.9977539595518573, 0.997767300865855, 0.9977517513742424, 0.9977708144559483, 0.9978070000506764, 0.9977823647675257, 0.9977623686080546, 0.9977623686080546, 0.9977623686080546, 0.9977708144559483, 0.9977633561337195, 0.9977827139793293, 0.9977635926384806, 0.9977488049693466, 0.9984745521452263, 1, 0.9985227501673163, 0.9977587209072031, 0.9977627865526031, 0.9977451411473942, 0.9977633561337195, 0.9977827375776119, 0.9977658831661872, 0.9977447081372951, 0.9977587209072031, 0.997767300865855, 0.9977655104630647, 0.9977827375776119, 0.9977835781320604, 0.9977830605036219, 6017.53187247703, 0.9977508620521229, 0.997812686095563, 0.9977721043841097, 0.9977656012305971, 0.9977667511353812, 0.9977630379809481, 0.9977479934065059, 0.9977625021666612, 0.9977474013565699, 0.9977486469153597, 0.9977912867175099, 0.9977918694219415, 0.9977654646471249, 0.9977517513742424, 0.997796638463048, 0.9977707387670541, 0.9977592909945395, 0.9977539595518573, 0.9977658831661872, 0.9977658831661872, 0.9977653850395598, 0.9977506007219086, 0.9977630379809481, 0.997766513186839, 0.9977487131788149, 0.9977448658282833, 0.9978009662640784, 0.9977690528320413, 0.9977742557987745, 0.997786587724509, 0.9978071749018159, 0.9977447081372951, 0.9977633561337195, 0.9977509092246163, 0.9977658831661872, 0.9977448658282833, 0.9977865703326754, 0.997766513186839, 0.9978070000506764, 0.9977827139793293, 0.9977460761981038, 0.9977517513742424, 0.997766513186839, 0.9977742557987745, 0.9977519414025416, 0.9977587209072031, 0.9977835781320604, 0.9977497745084822, 0.9977517513742424, 0.9978070000506764, 0.9977566026119462, 0.997767300865855, 0.997796638463048, 0.9977707387670541, 0.9977718127804678, 0.9977448658282833, 0.9978428681260604, 0.997758502751295, 0.9977519414025416, 0.9977451411473942, 0.9977918694219415, 0.9977835781320604, 0.997796638463048, 0.9977912867175099, 0.9977837022886903, 0.9978070000506764, 0.9977865703326754, 0.997796638463048, 0.9977690528320413, 0.9977742735943899, 0.9977837022886903, 0.997796638463048, 0.9977865703326754, 0.9977649811957257, 0.9977587209072031, 0.9977592909945395, 0.9977658607788794, 0.9977837022886903, 0.9978070000506764, 0.9977708144559483, 0.9977690528320413, 0.9977837022886903, 0.9977827139793293, 0.9977633561337195, 0.9977539595518573, 0.9977865703326754, 0.9977865703326754, 0.9977486469153597, 0.9977918694219415, 0.9977630379809481, 0.9977623686080546, 0.9977655104630647, 0.9977708144559483, 0.997796638463048, 0.997798061003777, 0.9977517513742424, 0.9977633485342458, 0.9977861593831518, 0.9977827139793293, 0.997798061003777, 0.997766513186839, 0.9977630379809481, 0.9977633485342458, 0.9977707387670541, 0.9977655104630647, 0.9977777132369662, 0.9977509092246163, 0.9977587209072031, 0.9978070000506764, 0.9977605418601998, 0.9977865703326754, 0.9977587209072031, 0.9977708144559483, 0.9977519414025416, 0.9977658607788794, 0.9977448658282833, 0.9977633485342458, 0.9977918694219415, 0.9977649811957257, 0.9978070000506764, 0.9977649811957257, 0.997767300865855, 0.9977865703326754, 0.9977912867175099, 0.9977633561337195, 0.9977566026119462, 0.9977452336314809, 0.9977655104630647, 0.9978070000506764, 0.9977509092246163, 0.9977469416609719, 1.005192299697546, 0.9977519414025416, 0.9977623686080546, 0.9977633561337195, 0.997796638463048, 0.9977837022886903, 0.9977447081372951, 0.9977827139793293, 0.9977777132369662, 0.9977912867175099, 0.9977837022886903, 0.9978263149035453, 0.9977918694219415, 0.9977865703326754, 0.9977827139793293, 0.997753332337777, 0.997758502751295, 0.9977633561337195, 0.9978070000506764, 0.9977444353303848, 1.01256301533172, 0.9977835781320604, 0.9977649811957257, 0.9977566026119462, 0.9977627865526031, 0.9977506007219086, 0.997798061003777, 0.9977548362672291, 0.9977566026119462, 0.9977630379809481, 0.9978267504728006, 0.9977452336314809, 0.9977690528320413, 0.9977633402569053, 0.9977448658282833, 0.9977658607788794, 0.9977865703326754, 0.9977479497372181, 0.9977627865526031, 0.9977655104630647, 0.9977649811957257, 0.9977918694219415, 0.9977707387670541, 0.997798061003777, 0.9977777132369662, 0.9977497745084822, 0.9977835781320604, 0.9977837022886903, 0.9977460761981038, 0.9977708144559483, 0.9977448658282833, 0.9977509092246163, 0.9977837022886903, 0.9977484264619808, 0.9977835781320604, 0.9977633402569053, 0.9977566026119462, 0.9977918694219415, 0.9977497745084822, 0.9977592909945395, 0.9978070000506764, 0.997798061003777, 0.9977690528320413, 0.9978070000506764, 0.9977823647675257, 0.9977865703326754, 0.9977539595518573, 0.9977623686080546, 0.9977658607788794, 0.9977448658282833, 0.9977519414025416, 0.9977865703326754, 0.9977837022886903, 0.9977519414025416, 0.997766513186839, 0.9977566026119462, 0.9977517513742424, 0.9977918694219415, 0.9977835781320604, 0.9977474780087259, 0.9977512775729607, 0.9977655104630647, 0.997798061003777, 0.9977918694219415, 0.997796638463048, 0.9977690528320413, 0.9977827139793293, 0.9977837022886903, 0.9977497745084822, 0.9977633485342458, 0.9977835781320604, 0.9977517736365754, 0.9977658607788794, 0.9977707387670541, 0.9977630379809481, 0.997766513186839, 0.9977623686080546, 0.9977548362672291, 0.9977777132369662, 0.9977517513742424, 0.997797314675434, 0.9977835781320604, 1, 1, 1, 1, 1, 0.9978316229199881, 0.9977658607788794, 0.9978070000506764, 0.9977823647675257, 0.9977777132369662, 0.9977592909945395, 0.9977718127804678, 0.9977633561337195, 0.9977742557987745, 0.9977655104630647, 0.9977912867175099, 0.9977592909945395, 0.9977497745084822, 0.997767300865855, 0.9978091008850044, 0.9977854278212993, 0.9977633402569053, 0.9977592909945395, 0.9979866611549958, 0.9977655104630647, 0.9977918694219415, 0.9977469416609719, 0.9977912867175099, 0.997796638463048, 0.9978070000506764, 0.9977835781320604, 0.9977912867175099, 0.9977835781320604, 0.9978070000506764, 0.9977655104630647, 0.9977655104630647, 0.997798061003777, 0.9977506007219086, 0.9978070000506764, 0.9977865703326754, 0.9977655104630647, 0.9977918694219415, 0.9977426145619831, 0.9977865703326754, 0.9977777132369662, 0.9977827375776119, 0.997766513186839, 0.9977592909945395, 0.9977918694219415, 0.9977707387670541, 0.9977534542623248, 0.9977474780087259, 0.9977649811957257, 0.9977742557987745, 0.9977742557987745, 0.9977658831661872, 0.9977653850395598, 0.9977653850395598, 0.9977777132369662, 0.9977707387670541, 0.9977865703326754, 0.9977653850395598, 0.9977655104630647, 0.9977690528320413, 0.9977865703326754, 0.9977707387670541, 0.9978070000506764, 0.997796638463048, 0.9977912867175099, 0.997767300865855, 0.997767300865855, 0.9977592909945395, 0.9977835781320604, 0.9977837022886903, 0.9977519414025416, 1] 
    ],
   "optimized null":    [
[1.001344145379493, 0.9959223014175259, 1.001258564191714, 0.9994158935736975, 1.202713317828598, 1.001662236929292, 0.993605466513985, 0.9985200088414286, 0.9985661476066314, 1.0031996338872, 0.8195743020849809, 1.001577005063929, 0.9985200088414286, 1.009153541557639, 0.9962930767061754, 1.001606970251937, 0.9930516337229619, 1.00195557681676, 0.9930516337229619, 1.001913532678617, 1.001158302326738, 0.9927544777945182, 0.9947772456136351, 1.003214429595367, 1.007795870354853, 0.9980900350230166, 1.000325074269125, 1.00067008214257, 1.001606970251937, 0.9930340004388317, 0.9985200088414286, 1.003017443441067, 1.002487364861616, 1.003214429595367, 1.001231234641197, 1.001340385612061, 1.003214012879918, 1.001340385612061, 1.169718444444551, 0.9973392283930311, 1.001928967597306, 1.002487364861616, 0.9950762478556152, 1.002748667527553, 1.001491589996782, 1.001577005063929, 0.9980900350230166, 0.9955036029870807, 0.9993971896058906, 1.003017443441067, 0.993605466513985, 0.999640806570679, 1.140688534732798, 0.9993971896058906, 0.9941069968046605, 0.9985200088414286, 0.9960050917698726, 0.9960050917698726, 1.001340385612061, 1.225637354034861, 1.001231234641197, 1.00195557681676, 1.003214429595367, 1.001340385612061, 1.001928967597306, 1.001340385612061, 1.001019358252466, 0.9999234348418423, 1.001662236929292, 1.000737013530892, 1.003017443441067, 1.001158302326738, 0.9930516337229619, 0.9927544777945182, 0.9947772456136351, 0.9984211739909807, 0.6275991416185042, 0.9984211739909807, 0.9999234348418423, 1.003326385106682, 1.000737013530892, 1.003326385106682, 1.001577005063929, 0.9985200088414286, 0.9930340004388317, 0.9960050917698726, 1.003326385106682, 1.000737013530892, 0.9999234348418423, 0.9941069968046605, 1.003326385106682, 1.001606970251937, 0.999805940655031, 1.001627993175478, 1.002334138320944, 1.002684379368636, 1.001014225968537, 1.000581411350545, 1.001014225968537, 1.001014225968537, 0.9992004199395005, 0.9948853339634409, 1.001706348320129, 1.002070526394904, 1.002396249383119, 0.9954800628119554, 1.004108786088634, 0.9989960283449487, 1.002805774714773, 1.001706348320129, 0.9962383167573066, 0.9930771671349149, 1.002748667527553, 0.9984371715759558, 1.003017443441067, 0.993605466513985, 1.002748667527553, 0.9941069968046605, 1.003214429595367, 1.003805206085124, 0.9973392283930311, 0.9947772456136351, 1.000737013530892, 1.002748667527553, 1.003214012879918, 0.99892972445404, 0.999640806570679, 1.003326385106682, 1.003326385106682, 1.003326385106682, 1.003214012879918, 1.000325074269125, 0.9984211739909807, 1.000458535345058, 1.003333735247652, 0.9999006226798249, 0.9984147674103147, 0.9982930618791689, 1.001258564191714, 0.9973392283930311, 0.9926745950744739, 1.000325074269125, 0.9980900350230166, 1.001491589996782, 0.9967579548847185, 1.001258564191714, 1.000737013530892, 1.001577005063929, 0.9980900350230166, 0.9994158935736975, 0.9988177352072581, 13.53162715673037, 1.008695047136877, 1.226114241155702, 1.003104726225396, 1.001730082477503, 1.008214667191332, 1.00067008214257, 1.001271684919556, 1.002892873316593, 1.004108786088634, 1.003805206085124, 1.001662236929292, 0.9984371715759558, 0.9990142526398768, 1.002748667527553, 1.001231234641197, 1.001158302326738, 1.001913532678617, 0.9947772456136351, 1.001491589996782, 1.001491589996782, 1.00195557681676, 1.009701538048519, 1.00067008214257, 1.009153541557639, 1.003640209425488, 0.9941069968046605, 1.217837938673917, 1.001344145379493, 1.001928967597306, 0.9985456746695804, 0.9994391096112853, 0.9967579548847185, 1.000325074269125, 0.9960050917698726, 1.001491589996782, 0.9941069968046605, 0.9985200088414286, 1.009153541557639, 0.99892972445404, 0.9984211739909807, 1.000430046470156, 1.002748667527553, 1.009153541557639, 1.001928967597306, 1.001019358252466, 1.001258564191714, 0.9994158935736975, 0.9930516337229619, 1.002748667527553, 0.99892972445404, 0.9962213444398499, 1.000737013530892, 1.001231234641197, 1.001158302326738, 1.003017443441067, 0.9941069968046605, 1.211241725304848, 0.993605466513985, 1.001019358252466, 0.9926745950744739, 0.9984371715759558, 0.9994158935736975, 1.001231234641197, 1.001662236929292, 1.001340385612061, 0.99892972445404, 0.9985200088414286, 1.001231234641197, 1.001344145379493, 1.001923998146547, 1.001340385612061, 1.001231234641197, 0.9985200088414286, 1.0010594764207, 1.001258564191714, 1.001913532678617, 0.9993971896058906, 1.001340385612061, 0.99892972445404, 1.003214012879918, 1.001344145379493, 1.001340385612061, 0.9984211739909807, 1.000325074269125, 0.9947772456136351, 0.9985200088414286, 0.9985200088414286, 1.003805206085124, 0.9984371715759558, 1.00067008214257, 1.003326385106682, 1.001577005063929, 1.003214012879918, 1.001231234641197, 1.002487364861616, 1.002748667527553, 0.9999234348418423, 1.309568705199567, 0.9984211739909807, 1.002487364861616, 1.009153541557639, 1.00067008214257, 0.9999234348418423, 1.001158302326738, 1.001577005063929, 1.001606970251937, 0.9960050917698726, 1.001258564191714, 0.99892972445404, 1.002142270936841, 0.9985200088414286, 1.001258564191714, 1.003214012879918, 1.001019358252466, 0.9993971896058906, 0.9941069968046605, 0.9999234348418423, 0.9984371715759558, 1.0010594764207, 0.99892972445404, 1.0010594764207, 1.000737013530892, 0.9985200088414286, 1.001662236929292, 1.000325074269125, 0.9962213444398499, 1.007795870354853, 1.001577005063929, 0.99892972445404, 0.9960050917698726, 1.003214429595367, 0.8194698606042904, 1.001019358252466, 1.003326385106682, 1.000325074269125, 1.001231234641197, 1.001340385612061, 0.9967579548847185, 0.9984211739909807, 1.001606970251937, 1.001662236929292, 1.001340385612061, 1.001056840960534, 0.9984371715759558, 0.9985200088414286, 0.9984211739909807, 1.007662440897391, 0.993605466513985, 1.000325074269125, 0.99892972445404, 0.9963185319018778, 0.6501099438061427, 0.9994158935736975, 1.0010594764207, 0.9962213444398499, 0.9973392283930311, 1.009701538048519, 1.002487364861616, 0.9950762478556152, 0.9962213444398499, 1.00067008214257, 0.9543814561153583, 1.007795870354853, 1.001344145379493, 0.9959223014175259, 0.9941069968046605, 0.9993971896058906, 0.9985200088414286, 1.00137398053052, 0.9973392283930311, 1.001577005063929, 1.0010594764207, 0.9984371715759558, 1.001158302326738, 1.002487364861616, 1.001606970251937, 0.9930516337229619, 0.9994158935736975, 1.001340385612061, 1.000430046470156, 1.003214012879918, 0.9941069968046605, 0.9960050917698726, 1.001340385612061, 0.9922068140923186, 0.9994158935736975, 0.9959223014175259, 0.9962213444398499, 0.9984371715759558, 0.9930516337229619, 1.001913532678617, 0.99892972445404, 1.002487364861616, 1.001344145379493, 0.99892972445404, 0.999640806570679, 0.9985200088414286, 0.9947772456136351, 1.003326385106682, 0.9993971896058906, 0.9941069968046605, 1.001019358252466, 0.9985200088414286, 1.001340385612061, 1.001019358252466, 1.009153541557639, 0.9962213444398499, 1.002748667527553, 0.9984371715759558, 0.9994158935736975, 0.9930340004388317, 0.9974353197988931, 1.001577005063929, 1.002487364861616, 0.9984371715759558, 1.001231234641197, 1.001344145379493, 0.9984211739909807, 1.001340385612061, 0.9930516337229619, 0.9999234348418423, 0.9994158935736975, 0.9927544777945182, 0.9993971896058906, 1.001158302326738, 1.00067008214257, 1.009153541557639, 1.003326385106682, 0.9950762478556152, 1.001606970251937, 1.002748667527553, 0.9116487545044526, 0.9994158935736975, 1, 1, 1, 0.9985839995430981, 0.9947306394809806, 0.9943015633595973, 0.9993971896058906, 0.99892972445404, 0.999640806570679, 1.001606970251937, 1.001913532678617, 1.003017443441067, 1.000325074269125, 1.001928967597306, 1.001577005063929, 1.001662236929292, 1.001913532678617, 0.9930516337229619, 1.000737013530892, 1.27183170074323, 1.328543400423586, 0.9959223014175259, 1.001913532678617, 0.9982476686914963, 1.001577005063929, 0.9984371715759558, 1.003214429595367, 1.001662236929292, 1.001231234641197, 0.99892972445404, 0.9994158935736975, 1.001662236929292, 0.9994158935736975, 0.99892972445404, 1.001577005063929, 1.001577005063929, 1.002487364861616, 1.009701538048519, 0.99892972445404, 0.9985200088414286, 1.001577005063929, 0.9984371715759558, 0.9932572729186128, 0.9985200088414286, 1.001606970251937, 0.9980900350230166, 1.009153541557639, 1.001913532678617, 0.9984371715759558, 1.001158302326738, 1.00745817752698, 0.9930340004388317, 1.0010594764207, 1.001928967597306, 1.001928967597306, 1.001491589996782, 1.00195557681676, 1.00195557681676, 1.001606970251937, 1.001158302326738, 0.9985200088414286, 1.00195557681676, 1.001577005063929, 1.001344145379493, 0.9985200088414286, 1.001158302326738, 0.99892972445404, 1.001231234641197, 1.001662236929292, 1.000737013530892, 1.000737013530892, 1.001913532678617, 0.9994158935736975, 1.001340385612061, 1.001019358252466, 1] 
    ]
  },
 "Site Log Likelihood":{
   "constrained":    [
[-4.150652608591459, -4.050774290001744, -4.426984275054038, -3.813222504624842, -8.332961597755402, -3.548213616402191, -4.204960249875841, -3.632427505605667, -3.631706880083722, -3.850697935422533, -14.15638381655609, -3.942107693473301, -3.632427505605667, -4.003978479847598, -4.588258929813637, -3.923012428731182, -4.725241577224079, -4.342619049568697, -4.725241577224079, -4.112948861038237, -4.068694398402581, -4.665282850659169, -4.373063748384546, -4.492829367233202, -4.864114315600991, -3.772055083280675, -4.529227759216191, -4.243373153515644, -3.923012428731182, -5.08481242214254, -3.632427505605667, -3.857028532937968, -3.46254800281713, -4.492829367233202, -3.39742555656749, -3.572351796496879, -3.84686668467072, -3.572351796496879, -9.271891850100952, -4.03788236205783, -3.982957340431555, -3.46254800281713, -4.511166210947772, -4.30490157107651, -4.157648680311628, -3.942107693473301, -3.772055083280675, -4.225475584084198, -4.022679309831209, -3.857028532937968, -4.204960249875841, -3.714330380138211, -9.162218069949128, -4.022679309831209, -4.599473028439045, -3.632427505605667, -4.409130166804867, -4.409130166804867, -3.572351796496879, -9.971240898477461, -3.39742555656749, -4.342619049568697, -4.492829367233202, -3.572351796496879, -3.982957340431555, -3.572351796496879, -4.375309131578077, -4.207266544054517, -3.548213616402191, -3.85545810693538, -3.857028532937968, -4.068694398402581, -4.725241577224079, -4.665282850659169, -4.373063748384546, -3.670315571347435, -11.98183977944337, -3.670315571347435, -4.207266544054517, -4.021794374384412, -3.85545810693538, -4.021794374384412, -3.942107693473301, -3.632427505605667, -5.08481242214254, -4.409130166804867, -4.021794374384412, -3.85545810693538, -4.207266544054517, -4.599473028439045, -4.021794374384412, -3.923012428731182, -3.711224540146531, -3.543517315971571, -3.974976110005367, -3.454975533846213, -3.394674871535277, -3.852748438182221, -3.394674871535277, -3.394674871535277, -3.625749054063451, -5.17240586505546, -4.109226603176454, -3.914987206336413, -4.301087621301228, -4.712492010566281, -4.480813020608423, -3.664537211648869, -3.84301256388351, -4.109226603176454, -4.587178934117388, -4.663679367416496, -4.30490157107651, -3.486220004978536, -3.857028532937968, -4.204960249875841, -4.30490157107651, -4.599473028439045, -4.492829367233202, -4.562642158576073, -4.03788236205783, -4.373063748384546, -3.85545810693538, -4.30490157107651, -3.84686668467072, -3.311538564605511, -3.714330380138211, -4.021794374384412, -4.021794374384412, -4.021794374384412, -3.84686668467072, -4.529227759216191, -3.670315571347435, -4.202607355868495, -4.558975469218252, -3.540931736494269, -4.018165516797156, -3.311524571399121, -4.426984275054038, -4.03788236205783, -4.899955458213348, -4.529227759216191, -3.772055083280675, -4.157648680311628, -4.94620449719764, -4.426984275054038, -3.85545810693538, -3.942107693473301, -3.772055083280675, -3.813222504624842, -3.765918028428552, -23.41108887976683, -4.391691550485861, -9.8883764173562, -3.849559428028418, -4.434981481500064, -3.998368475044677, -4.243373153515644, -4.726361137153581, -4.017965203085896, -4.480813020608423, -4.562642158576073, -3.548213616402191, -3.486220004978536, -3.92390792633593, -4.30490157107651, -3.39742555656749, -4.068694398402581, -4.112948861038237, -4.373063748384546, -4.157648680311628, -4.157648680311628, -4.342619049568697, -4.39845451153975, -4.243373153515644, -4.003978479847598, -4.561106551206255, -4.599473028439045, -8.749545075336947, -4.150652608591459, -3.982957340431555, -3.632028391523014, -3.306763339224669, -4.94620449719764, -4.529227759216191, -4.409130166804867, -4.157648680311628, -4.599473028439045, -3.632427505605667, -4.003978479847598, -3.311538564605511, -3.670315571347435, -4.405487767084581, -4.30490157107651, -4.003978479847598, -3.982957340431555, -4.375309131578077, -4.426984275054038, -3.813222504624842, -4.725241577224079, -4.30490157107651, -3.311538564605511, -4.552283086994653, -3.85545810693538, -3.39742555656749, -4.068694398402581, -3.857028532937968, -4.599473028439045, -12.57264238179401, -4.204960249875841, -4.375309131578077, -4.899955458213348, -3.486220004978536, -3.813222504624842, -3.39742555656749, -3.548213616402191, -3.572351796496879, -3.311538564605511, -3.632427505605667, -3.39742555656749, -4.150652608591459, -3.982648828358712, -3.572351796496879, -3.39742555656749, -3.632427505605667, -4.443411714233212, -4.426984275054038, -4.112948861038237, -4.022679309831209, -3.572351796496879, -3.311538564605511, -3.84686668467072, -4.150652608591459, -3.572351796496879, -3.670315571347435, -4.529227759216191, -4.373063748384546, -3.632427505605667, -3.632427505605667, -4.562642158576073, -3.486220004978536, -4.243373153515644, -4.021794374384412, -3.942107693473301, -3.84686668467072, -3.39742555656749, -3.46254800281713, -4.30490157107651, -4.207266544054517, -13.21374269740916, -3.670315571347435, -3.46254800281713, -4.003978479847598, -4.243373153515644, -4.207266544054517, -4.068694398402581, -3.942107693473301, -3.923012428731182, -4.409130166804867, -4.426984275054038, -3.311538564605511, -4.317495341930271, -3.632427505605667, -4.426984275054038, -3.84686668467072, -4.375309131578077, -4.022679309831209, -4.599473028439045, -4.207266544054517, -3.486220004978536, -4.443411714233212, -3.311538564605511, -4.443411714233212, -3.85545810693538, -3.632427505605667, -3.548213616402191, -4.529227759216191, -4.552283086994653, -4.864114315600991, -3.942107693473301, -3.311538564605511, -4.409130166804867, -4.492829367233202, -9.707007339315135, -4.375309131578077, -4.021794374384412, -4.529227759216191, -3.39742555656749, -3.572351796496879, -4.94620449719764, -3.670315571347435, -3.923012428731182, -3.548213616402191, -3.572351796496879, -3.942101133327171, -3.486220004978536, -3.632427505605667, -3.670315571347435, -4.984879783184994, -4.204960249875841, -4.529227759216191, -3.311538564605511, -4.76186784973854, -11.09900048875578, -3.813222504624842, -4.443411714233212, -4.552283086994653, -4.03788236205783, -4.39845451153975, -3.46254800281713, -4.511166210947772, -4.552283086994653, -4.243373153515644, -10.92138762509992, -4.864114315600991, -4.150652608591459, -4.050774290001744, -4.599473028439045, -4.022679309831209, -3.632427505605667, -4.727280239008974, -4.03788236205783, -3.942107693473301, -4.443411714233212, -3.486220004978536, -4.068694398402581, -3.46254800281713, -3.923012428731182, -4.725241577224079, -3.813222504624842, -3.572351796496879, -4.405487767084581, -3.84686668467072, -4.599473028439045, -4.409130166804867, -3.572351796496879, -5.185554492851431, -3.813222504624842, -4.050774290001744, -4.552283086994653, -3.486220004978536, -4.725241577224079, -4.112948861038237, -3.311538564605511, -3.46254800281713, -4.150652608591459, -3.311538564605511, -3.714330380138211, -3.632427505605667, -4.373063748384546, -4.021794374384412, -4.022679309831209, -4.599473028439045, -4.375309131578077, -3.632427505605667, -3.572351796496879, -4.375309131578077, -4.003978479847598, -4.552283086994653, -4.30490157107651, -3.486220004978536, -3.813222504624842, -5.08481242214254, -4.4001900688349, -3.942107693473301, -3.46254800281713, -3.486220004978536, -3.39742555656749, -4.150652608591459, -3.670315571347435, -3.572351796496879, -4.725241577224079, -4.207266544054517, -3.813222504624842, -4.665282850659169, -4.022679309831209, -4.068694398402581, -4.243373153515644, -4.003978479847598, -4.021794374384412, -4.511166210947772, -3.923012428731182, -4.30490157107651, -10.43199036617391, -3.813222504624842, -2.220446049250314e-16, -2.220446049250314e-16, -2.220446049250314e-16, -2.144732344672786, -3.40533656879467, -4.652190228102119, -4.022679309831209, -3.311538564605511, -3.714330380138211, -3.923012428731182, -4.112948861038237, -3.857028532937968, -4.529227759216191, -3.982957340431555, -3.942107693473301, -3.548213616402191, -4.112948861038237, -4.725241577224079, -3.85545810693538, -11.03437500424396, -10.86592987440738, -4.050774290001744, -4.112948861038237, -3.311530175555133, -3.942107693473301, -3.486220004978536, -4.492829367233202, -3.548213616402191, -3.39742555656749, -3.311538564605511, -3.813222504624842, -3.548213616402191, -3.813222504624842, -3.311538564605511, -3.942107693473301, -3.942107693473301, -3.46254800281713, -4.39845451153975, -3.311538564605511, -3.632427505605667, -3.942107693473301, -3.486220004978536, -5.05979792432167, -3.632427505605667, -3.923012428731182, -3.772055083280675, -4.003978479847598, -4.112948861038237, -3.486220004978536, -4.068694398402581, -4.983217715635218, -5.08481242214254, -4.443411714233212, -3.982957340431555, -3.982957340431555, -4.157648680311628, -4.342619049568697, -4.342619049568697, -3.923012428731182, -4.068694398402581, -3.632427505605667, -4.342619049568697, -3.942107693473301, -4.150652608591459, -3.632427505605667, -4.068694398402581, -3.311538564605511, -3.39742555656749, -3.548213616402191, -3.85545810693538, -3.85545810693538, -4.112948861038237, -3.813222504624842, -3.572351796496879, -4.375309131578077, -1.26501416790393] 
    ],
   "optimized null":    [
[-4.154229290854268, -4.048927419738749, -4.430485842435727, -3.814857109308265, -8.519740089738086, -3.552085629432015, -4.200789196946786, -3.633162301101915, -3.632487850197183, -3.856122886848762, -13.95963090111955, -3.945920446104326, -3.633162301101915, -4.015326366416592, -4.586802349377712, -3.926842868894682, -4.720521719695528, -4.34680983217257, -4.720521719695528, -4.117103788395617, -4.07208378014955, -4.660261709592449, -4.37007587432262, -4.498294241888029, -4.874137267355475, -3.772363016183064, -4.531791929550224, -4.246282479009528, -3.926842868894682, -5.080077109474105, -3.633162301101915, -3.862272106356169, -3.467236646135489, -4.498294241888029, -3.400861826370415, -3.575910041927991, -3.852307217528226, -3.575910041927991, -9.430821751795886, -4.037457764054557, -3.987112674811313, -3.467236646135489, -4.508477985090563, -4.309897247656568, -4.161375775189097, -3.945920446104326, -3.772363016183064, -4.223216216906718, -4.024312956307399, -3.862272106356169, -4.200789196946786, -3.716191220010395, -9.296016955489229, -4.024312956307399, -4.595820273797238, -3.633162301101915, -4.407378881391733, -4.407378881391733, -3.575910041927991, -10.17686539424506, -3.400861826370415, -4.34680983217257, -4.498294241888029, -3.575910041927991, -3.987112674811313, -3.575910041927991, -4.378578559912357, -4.209429132471707, -3.552085629432015, -3.858430044328212, -3.862272106356169, -4.07208378014955, -4.720521719695528, -4.660261709592449, -4.37007587432262, -3.670955245518264, -11.51818194998906, -3.670955245518264, -4.209429132471707, -4.027355377940216, -3.858430044328212, -4.027355377940216, -3.945920446104326, -3.633162301101915, -5.080077109474105, -4.407378881391733, -4.027355377940216, -3.858430044328212, -4.209429132471707, -4.595820273797238, -4.027355377940216, -3.926842868894682, -3.713250420571203, -3.547354944343613, -3.979535293673127, -3.459860357756541, -3.397894290795365, -3.855564795687007, -3.397894290795365, -3.397894290795365, -3.62716474633921, -5.169531191935276, -4.113174586025964, -3.919279877322727, -4.305731652712496, -4.710213835351309, -4.487168528246404, -3.665752250477226, -3.848045945623951, -4.113174586025964, -4.585667345375617, -4.658983120177768, -4.309897247656568, -3.486866526157457, -3.862272106356169, -4.200789196946786, -4.309897247656568, -4.595820273797238, -4.498294241888029, -4.568694034368371, -4.037457764054557, -4.37007587432262, -3.858430044328212, -4.309897247656568, -3.852307217528226, -3.312663124000753, -3.716191220010395, -4.027355377940216, -4.027355377940216, -4.027355377940216, -3.852307217528226, -4.531791929550224, -3.670955245518264, -4.205304697973552, -4.564557392669449, -3.542358966770784, -4.016579026396832, -3.311294516841485, -4.430485842435727, -4.037457764054557, -4.894860495628976, -4.531791929550224, -3.772363016183064, -4.161375775189097, -4.945215024131118, -4.430485842435727, -3.858430044328212, -3.945920446104326, -3.772363016183064, -3.814857109308265, -3.766954464754211, -17.31368611132166, -4.402600684465149, -10.09441614211789, -3.854889725611562, -4.43894696787181, -4.00878533178761, -4.246282479009528, -4.729886560340558, -4.023093904868713, -4.487168528246404, -4.568694034368371, -3.552085629432015, -3.486866526157457, -3.925158728459721, -4.309897247656568, -3.400861826370415, -4.07208378014955, -4.117103788395617, -4.37007587432262, -4.161375775189097, -4.161375775189097, -4.34680983217257, -4.410361224816396, -4.246282479009528, -4.015326366416592, -4.566993975881785, -4.595820273797238, -8.948823635657206, -4.154229290854268, -3.987112674811313, -3.632788873128161, -3.308397524337747, -4.945215024131118, -4.531791929550224, -4.407378881391733, -4.161375775189097, -4.595820273797238, -3.633162301101915, -4.015326366416592, -3.312663124000753, -3.670955245518264, -4.408174188822642, -4.309897247656568, -4.015326366416592, -3.987112674811313, -4.378578559912357, -4.430485842435727, -3.814857109308265, -4.720521719695528, -4.309897247656568, -3.312663124000753, -4.550743191854145, -3.858430044328212, -3.400861826370415, -4.07208378014955, -3.862272106356169, -4.595820273797238, -12.76644789629404, -4.200789196946786, -4.378578559912357, -4.894860495628976, -3.486866526157457, -3.814857109308265, -3.400861826370415, -3.552085629432015, -3.575910041927991, -3.312663124000753, -3.633162301101915, -3.400861826370415, -4.154229290854268, -3.986799185007554, -3.575910041927991, -3.400861826370415, -3.633162301101915, -4.44670814999146, -4.430485842435727, -4.117103788395617, -4.024312956307399, -3.575910041927991, -3.312663124000753, -3.852307217528226, -4.154229290854268, -3.575910041927991, -3.670955245518264, -4.531791929550224, -4.37007587432262, -3.633162301101915, -3.633162301101915, -4.568694034368371, -3.486866526157457, -4.246282479009528, -4.027355377940216, -3.945920446104326, -3.852307217528226, -3.400861826370415, -3.467236646135489, -4.309897247656568, -4.209429132471707, -13.48565684252591, -3.670955245518264, -3.467236646135489, -4.015326366416592, -4.246282479009528, -4.209429132471707, -4.07208378014955, -3.945920446104326, -3.926842868894682, -4.407378881391733, -4.430485842435727, -3.312663124000753, -4.3218772909529, -3.633162301101915, -4.430485842435727, -3.852307217528226, -4.378578559912357, -4.024312956307399, -4.595820273797238, -4.209429132471707, -3.486866526157457, -4.44670814999146, -3.312663124000753, -4.44670814999146, -3.858430044328212, -3.633162301101915, -3.552085629432015, -4.531791929550224, -4.550743191854145, -4.874137267355475, -3.945920446104326, -3.312663124000753, -4.407378881391733, -4.498294241888029, -9.502730813864524, -4.378578559912357, -4.027355377940216, -4.531791929550224, -3.400861826370415, -3.575910041927991, -4.945215024131118, -3.670955245518264, -3.926842868894682, -3.552085629432015, -3.575910041927991, -3.945333467203433, -3.486866526157457, -3.633162301101915, -3.670955245518264, -4.994762211893636, -4.200789196946786, -4.531791929550224, -3.312663124000753, -4.760437700645984, -10.65590194725063, -3.814857109308265, -4.44670814999146, -4.550743191854145, -4.037457764054557, -4.410361224816396, -3.467236646135489, -4.508477985090563, -4.550743191854145, -4.246282479009528, -10.87687140128618, -4.874137267355475, -4.154229290854268, -4.048927419738749, -4.595820273797238, -4.024312956307399, -3.633162301101915, -4.730907866433646, -4.037457764054557, -3.945920446104326, -4.44670814999146, -3.486866526157457, -4.07208378014955, -3.467236646135489, -3.926842868894682, -4.720521719695528, -3.814857109308265, -3.575910041927991, -4.408174188822642, -3.852307217528226, -4.595820273797238, -4.407378881391733, -3.575910041927991, -5.179984893513729, -3.814857109308265, -4.048927419738749, -4.550743191854145, -3.486866526157457, -4.720521719695528, -4.117103788395617, -3.312663124000753, -3.467236646135489, -4.154229290854268, -3.312663124000753, -3.716191220010395, -3.633162301101915, -4.37007587432262, -4.027355377940216, -4.024312956307399, -4.595820273797238, -4.378578559912357, -3.633162301101915, -3.575910041927991, -4.378578559912357, -4.015326366416592, -4.550743191854145, -4.309897247656568, -3.486866526157457, -3.814857109308265, -5.080077109474105, -4.399873348807685, -3.945920446104326, -3.467236646135489, -3.486866526157457, -3.400861826370415, -4.154229290854268, -3.670955245518264, -3.575910041927991, -4.720521719695528, -4.209429132471707, -3.814857109308265, -4.660261709592449, -4.024312956307399, -4.07208378014955, -4.246282479009528, -4.015326366416592, -4.027355377940216, -4.508477985090563, -3.926842868894682, -4.309897247656568, -10.34169498028093, -3.814857109308265, -2.220446049250314e-16, -2.220446049250314e-16, -2.220446049250314e-16, -2.143315340739843, -3.400053276231985, -4.648646224840203, -4.024312956307399, -3.312663124000753, -3.716191220010395, -3.926842868894682, -4.117103788395617, -3.862272106356169, -4.531791929550224, -3.987112674811313, -3.945920446104326, -3.552085629432015, -4.117103788395617, -4.720521719695528, -3.858430044328212, -11.2770264523173, -11.1522300568034, -4.048927419738749, -4.117103788395617, -3.311791675454304, -3.945920446104326, -3.486866526157457, -4.498294241888029, -3.552085629432015, -3.400861826370415, -3.312663124000753, -3.814857109308265, -3.552085629432015, -3.814857109308265, -3.312663124000753, -3.945920446104326, -3.945920446104326, -3.467236646135489, -4.410361224816396, -3.312663124000753, -3.633162301101915, -3.945920446104326, -3.486866526157457, -5.055292299525285, -3.633162301101915, -3.926842868894682, -3.772363016183064, -4.015326366416592, -4.117103788395617, -3.486866526157457, -4.07208378014955, -4.992897291480179, -5.080077109474105, -4.44670814999146, -3.987112674811313, -3.987112674811313, -4.161375775189097, -4.34680983217257, -4.34680983217257, -3.926842868894682, -4.07208378014955, -3.633162301101915, -4.34680983217257, -3.945920446104326, -4.154229290854268, -3.633162301101915, -4.07208378014955, -3.312663124000753, -3.400861826370415, -3.552085629432015, -3.858430044328212, -3.858430044328212, -4.117103788395617, -3.814857109308265, -3.575910041927991, -4.378578559912357, -1.26501416790393] 
    ],
   "unconstrained":    [
[-4.152886048029489, -4.053013454804249, -4.429228069572037, -3.815441386391184, -8.335159987189332, -3.550424772489496, -4.207204263039818, -3.63464338852918, -3.633922731540587, -3.852928360897285, -14.15860111844399, -3.944344683207119, -3.63464338852918, -4.006214464612553, -4.590516160338327, -3.92523718843785, -4.727494338277416, -4.344856165006912, -4.727494338277416, -4.115192084188467, -4.070926148137384, -4.667533608077786, -4.375312314964774, -4.495084967527003, -4.866371627782728, -3.774274807468982, -4.531466908106291, -4.245612621271756, -3.92523718843785, -5.087067484877579, -3.63464338852918, -3.859259206260331, -3.464752369645639, -4.495084967527003, -3.399631349077004, -3.574570553830804, -3.849098358547524, -3.574570553830804, -9.27405867771995, -4.040122081806016, -3.985185565282951, -3.464752369645639, -4.513413898839445, -4.307152350807623, -4.159885296507727, -3.944344683207119, -3.774274807468982, -4.227722753117341, -4.024915948464743, -3.859259206260331, -4.207204263039818, -3.716550477965128, -9.164384897568242, -4.024915948464743, -4.601730709255232, -3.63464338852918, -4.411381790583591, -4.411381790583591, -3.574570553830804, -9.973404396543717, -3.399631349077004, -4.344856165006912, -4.495084967527003, -3.574570553830804, -3.985185565282951, -3.574570553830804, -4.377559720852716, -4.209505700561126, -3.550424772489496, -3.857693302258421, -3.859259206260331, -4.070926148137384, -4.727494338277416, -4.667533608077786, -4.375312314964774, -3.672535319186464, -11.98403557583393, -3.672535319186464, -4.209505700561126, -4.024034513014362, -3.857693302258421, -4.024034513014362, -3.944344683207119, -3.63464338852918, -5.087067484877579, -4.411381790583591, -4.024034513014362, -3.857693302258421, -4.209505700561126, -4.601730709255232, -4.024034513014362, -3.92523718843785, -3.713444498748123, -3.545728274912521, -3.977203875221488, -3.457179574899373, -3.396880578806488, -3.854983553290556, -3.396880578806488, -3.396880578806488, -3.627964646234346, -5.174658982647516, -4.111469691864164, -3.917211491513349, -4.303338269756727, -4.714744018340689, -4.483068160168671, -3.666756726449395, -3.845244099747811, -4.111469691864164, -4.589436121541861, -4.665930027021381, -4.307152350807623, -3.488430577071704, -3.859259206260331, -4.207204263039818, -4.307152350807623, -4.601730709255232, -4.495084967527003, -4.564896049766232, -4.040122081806016, -4.375312314964774, -3.857693302258421, -4.307152350807623, -3.849098358547524, -3.313733972700577, -3.716550477965128, -4.024034513014362, -4.024034513014362, -4.024034513014362, -3.849098358547524, -4.531466908106291, -3.672535319186464, -4.2048462677237, -4.561229201997799, -3.542458349029212, -4.018165516797156, -3.313002913441115, -4.429228069572037, -4.040122081806016, -4.902212863088177, -4.531466908106291, -3.774274807468982, -4.159885296507727, -4.948462336061246, -4.429228069572037, -3.857693302258421, -3.944344683207119, -3.774274807468982, -3.815441386391184, -3.768137428973299, -14.70865641349263, -4.393943221543414, -9.890566126925714, -3.851789809095983, -4.43721838026308, -4.000604221328473, -4.245612621271756, -4.728615683327408, -4.020205207857723, -4.483068160168671, -4.564896049766232, -3.550424772489496, -3.488430577071704, -3.926144961988292, -4.307152350807623, -3.399631349077004, -4.070926148137384, -4.115192084188467, -4.375312314964774, -4.159885296507727, -4.159885296507727, -4.344856165006912, -4.400706444516644, -4.245612621271756, -4.006214464612553, -4.563360375983442, -4.601730709255232, -8.751746530498069, -4.152886048029489, -3.985185565282951, -3.634244257016113, -3.308958572084319, -4.948462336061246, -4.531466908106291, -4.411381790583591, -4.159885296507727, -4.601730709255232, -3.63464338852918, -4.006214464612553, -3.313733972700577, -3.672535319186464, -4.407744234795967, -4.307152350807623, -4.006214464612553, -3.985185565282951, -4.377559720852716, -4.429228069572037, -3.815441386391184, -4.727494338277416, -4.307152350807623, -3.313733972700577, -4.554529004568519, -3.857693302258421, -3.399631349077004, -4.070926148137384, -3.859259206260331, -4.601730709255232, -12.5748018436282, -4.207204263039818, -4.377559720852716, -4.902212863088177, -3.488430577071704, -3.815441386391184, -3.399631349077004, -3.550424772489496, -3.574570553830804, -3.313733972700577, -3.63464338852918, -3.399631349077004, -4.152886048029489, -3.984877035374796, -3.574570553830804, -3.399631349077004, -3.63464338852918, -4.4456492344198, -4.429228069572037, -4.115192084188467, -4.024915948464743, -3.574570553830804, -3.313733972700577, -3.849098358547524, -4.152886048029489, -3.574570553830804, -3.672535319186464, -4.531466908106291, -4.375312314964774, -3.63464338852918, -3.63464338852918, -4.564896049766232, -3.488430577071704, -4.245612621271756, -4.024034513014362, -3.944344683207119, -3.849098358547524, -3.399631349077004, -3.464752369645639, -4.307152350807623, -4.209505700561126, -13.21595899219391, -3.672535319186464, -3.464752369645639, -4.006214464612553, -4.245612621271756, -4.209505700561126, -4.070926148137384, -3.944344683207119, -3.92523718843785, -4.411381790583591, -4.429228069572037, -3.313733972700577, -4.319737311406507, -3.63464338852918, -4.429228069572037, -3.849098358547524, -4.377559720852716, -4.024915948464743, -4.601730709255232, -4.209505700561126, -3.488430577071704, -4.4456492344198, -3.313733972700577, -4.4456492344198, -3.857693302258421, -3.63464338852918, -3.550424772489496, -4.531466908106291, -4.554529004568519, -4.866371627782728, -3.944344683207119, -3.313733972700577, -4.411381790583591, -4.495084967527003, -9.701828473125197, -4.377559720852716, -4.024034513014362, -4.531466908106291, -3.399631349077004, -3.574570553830804, -4.948462336061246, -3.672535319186464, -3.92523718843785, -3.550424772489496, -3.574570553830804, -3.944277184306152, -3.488430577071704, -3.63464338852918, -3.672535319186464, -4.987128978391421, -4.207204263039818, -4.531466908106291, -3.313733972700577, -4.764125962025743, -11.08651573332923, -3.815441386391184, -4.4456492344198, -4.554529004568519, -4.040122081806016, -4.400706444516644, -3.464752369645639, -4.513413898839445, -4.554529004568519, -4.245612621271756, -10.92356323956088, -4.866371627782728, -4.152886048029489, -4.053013454804249, -4.601730709255232, -4.024915948464743, -3.63464338852918, -4.729534828950655, -4.040122081806016, -3.944344683207119, -4.4456492344198, -3.488430577071704, -4.070926148137384, -3.464752369645639, -3.92523718843785, -4.727494338277416, -3.815441386391184, -3.574570553830804, -4.407744234795967, -3.849098358547524, -4.601730709255232, -4.411381790583591, -3.574570553830804, -5.187808604992433, -3.815441386391184, -4.053013454804249, -4.554529004568519, -3.488430577071704, -4.727494338277416, -4.115192084188467, -3.313733972700577, -3.464752369645639, -4.152886048029489, -3.313733972700577, -3.716550477965128, -3.63464338852918, -4.375312314964774, -4.024034513014362, -4.024915948464743, -4.601730709255232, -4.377559720852716, -3.63464338852918, -3.574570553830804, -4.377559720852716, -4.006214464612553, -4.554529004568519, -4.307152350807623, -3.488430577071704, -3.815441386391184, -5.087067484877579, -4.402441323435031, -3.944344683207119, -3.464752369645639, -3.488430577071704, -3.399631349077004, -4.152886048029489, -3.672535319186464, -3.574570553830804, -4.727494338277416, -4.209505700561126, -3.815441386391184, -4.667533608077786, -4.024915948464743, -4.070926148137384, -4.245612621271756, -4.006214464612553, -4.024034513014362, -4.513413898839445, -3.92523718843785, -4.307152350807623, -10.43419548097804, -3.815441386391184, -2.220446049250314e-16, -2.220446049250314e-16, -2.220446049250314e-16, -2.144732344672786, -3.40533656879467, -4.654360959515716, -4.024915948464743, -3.313733972700577, -3.716550477965128, -3.92523718843785, -4.115192084188467, -3.859259206260331, -4.531466908106291, -3.985185565282951, -3.944344683207119, -3.550424772489496, -4.115192084188467, -4.727494338277416, -3.857693302258421, -11.03656830688966, -10.8681469023774, -4.053013454804249, -4.115192084188467, -3.313545543891283, -3.944344683207119, -3.488430577071704, -4.495084967527003, -3.550424772489496, -3.399631349077004, -3.313733972700577, -3.815441386391184, -3.550424772489496, -3.815441386391184, -3.313733972700577, -3.944344683207119, -3.944344683207119, -3.464752369645639, -4.400706444516644, -3.313733972700577, -3.63464338852918, -3.944344683207119, -3.488430577071704, -5.062057861495084, -3.63464338852918, -3.92523718843785, -3.774274807468982, -4.006214464612553, -4.115192084188467, -3.488430577071704, -4.070926148137384, -4.985466788642563, -5.087067484877579, -4.4456492344198, -3.985185565282951, -3.985185565282951, -4.159885296507727, -4.344856165006912, -4.344856165006912, -3.92523718843785, -4.070926148137384, -3.63464338852918, -4.344856165006912, -3.944344683207119, -4.152886048029489, -3.63464338852918, -4.070926148137384, -3.313733972700577, -3.399631349077004, -3.550424772489496, -3.857693302258421, -3.857693302258421, -4.115192084188467, -3.815441386391184, -3.574570553830804, -4.377559720852716, -1.26501416790393] 
    ]
  },
 "Synonymous site-posteriors":  [
[0.1814907352026766, 0.1902630942823222, 0.1848259577579617, 0.1860638623900008, 5.305661021844583e-07, 0.1844301067677472, 0.19293568172427, 0.1865102111614657, 0.1863758500572613, 0.1861988653091394, 4.597139911021474e-13, 0.184228771011185, 0.1865102111614657, 0.1867156237999436, 0.1906933752352816, 0.1878952004108319, 0.193299866627958, 0.1881226413823886, 0.193299866627958, 0.1834554003487949, 0.1848149617125782, 0.1933391795680567, 0.1916004570726482, 0.1925227837220146, 0.1880113288922057, 0.1858919026464702, 0.1852403895141497, 0.1847471834402726, 0.1878952004108319, 0.1935583435057905, 0.1865102111614657, 0.1873813975595977, 0.1874765583482287, 0.1925227837220146, 0.1824951429979572, 0.1824732222273558, 0.1835915396690381, 0.1824732222273558, 5.016412904434285e-07, 0.1903217775214566, 0.1878544076701503, 0.1874765583482287, 0.1906741704137786, 0.1835564655268769, 0.187787873421201, 0.184228771011185, 0.1858919026464702, 0.190197599850134, 0.1856286081822325, 0.1873813975595977, 0.19293568172427, 0.1827901196719444, 5.02052703810072e-07, 0.1856286081822325, 0.192843945504827, 0.1865102111614657, 0.1902869404217334, 0.1902869404217334, 0.1824732222273558, 5.224760122684776e-07, 0.1824951429979572, 0.1881226413823886, 0.1925227837220146, 0.1824732222273558, 0.1878544076701503, 0.1824732222273558, 0.1891780391652946, 0.1858885147283195, 0.1844301067677472, 0.182459854110245, 0.1873813975595977, 0.1848149617125782, 0.193299866627958, 0.1933391795680567, 0.1916004570726482, 0.1855692224054352, 4.723987813339767e-07, 0.1855692224054352, 0.1858885147283195, 0.1835697520879629, 0.182459854110245, 0.1835697520879629, 0.184228771011185, 0.1865102111614657, 0.1935583435057905, 0.1902869404217334, 0.1835697520879629, 0.182459854110245, 0.1858885147283195, 0.192843945504827, 0.1835697520879629, 0.1878952004108319, 0.1822232596072154, 0.1835659643003742, 0.1863609840568043, 0.1860622027881433, 0.1819938318896351, 0.1819661042537517, 0.1819938318896351, 0.1819938318896351, 0.1852687113308722, 0.1911718356255115, 0.1827737785686648, 0.1863932497608352, 0.1828577015290816, 0.1908508844138909, 0.1902231260705926, 0.1844999886246435, 0.182885294103531, 0.1827737785686648, 0.1904875307549752, 0.1930293938764195, 0.1835564655268769, 0.1854005949886116, 0.1873813975595977, 0.19293568172427, 0.1835564655268769, 0.192843945504827, 0.1925227837220146, 0.1846039297352664, 0.1903217775214566, 0.1916004570726482, 0.182459854110245, 0.1835564655268769, 0.1835915396690381, 0.1854681063797296, 0.1827901196719444, 0.1835697520879629, 0.1835697520879629, 0.1835697520879629, 0.1835915396690381, 0.1852403895141497, 0.1855692224054352, 0.1850243967295963, 0.1839282565607593, 0.1830941246352094, 0.1847963537767689, 0.1854676428041266, 0.1848259577579617, 0.1903217775214566, 0.1932357441309413, 0.1852403895141497, 0.1858919026464702, 0.187787873421201, 0.1906377874472136, 0.1848259577579617, 0.182459854110245, 0.184228771011185, 0.1858919026464702, 0.1860638623900008, 0.1847545106158188, 0.1855174486875512, 0.1853621111353938, 5.393792304222997e-07, 0.1859869894637353, 0.1866913995087975, 0.1856710394669535, 0.1847471834402726, 0.1810448338773768, 0.1828681534930034, 0.1902231260705926, 0.1846039297352664, 0.1844301067677472, 0.1854005949886116, 0.1876803055799942, 0.1835564655268769, 0.1824951429979572, 0.1848149617125782, 0.1834554003487949, 0.1916004570726482, 0.187787873421201, 0.187787873421201, 0.1881226413823886, 0.1866200019455048, 0.1847471834402726, 0.1867156237999436, 0.1843206566303916, 0.192843945504827, 5.342664050951924e-07, 0.1814907352026766, 0.1878544076701503, 0.1864357841137902, 0.1845845356295331, 0.1906377874472136, 0.1852403895141497, 0.1902869404217334, 0.187787873421201, 0.192843945504827, 0.1865102111614657, 0.1867156237999436, 0.1854681063797296, 0.1855692224054352, 0.185181125859789, 0.1835564655268769, 0.1867156237999436, 0.1878544076701503, 0.1891780391652946, 0.1848259577579617, 0.1860638623900008, 0.193299866627958, 0.1835564655268769, 0.1854681063797296, 0.1908409406727304, 0.182459854110245, 0.1824951429979572, 0.1848149617125782, 0.1873813975595977, 0.192843945504827, 4.976767427228426e-07, 0.19293568172427, 0.1891780391652946, 0.1932357441309413, 0.1854005949886116, 0.1860638623900008, 0.1824951429979572, 0.1844301067677472, 0.1824732222273558, 0.1854681063797296, 0.1865102111614657, 0.1824951429979572, 0.1814907352026766, 0.1877964580658979, 0.1824732222273558, 0.1824951429979572, 0.1865102111614657, 0.1882720167340415, 0.1848259577579617, 0.1834554003487949, 0.1856286081822325, 0.1824732222273558, 0.1854681063797296, 0.1835915396690381, 0.1814907352026766, 0.1824732222273558, 0.1855692224054352, 0.1852403895141497, 0.1916004570726482, 0.1865102111614657, 0.1865102111614657, 0.1846039297352664, 0.1854005949886116, 0.1847471834402726, 0.1835697520879629, 0.184228771011185, 0.1835915396690381, 0.1824951429979572, 0.1874765583482287, 0.1835564655268769, 0.1858885147283195, 4.787613191551439e-07, 0.1855692224054352, 0.1874765583482287, 0.1867156237999436, 0.1847471834402726, 0.1858885147283195, 0.1848149617125782, 0.184228771011185, 0.1878952004108319, 0.1902869404217334, 0.1848259577579617, 0.1854681063797296, 0.187800260186391, 0.1865102111614657, 0.1848259577579617, 0.1835915396690381, 0.1891780391652946, 0.1856286081822325, 0.192843945504827, 0.1858885147283195, 0.1854005949886116, 0.1882720167340415, 0.1854681063797296, 0.1882720167340415, 0.182459854110245, 0.1865102111614657, 0.1844301067677472, 0.1852403895141497, 0.1908409406727304, 0.1880113288922057, 0.184228771011185, 0.1854681063797296, 0.1902869404217334, 0.1925227837220146, 0.00141276510010881, 0.1891780391652946, 0.1835697520879629, 0.1852403895141497, 0.1824951429979572, 0.1824732222273558, 0.1906377874472136, 0.1855692224054352, 0.1878952004108319, 0.1844301067677472, 0.1824732222273558, 0.1842287392824576, 0.1854005949886116, 0.1865102111614657, 0.1855692224054352, 0.1875148587518931, 0.19293568172427, 0.1852403895141497, 0.1854681063797296, 0.1904187909638811, 0.002735216978244349, 0.1860638623900008, 0.1882720167340415, 0.1908409406727304, 0.1903217775214566, 0.1866200019455048, 0.1874765583482287, 0.1906741704137786, 0.1908409406727304, 0.1847471834402726, 5.09288984132509e-07, 0.1880113288922057, 0.1814907352026766, 0.1902630942823222, 0.192843945504827, 0.1856286081822325, 0.1865102111614657, 0.1812113165198742, 0.1903217775214566, 0.184228771011185, 0.1882720167340415, 0.1854005949886116, 0.1848149617125782, 0.1874765583482287, 0.1878952004108319, 0.193299866627958, 0.1860638623900008, 0.1824732222273558, 0.185181125859789, 0.1835915396690381, 0.192843945504827, 0.1902869404217334, 0.1824732222273558, 0.193702266343505, 0.1860638623900008, 0.1902630942823222, 0.1908409406727304, 0.1854005949886116, 0.193299866627958, 0.1834554003487949, 0.1854681063797296, 0.1874765583482287, 0.1814907352026766, 0.1854681063797296, 0.1827901196719444, 0.1865102111614657, 0.1916004570726482, 0.1835697520879629, 0.1856286081822325, 0.192843945504827, 0.1891780391652946, 0.1865102111614657, 0.1824732222273558, 0.1891780391652946, 0.1867156237999436, 0.1908409406727304, 0.1835564655268769, 0.1854005949886116, 0.1860638623900008, 0.1935583435057905, 0.1885932734152369, 0.184228771011185, 0.1874765583482287, 0.1854005949886116, 0.1824951429979572, 0.1814907352026766, 0.1855692224054352, 0.1824732222273558, 0.193299866627958, 0.1858885147283195, 0.1860638623900008, 0.1933391795680567, 0.1856286081822325, 0.1848149617125782, 0.1847471834402726, 0.1867156237999436, 0.1835697520879629, 0.1906741704137786, 0.1878952004108319, 0.1835564655268769, 4.787981724485972e-07, 0.1860638623900008, 0.179920926813774, 0.179920926813774, 0.179920926813774, 0.1831045610044714, 0.1875567218623665, 0.1908269386794602, 0.1856286081822325, 0.1854681063797296, 0.1827901196719444, 0.1878952004108319, 0.1834554003487949, 0.1873813975595977, 0.1852403895141497, 0.1878544076701503, 0.184228771011185, 0.1844301067677472, 0.1834554003487949, 0.193299866627958, 0.182459854110245, 5.416055900498537e-07, 5.572103073189648e-07, 0.1902630942823222, 0.1834554003487949, 0.1854679868617137, 0.184228771011185, 0.1854005949886116, 0.1925227837220146, 0.1844301067677472, 0.1824951429979572, 0.1854681063797296, 0.1860638623900008, 0.1844301067677472, 0.1860638623900008, 0.1854681063797296, 0.184228771011185, 0.184228771011185, 0.1874765583482287, 0.1866200019455048, 0.1854681063797296, 0.1865102111614657, 0.184228771011185, 0.1854005949886116, 0.1932476815584797, 0.1865102111614657, 0.1878952004108319, 0.1858919026464702, 0.1867156237999436, 0.1834554003487949, 0.1854005949886116, 0.1848149617125782, 0.1872034332211617, 0.1935583435057905, 0.1882720167340415, 0.1878544076701503, 0.1878544076701503, 0.187787873421201, 0.1881226413823886, 0.1881226413823886, 0.1878952004108319, 0.1848149617125782, 0.1865102111614657, 0.1881226413823886, 0.184228771011185, 0.1814907352026766, 0.1865102111614657, 0.1848149617125782, 0.1854681063797296, 0.1824951429979572, 0.1844301067677472, 0.182459854110245, 0.182459854110245, 0.1834554003487949, 0.1860638623900008, 0.1824732222273558, 0.1891780391652946, 0.179920926813774],
  [0.481601879017269, 0.5048801174700076, 0.4904521900036955, 0.4937370805267223, 1.40852644947977e-06, 0.4894017640397476, 0.5119720669886733, 0.4949215068641402, 0.4945649676716566, 0.4940953228325015, 1.220970083669791e-12, 0.4888675016243699, 0.4949215068641402, 0.4954665876500325, 0.5060219064156186, 0.4985966995583628, 0.5129384641631145, 0.4992002344936758, 0.5129384641631145, 0.4868152934864151, 0.4904230110149911, 0.5130427845614751, 0.5084289291004216, 0.5108764052556826, 0.498904856857624, 0.4932807699860988, 0.4915519216899611, 0.4902431553147913, 0.4985966995583628, 0.5136243556480818, 0.4949215068641402, 0.4972332777946394, 0.4974857954479702, 0.5108764052556826, 0.4842671648260033, 0.4842089961030276, 0.4871765513340334, 0.4842089961030276, 1.331737973546735e-06, 0.5050358386872227, 0.4984884523769529, 0.4974857954479702, 0.5059709447061687, 0.4870834789646305, 0.4983118978038693, 0.4888675016243699, 0.4932807699860988, 0.5047063221435939, 0.4925820946051424, 0.4972332777946394, 0.5119720669886733, 0.4850499117807652, 1.332830177903554e-06, 0.4925820946051424, 0.5117286367356241, 0.4949215068641402, 0.5049433953311053, 0.5049433953311053, 0.4842089961030276, 1.38704919042723e-06, 0.4842671648260033, 0.4992002344936758, 0.5108764052556826, 0.4842089961030276, 0.4984884523769529, 0.4842089961030276, 0.5020008267892192, 0.4932717798426435, 0.4894017640397476, 0.4841735226100974, 0.4972332777946394, 0.4904230110149911, 0.5129384641631145, 0.5130427845614751, 0.5084289291004216, 0.4924245091414706, 1.254106086877652e-06, 0.4924245091414706, 0.4932717798426435, 0.4871187360413628, 0.4841735226100974, 0.4871187360413628, 0.4888675016243699, 0.4949215068641402, 0.5136243556480818, 0.5049433953311053, 0.4871187360413628, 0.4841735226100974, 0.4932717798426435, 0.5117286367356241, 0.4871187360413628, 0.4985966995583628, 0.4835456979612821, 0.4871086848086192, 0.4945255194114979, 0.4937326766249636, 0.4829368910178434, 0.4828633132591125, 0.4829368910178434, 0.4829368910178434, 0.4916270761604803, 0.5072915438018428, 0.485006549203451, 0.4946111393394386, 0.4852292462757768, 0.5064398710913145, 0.5047740582498791, 0.4895872017894424, 0.4853024656369279, 0.485006549203451, 0.5054756796990847, 0.512220740555676, 0.4870834789646305, 0.4919770412274371, 0.4972332777946394, 0.5119720669886733, 0.4870834789646305, 0.5117286367356241, 0.5108764052556826, 0.4898630188116992, 0.5050358386872227, 0.5084289291004216, 0.4841735226100974, 0.4870834789646305, 0.4871765513340334, 0.4921561887345625, 0.4850499117807652, 0.4871187360413628, 0.4871187360413628, 0.4871187360413628, 0.4871765513340334, 0.4915519216899611, 0.4924245091414706, 0.4909787655413617, 0.4880700596851836, 0.4858566161075989, 0.4903736331949295, 0.4921549585951863, 0.4904521900036955, 0.5050358386872227, 0.5127683093892444, 0.4915519216899611, 0.4932807699860988, 0.4983118978038693, 0.5058743992543072, 0.4904521900036955, 0.4841735226100974, 0.4888675016243699, 0.4932807699860988, 0.4937370805267223, 0.4902625986295036, 0.4922871229926342, 0.491874920885338, 1.431923202815046e-06, 0.4935330913498482, 0.495402306329377, 0.492694689809714, 0.4902431553147913, 0.4804186400181021, 0.4852569814957192, 0.5047740582498791, 0.4898630188116992, 0.4894017640397476, 0.4919770412274371, 0.498026456928238, 0.4870834789646305, 0.4842671648260033, 0.4904230110149911, 0.4868152934864151, 0.5084289291004216, 0.4983118978038693, 0.4983118978038693, 0.4992002344936758, 0.4952128465173816, 0.4902431553147913, 0.4954665876500325, 0.4891113283230967, 0.5117286367356241, 1.418349871099462e-06, 0.481601879017269, 0.4984884523769529, 0.4947240080445651, 0.4898115548195107, 0.5058743992543072, 0.4915519216899611, 0.5049433953311053, 0.4983118978038693, 0.5117286367356241, 0.4949215068641402, 0.4954665876500325, 0.4921561887345625, 0.4924245091414706, 0.4913946602890877, 0.4870834789646305, 0.4954665876500325, 0.4984884523769529, 0.5020008267892192, 0.4904521900036955, 0.4937370805267223, 0.5129384641631145, 0.4870834789646305, 0.4921561887345625, 0.5064134844858424, 0.4841735226100974, 0.4842671648260033, 0.4904230110149911, 0.4972332777946394, 0.5117286367356241, 1.321213044985122e-06, 0.5119720669886733, 0.5020008267892192, 0.5127683093892444, 0.4919770412274371, 0.4937370805267223, 0.4842671648260033, 0.4894017640397476, 0.4842089961030276, 0.4921561887345625, 0.4949215068641402, 0.4842671648260033, 0.481601879017269, 0.4983346779254351, 0.4842089961030276, 0.4842671648260033, 0.4949215068641402, 0.4995966153329736, 0.4904521900036955, 0.4868152934864151, 0.4925820946051424, 0.4842089961030276, 0.4921561887345625, 0.4871765513340334, 0.481601879017269, 0.4842089961030276, 0.4924245091414706, 0.4915519216899611, 0.5084289291004216, 0.4949215068641402, 0.4949215068641402, 0.4898630188116992, 0.4919770412274371, 0.4902431553147913, 0.4871187360413628, 0.4888675016243699, 0.4871765513340334, 0.4842671648260033, 0.4974857954479702, 0.4870834789646305, 0.4932717798426435, 1.270997107180219e-06, 0.4924245091414706, 0.4974857954479702, 0.4954665876500325, 0.4902431553147913, 0.4932717798426435, 0.4904230110149911, 0.4888675016243699, 0.4985966995583628, 0.5049433953311053, 0.4904521900036955, 0.4921561887345625, 0.4983447671918114, 0.4949215068641402, 0.4904521900036955, 0.4871765513340334, 0.5020008267892192, 0.4925820946051424, 0.5117286367356241, 0.4932717798426435, 0.4919770412274371, 0.4995966153329736, 0.4921561887345625, 0.4995966153329736, 0.4841735226100974, 0.4949215068641402, 0.4894017640397476, 0.4915519216899611, 0.5064134844858424, 0.498904856857624, 0.4888675016243699, 0.4921561887345625, 0.5049433953311053, 0.5108764052556826, 0.003748899055650794, 0.5020008267892192, 0.4871187360413628, 0.4915519216899611, 0.4842671648260033, 0.4842089961030276, 0.5058743992543072, 0.4924245091414706, 0.4985966995583628, 0.4894017640397476, 0.4842089961030276, 0.4888674174293494, 0.4919770412274371, 0.4949215068641402, 0.4924245091414706, 0.4975874289906629, 0.5119720669886733, 0.4915519216899611, 0.4921561887345625, 0.5052932725228786, 0.007258143191985722, 0.4937370805267223, 0.4995966153329736, 0.5064134844858424, 0.5050358386872227, 0.4952128465173816, 0.4974857954479702, 0.5059709447061687, 0.5064134844858424, 0.4902431553147913, 1.352040776139232e-06, 0.498904856857624, 0.481601879017269, 0.5048801174700076, 0.5117286367356241, 0.4925820946051424, 0.4949215068641402, 0.480860416581909, 0.5050358386872227, 0.4888675016243699, 0.4995966153329736, 0.4919770412274371, 0.4904230110149911, 0.4974857954479702, 0.4985966995583628, 0.5129384641631145, 0.4937370805267223, 0.4842089961030276, 0.4913946602890877, 0.4871765513340334, 0.5117286367356241, 0.5049433953311053, 0.4842089961030276, 0.5140062677545263, 0.4937370805267223, 0.5048801174700076, 0.5064134844858424, 0.4919770412274371, 0.5129384641631145, 0.4868152934864151, 0.4921561887345625, 0.4974857954479702, 0.481601879017269, 0.4921561887345625, 0.4850499117807652, 0.4949215068641402, 0.5084289291004216, 0.4871187360413628, 0.4925820946051424, 0.5117286367356241, 0.5020008267892192, 0.4949215068641402, 0.4842089961030276, 0.5020008267892192, 0.4954665876500325, 0.5064134844858424, 0.4870834789646305, 0.4919770412274371, 0.4937370805267223, 0.5136243556480818, 0.5004490986344049, 0.4888675016243699, 0.4974857954479702, 0.4919770412274371, 0.4842671648260033, 0.481601879017269, 0.4924245091414706, 0.4842089961030276, 0.5129384641631145, 0.4932717798426435, 0.4937370805267223, 0.5130427845614751, 0.4925820946051424, 0.4904230110149911, 0.4902431553147913, 0.4954665876500325, 0.4871187360413628, 0.5059709447061687, 0.4985966995583628, 0.4870834789646305, 1.271094943883996e-06, 0.4937370805267223, 0.4774362522258722, 0.4774362522258722, 0.4774362522258722, 0.4858843099456059, 0.497698516493813, 0.5063763289459127, 0.4925820946051424, 0.4921561887345625, 0.4850499117807652, 0.4985966995583628, 0.4868152934864151, 0.4972332777946394, 0.4915519216899611, 0.4984884523769529, 0.4888675016243699, 0.4894017640397476, 0.4868152934864151, 0.5129384641631145, 0.4841735226100974, 1.437833656587676e-06, 1.47926045884848e-06, 0.5048801174700076, 0.4868152934864151, 0.4921558715828088, 0.4888675016243699, 0.4919770412274371, 0.5108764052556826, 0.4894017640397476, 0.4842671648260033, 0.4921561887345625, 0.4937370805267223, 0.4894017640397476, 0.4937370805267223, 0.4921561887345625, 0.4888675016243699, 0.4888675016243699, 0.4974857954479702, 0.4952128465173816, 0.4921561887345625, 0.4949215068641402, 0.4888675016243699, 0.4919770412274371, 0.5127999864195847, 0.4949215068641402, 0.4985966995583628, 0.4932807699860988, 0.4954665876500325, 0.4868152934864151, 0.4919770412274371, 0.4904230110149911, 0.4967610335252389, 0.5136243556480818, 0.4995966153329736, 0.4984884523769529, 0.4984884523769529, 0.4983118978038693, 0.4992002344936758, 0.4992002344936758, 0.4985966995583628, 0.4904230110149911, 0.4949215068641402, 0.4992002344936758, 0.4888675016243699, 0.481601879017269, 0.4949215068641402, 0.4904230110149911, 0.4921561887345625, 0.4842671648260033, 0.4894017640397476, 0.4841735226100974, 0.4841735226100974, 0.4868152934864151, 0.4937370805267223, 0.4842089961030276, 0.5020008267892192, 0.4774362522258722],
  [0.3369073857800544, 0.3048567882476701, 0.3247218522383428, 0.3201990570832769, 0.9999980609074485, 0.3261681291925052, 0.2950922512870566, 0.3185682819743942, 0.3190591822710822, 0.3197058118583591, 0.9999999999983192, 0.3269037273644451, 0.3185682819743942, 0.3178177885500239, 0.3032847183490998, 0.3135081000308052, 0.2937616692089275, 0.3126771241239356, 0.2937616692089275, 0.3297293061647901, 0.3247620272724307, 0.2936180358704682, 0.2999706138269302, 0.2966008110223028, 0.3130838142501704, 0.3208273273674309, 0.3232076887958891, 0.3250096612449361, 0.3135081000308052, 0.2928173008461276, 0.3185682819743942, 0.3153853246457628, 0.3150376462038011, 0.2966008110223028, 0.3332376921760395, 0.3333177816696165, 0.3292319089969285, 0.3333177816696165, 0.9999981666207359, 0.3046423837913209, 0.3136571399528968, 0.3150376462038011, 0.3033548848800527, 0.3293600555084926, 0.3139002287749298, 0.3269037273644451, 0.3208273273674309, 0.305096078006272, 0.3217892972126252, 0.3153853246457628, 0.2950922512870566, 0.3321599685472906, 0.9999981651171183, 0.3217892972126252, 0.2954274177595489, 0.3185682819743942, 0.3047696642471612, 0.3047696642471612, 0.3333177816696165, 0.9999980904747972, 0.3332376921760395, 0.3126771241239356, 0.2966008110223028, 0.3333177816696165, 0.3136571399528968, 0.3333177816696165, 0.3088211340454862, 0.3208397054290371, 0.3261681291925052, 0.3333666232796577, 0.3153853246457628, 0.3247620272724307, 0.2937616692089275, 0.2936180358704682, 0.2999706138269302, 0.3220062684530943, 0.9999982734951319, 0.3220062684530943, 0.3208397054290371, 0.3293115118706744, 0.3333666232796577, 0.3293115118706744, 0.3269037273644451, 0.3185682819743942, 0.2928173008461276, 0.3047696642471612, 0.3293115118706744, 0.3333666232796577, 0.3208397054290371, 0.2954274177595489, 0.3293115118706744, 0.3135081000308052, 0.3342310424315026, 0.3293253508910066, 0.3191134965316979, 0.3202051205868932, 0.3350692770925215, 0.3351705824871357, 0.3350692770925215, 0.3350692770925215, 0.3231042125086473, 0.3015366205726456, 0.3322196722278842, 0.3189956108997261, 0.3319130521951417, 0.3027092444947946, 0.3050028156795282, 0.3259128095859142, 0.3318122402595412, 0.3322196722278842, 0.3040367895459402, 0.2947498655679044, 0.3293600555084926, 0.3226223637839514, 0.3153853246457628, 0.2950922512870566, 0.3293600555084926, 0.2954274177595489, 0.2966008110223028, 0.3255330514530344, 0.3046423837913209, 0.2999706138269302, 0.3333666232796577, 0.3293600555084926, 0.3292319089969285, 0.3223757048857079, 0.3321599685472906, 0.3293115118706744, 0.3293115118706744, 0.3293115118706744, 0.3292319089969285, 0.3232076887958891, 0.3220062684530943, 0.3239968377290419, 0.3280016837540571, 0.3310492592571919, 0.3248300130283015, 0.3223773986006871, 0.3247218522383428, 0.3046423837913209, 0.2939959464798144, 0.3232076887958891, 0.3208273273674309, 0.3139002287749298, 0.3034878132984791, 0.3247218522383428, 0.3333666232796577, 0.3269037273644451, 0.3208273273674309, 0.3201990570832769, 0.3249828907546776, 0.3221954283198145, 0.3227629679792683, 0.9999980286975667, 0.3204799191864164, 0.3179062941618256, 0.3216342707233326, 0.3250096612449361, 0.338536526104521, 0.3318748650112774, 0.3050028156795282, 0.3255330514530344, 0.3261681291925052, 0.3226223637839514, 0.3142932374917676, 0.3293600555084926, 0.3332376921760395, 0.3247620272724307, 0.3297293061647901, 0.2999706138269302, 0.3139002287749298, 0.3139002287749298, 0.3126771241239356, 0.3181671515371134, 0.3250096612449361, 0.3178177885500239, 0.3265680150465118, 0.2954274177595489, 0.9999980473837238, 0.3369073857800544, 0.3136571399528968, 0.3188402078416447, 0.3256039095509562, 0.3034878132984791, 0.3232076887958891, 0.3047696642471612, 0.3139002287749298, 0.2954274177595489, 0.3185682819743942, 0.3178177885500239, 0.3223757048857079, 0.3220062684530943, 0.3234242138511232, 0.3293600555084926, 0.3178177885500239, 0.3136571399528968, 0.3088211340454862, 0.3247218522383428, 0.3201990570832769, 0.2937616692089275, 0.3293600555084926, 0.3223757048857079, 0.3027455748414272, 0.3333666232796577, 0.3332376921760395, 0.3247620272724307, 0.3153853246457628, 0.2954274177595489, 0.9999981811102123, 0.2950922512870566, 0.3088211340454862, 0.2939959464798144, 0.3226223637839514, 0.3201990570832769, 0.3332376921760395, 0.3261681291925052, 0.3333177816696165, 0.3223757048857079, 0.3185682819743942, 0.3332376921760395, 0.3369073857800544, 0.313868864008667, 0.3333177816696165, 0.3332376921760395, 0.3185682819743942, 0.3121313679329848, 0.3247218522383428, 0.3297293061647901, 0.3217892972126252, 0.3333177816696165, 0.3223757048857079, 0.3292319089969285, 0.3369073857800544, 0.3333177816696165, 0.3220062684530943, 0.3232076887958891, 0.2999706138269302, 0.3185682819743942, 0.3185682819743942, 0.3255330514530344, 0.3226223637839514, 0.3250096612449361, 0.3293115118706744, 0.3269037273644451, 0.3292319089969285, 0.3332376921760395, 0.3150376462038011, 0.3293600555084926, 0.3208397054290371, 0.9999982502415736, 0.3220062684530943, 0.3150376462038011, 0.3178177885500239, 0.3250096612449361, 0.3208397054290371, 0.3247620272724307, 0.3269037273644451, 0.3135081000308052, 0.3047696642471612, 0.3247218522383428, 0.3223757048857079, 0.3138549726217975, 0.3185682819743942, 0.3247218522383428, 0.3292319089969285, 0.3088211340454862, 0.3217892972126252, 0.2954274177595489, 0.3208397054290371, 0.3226223637839514, 0.3121313679329848, 0.3223757048857079, 0.3121313679329848, 0.3333666232796577, 0.3185682819743942, 0.3261681291925052, 0.3232076887958891, 0.3027455748414272, 0.3130838142501704, 0.3269037273644451, 0.3223757048857079, 0.3047696642471612, 0.2966008110223028, 0.9948383358442403, 0.3088211340454862, 0.3293115118706744, 0.3232076887958891, 0.3332376921760395, 0.3333177816696165, 0.3034878132984791, 0.3220062684530943, 0.3135081000308052, 0.3261681291925052, 0.3333177816696165, 0.326903843288193, 0.3226223637839514, 0.3185682819743942, 0.3220062684530943, 0.3148977122574438, 0.2950922512870566, 0.3232076887958891, 0.3223757048857079, 0.3042879365132403, 0.9900066398297699, 0.3201990570832769, 0.3121313679329848, 0.3027455748414272, 0.3046423837913209, 0.3181671515371134, 0.3150376462038011, 0.3033548848800527, 0.3027455748414272, 0.3250096612449361, 0.9999981386702398, 0.3130838142501704, 0.3369073857800544, 0.3048567882476701, 0.2954274177595489, 0.3217892972126252, 0.3185682819743942, 0.3379282668982169, 0.3046423837913209, 0.3269037273644451, 0.3121313679329848, 0.3226223637839514, 0.3247620272724307, 0.3150376462038011, 0.3135081000308052, 0.2937616692089275, 0.3201990570832769, 0.3333177816696165, 0.3234242138511232, 0.3292319089969285, 0.2954274177595489, 0.3047696642471612, 0.3333177816696165, 0.2922914659019686, 0.3201990570832769, 0.3048567882476701, 0.3027455748414272, 0.3226223637839514, 0.2937616692089275, 0.3297293061647901, 0.3223757048857079, 0.3150376462038011, 0.3369073857800544, 0.3223757048857079, 0.3321599685472906, 0.3185682819743942, 0.2999706138269302, 0.3293115118706744, 0.3217892972126252, 0.2954274177595489, 0.3088211340454862, 0.3185682819743942, 0.3333177816696165, 0.3088211340454862, 0.3178177885500239, 0.3027455748414272, 0.3293600555084926, 0.3226223637839514, 0.3201990570832769, 0.2928173008461276, 0.3109576279503584, 0.3269037273644451, 0.3150376462038011, 0.3226223637839514, 0.3332376921760395, 0.3369073857800544, 0.3220062684530943, 0.3333177816696165, 0.2937616692089275, 0.3208397054290371, 0.3201990570832769, 0.2936180358704682, 0.3217892972126252, 0.3247620272724307, 0.3250096612449361, 0.3178177885500239, 0.3293115118706744, 0.3033548848800527, 0.3135081000308052, 0.3293600555084926, 0.9999982501068838, 0.3201990570832769, 0.3426428209603538, 0.3426428209603538, 0.3426428209603538, 0.3310111290499227, 0.3147447616438204, 0.3027967323746272, 0.3217892972126252, 0.3223757048857079, 0.3321599685472906, 0.3135081000308052, 0.3297293061647901, 0.3153853246457628, 0.3232076887958891, 0.3136571399528968, 0.3269037273644451, 0.3261681291925052, 0.3297293061647901, 0.2937616692089275, 0.3333666232796577, 0.9999980205607534, 0.9999979635292339, 0.3048567882476701, 0.3297293061647901, 0.3223761415554775, 0.3269037273644451, 0.3226223637839514, 0.2966008110223028, 0.3261681291925052, 0.3332376921760395, 0.3223757048857079, 0.3201990570832769, 0.3261681291925052, 0.3201990570832769, 0.3223757048857079, 0.3269037273644451, 0.3269037273644451, 0.3150376462038011, 0.3181671515371134, 0.3223757048857079, 0.3185682819743942, 0.3269037273644451, 0.3226223637839514, 0.2939523320219354, 0.3185682819743942, 0.3135081000308052, 0.3208273273674309, 0.3178177885500239, 0.3297293061647901, 0.3226223637839514, 0.3247620272724307, 0.3160355332535996, 0.2928173008461276, 0.3121313679329848, 0.3136571399528968, 0.3136571399528968, 0.3139002287749298, 0.3126771241239356, 0.3126771241239356, 0.3135081000308052, 0.3247620272724307, 0.3185682819743942, 0.3126771241239356, 0.3269037273644451, 0.3369073857800544, 0.3185682819743942, 0.3247620272724307, 0.3223757048857079, 0.3332376921760395, 0.3261681291925052, 0.3333666232796577, 0.3333666232796577, 0.3297293061647901, 0.3201990570832769, 0.3333177816696165, 0.3088211340454862, 0.3426428209603539] 
  ],
 "analysis":{
   "authors":"Sergei L Kosakovsky Pond",
   "citation":"*Gene-wide identification of episodic selection*, Mol Biol Evol. 32(5):1365-71, *Synonymous Site-to-Site Substitution Rate Variation Dramatically Inflates False Positive Rates of Selection Analyses: Ignore at Your Own Peril*, Mol Biol Evol. 37(8):2430-2439",
   "contact":"spond@temple.edu",
   "info":"BUSTED (branch-site unrestricted statistical test of episodic diversification) uses a random effects branch-site model fitted  jointly to all or a subset of tree branches in order to test for alignment-wide evidence of episodic diversifying selection. Assuming there is evidence of positive selection (i.e. there is an omega > 1),  BUSTED will also perform a quick evidence-ratio style analysis to explore which individual sites may have been subject to selection. v2.0 adds support for synonymous rate variation, and relaxes the test statistic to 0.5 (chi^2_0 + chi^2_2).\n                               \nVersion 2.1 adds a grid search for the initial starting point.\n\nVersion 2.2 changes the grid search to LHC, and adds an initial search phase to use adaptive Nedler-Mead. \n\nVersion 3.0 implements the option for branch-site variation in synonymous substitution rates. \n\nVersion 3.1 adds HMM auto-correlation option for SRV, and binds SRV distributions for multiple branch sets.\n\nVersion 4.0 adds support for multiple hits (MH), ancestral state reconstruction saved to JSON, and profiling of branch-site level support for selection / multiple hits.\n\nVersion 4.2 adds calculation of MH-attributable fractions of substitutions.\n\nVersion 4.5 adds an 'error absorption' component [experimental]\n",
   "requirements":"in-frame codon alignment and a phylogenetic tree (optionally annotated with {})",
   "settings":{
     "error-sink":0,
     "multiple-hit":"None",
     "srv":"Yes"
    },
   "version":"4.5"
  },
 "background":1,
 "branch attributes":{
   "0":{
     "DireGB":{
       "MG94xREV with separate rates for branch sets":0.003003056227603716,
       "Nucleotide GTR":0.002958395086134157,
       "Posterior prob omega class":        [
[0],
        [0],
        [1] 
        ],
       "Posterior prob omega class by site":        [
[0.6145309270005126, 0.6145271906381254, 0.6145359974751806, 0.6145210004658144, 0.6145267927219031, 0.6145115738445942, 0.6145305829007884, 0.6145144609621286, 0.6145144607204599, 0.6145221264394339, 0.6145377256410285, 0.6145252245535111, 0.6145144609621286, 0.6145265138469774, 0.6145380277521575, 0.6145240460517495, 0.6145398170090407, 0.6145340852025069, 0.6145398170090407, 0.614529764796976, 0.6145284967991337, 0.6145389742316185, 0.6145342656079917, 0.6145363320715537, 0.6145419420545833, 0.6145196695908262, 0.6145376545257991, 0.6145324971448671, 0.6145240460517495, 0.6145439097039962, 0.6145144609621286, 0.6145221284639797, 0.6145069783209741, 0.6145363320715537, 0.6145053347731098, 0.6145130541858115, 0.6145225310561429, 0.6145130541858115, 0.6145194264610762, 0.6145268400966537, 0.6145257604012081, 0.6145069783209741, 0.6145368288314201, 0.6145338814325959, 0.6145302000882512, 0.6145252245535111, 0.6145196695908262, 0.614531400640864, 0.61452718593864, 0.6145221284639797, 0.6145305829007884, 0.6145183365511617, 0.6145194264610767, 0.61452718593864, 0.6145380311592564, 0.6145144609621286, 0.6145350845897076, 0.6145350845897076, 0.6145130541858115, 0.6145357439843907, 0.6145053347731098, 0.6145340852025069, 0.6145363320715537, 0.6145130541858115, 0.6145257604012081, 0.6145130541858115, 0.6145345786842745, 0.6145315754070766, 0.6145115738445942, 0.6145230059182839, 0.6145221284639797, 0.6145284967991337, 0.6145398170090407, 0.6145389742316185, 0.6145342656079917, 0.6145161210276178, 0.6145224020402948, 0.6145161210276178, 0.6145315754070766, 0.6145274893487738, 0.6145230059182839, 0.6145274893487738, 0.6145252245535111, 0.6145144609621286, 0.6145439097039962, 0.6145350845897076, 0.6145274893487738, 0.6145230059182839, 0.6145315754070766, 0.6145380311592564, 0.6145274893487738, 0.6145240460517495, 0.6145183362745501, 0.6145115728136475, 0.614525758141196, 0.6145069747268476, 0.6145053344216279, 0.6145230056993455, 0.6145053344216279, 0.6145053344216279, 0.6145144587291042, 0.6145448115625943, 0.6145297644500151, 0.6145240436378987, 0.6145338811220451, 0.6145398135795673, 0.6145363281258057, 0.6145161194821003, 0.6145225305598395, 0.6145297644500151, 0.6145380274260428, 0.6145389737709049, 0.6145338814325959, 0.6145086250227666, 0.6145221284639797, 0.6145305829007884, 0.6145338814325959, 0.6145380311592564, 0.6145363320715537, 0.6145382229269122, 0.6145268400966537, 0.6145342656079917, 0.6145230059182839, 0.6145338814325959, 0.6145225310561429, 0.61450005856659, 0.6145183365511617, 0.6145274893487738, 0.6145274893487738, 0.6145274893487738, 0.6145225310561429, 0.6145376545257991, 0.6145161210276178, 0.6145315746756846, 0.6145382226220731, 0.6140840057953448, 0.6131419123999323, 0.6140509867778803, 0.6145359974751806, 0.6145268400966537, 0.6145419995905973, 0.6145376545257991, 0.6145196695908262, 0.6145302000882512, 0.6145426797178515, 0.6145359974751806, 0.6145230059182839, 0.6145252245535111, 0.6145196695908262, 0.6145210004658144, 0.6145196681032166, 0, 0.6145352887860022, 0.6145386866982714, 0.6145221260766934, 0.6145359226578315, 0.6145265124970773, 0.6145324971448671, 0.6145407983274316, 0.6145274889349024, 0.6145363281258057, 0.6145382229269122, 0.6145115738445942, 0.6145086250227666, 0.6145240880549434, 0.6145338814325959, 0.6145053347731098, 0.6145284967991337, 0.614529764796976, 0.6145342656079917, 0.6145302000882512, 0.6145302000882512, 0.6145340852025069, 0.6145352898811468, 0.6145324971448671, 0.6145265138469774, 0.6145382227991096, 0.6145380311592564, 0.6145264314741004, 0.6145309270005126, 0.6145257604012081, 0.6145144608282603, 0.6145000567393405, 0.6145426797178515, 0.6145376545257991, 0.6145350845897076, 0.6145302000882512, 0.6145380311592564, 0.6145144609621286, 0.6145265138469774, 0.61450005856659, 0.6145161210276178, 0.6145355707546895, 0.6145338814325959, 0.6145265138469774, 0.6145257604012081, 0.6145345786842745, 0.6145359974751806, 0.6145210004658144, 0.6145398170090407, 0.6145338814325959, 0.61450005856659, 0.6145374829793075, 0.6145230059182839, 0.6145053347731098, 0.6145284967991337, 0.6145221284639797, 0.6145380311592564, 0.6145207667085603, 0.6145305829007884, 0.6145345786842745, 0.6145419995905973, 0.6145086250227666, 0.6145210004658144, 0.6145053347731098, 0.6145115738445942, 0.6145130541858115, 0.61450005856659, 0.6145144609621286, 0.6145053347731098, 0.6145309270005126, 0.6145257603135125, 0.6145130541858115, 0.6145053347731098, 0.6145144609621286, 0.6145359241705691, 0.6145359974751806, 0.614529764796976, 0.61452718593864, 0.6145130541858115, 0.61450005856659, 0.6145225310561429, 0.6145309270005126, 0.6145130541858115, 0.6145161210276178, 0.6145376545257991, 0.6145342656079917, 0.6145144609621286, 0.6145144609621286, 0.6145382229269122, 0.6145086250227666, 0.6145324971448671, 0.6145274893487738, 0.6145252245535111, 0.6145225310561429, 0.6145053347731098, 0.6145069783209741, 0.6145338814325959, 0.6145315754070766, 0.6145337998550181, 0.6145161210276178, 0.6145069783209741, 0.6145265138469774, 0.6145324971448671, 0.6145315754070766, 0.6145284967991337, 0.6145252245535111, 0.6145240460517495, 0.6145350845897076, 0.6145359974751806, 0.61450005856659, 0.6145336272912167, 0.6145144609621286, 0.6145359974751806, 0.6145225310561429, 0.6145345786842745, 0.61452718593864, 0.6145380311592564, 0.6145315754070766, 0.6145086250227666, 0.6145359241705691, 0.61450005856659, 0.6145359241705691, 0.6145230059182839, 0.6145144609621286, 0.6145115738445942, 0.6145376545257991, 0.6145374829793075, 0.6145419420545833, 0.6145252245535111, 0.61450005856659, 0.6145350845897076, 0.6145363320715537, 0.610027051436366, 0.6145345786842745, 0.6145274893487738, 0.6145376545257991, 0.6145053347731098, 0.6145130541858115, 0.6145426797178515, 0.6145161210276178, 0.6145240460517495, 0.6145115738445942, 0.6145130541858115, 0.6144837461761259, 0.6145086250227666, 0.6145144609621286, 0.6145161210276178, 0.6145432810986011, 0.6145305829007884, 0.6145376545257991, 0.61450005856659, 0.6145405224984344, 0.6055703384700305, 0.6145210004658144, 0.6145359241705691, 0.6145374829793075, 0.6145268400966537, 0.6145352898811468, 0.6145069783209741, 0.6145368288314201, 0.6145374829793075, 0.6145324971448671, 0.6145431898392405, 0.6145419420545833, 0.6145309270005126, 0.6145271906381254, 0.6145380311592564, 0.61452718593864, 0.6145144609621286, 0.6145407983274315, 0.6145268400966537, 0.6145252245535111, 0.6145359241705691, 0.6145086250227666, 0.6145284967991337, 0.6145069783209741, 0.6145240460517495, 0.6145398170090407, 0.6145210004658144, 0.6145130541858115, 0.6145355707546895, 0.6145225310561429, 0.6145380311592564, 0.6145350845897076, 0.6145130541858115, 0.614544813803575, 0.6145210004658144, 0.6145271906381254, 0.6145374829793075, 0.6145086250227666, 0.6145398170090407, 0.614529764796976, 0.61450005856659, 0.6145069783209741, 0.6145309270005126, 0.61450005856659, 0.6145183365511617, 0.6145144609621286, 0.6145342656079917, 0.6145274893487738, 0.61452718593864, 0.6145380311592564, 0.6145345786842745, 0.6145144609621286, 0.6145130541858115, 0.6145345786842745, 0.6145265138469774, 0.6145374829793075, 0.6145338814325959, 0.6145086250227666, 0.6145210004658144, 0.6145439097039962, 0.6145350821139972, 0.6145252245535111, 0.6145069783209741, 0.6145086250227666, 0.6145053347731098, 0.6145309270005126, 0.6145161210276178, 0.6145130541858115, 0.6145398170090407, 0.6145315754070766, 0.6145210004658144, 0.6145389742316185, 0.61452718593864, 0.6145284967991337, 0.6145324971448671, 0.6145265138469774, 0.6145274893487738, 0.6145368288314201, 0.6145240460517495, 0.6145338814325959, 0.6145273810616764, 0.6145210004658144, 0.6131419123999323, 0.6131419123999323, 0.6131419123999323, 0.6131419123999323, 0.6131419123999323, 0.6144810227486628, 0.61452718593864, 0.61450005856659, 0.6145183365511617, 0.6145240460517495, 0.614529764796976, 0.6145221284639797, 0.6145376545257991, 0.6145257604012081, 0.6145252245535111, 0.6145115738445942, 0.614529764796976, 0.6145398170090407, 0.6145230059182839, 0.6145395463190864, 0.6145360017423068, 0.6145271906381254, 0.614529764796976, 0.614384279960598, 0.6145252245535111, 0.6145086250227666, 0.6145363320715537, 0.6145115738445942, 0.6145053347731098, 0.61450005856659, 0.6145210004658144, 0.6145115738445942, 0.6145210004658144, 0.61450005856659, 0.6145252245535111, 0.6145252245535111, 0.6145069783209741, 0.6145352898811468, 0.61450005856659, 0.6145144609621286, 0.6145252245535111, 0.6145086250227666, 0.614543684453314, 0.6145144609621286, 0.6145240460517495, 0.6145196695908262, 0.6145265138469774, 0.614529764796976, 0.6145086250227666, 0.6145284967991337, 0.6145432809470367, 0.6145439097039962, 0.6145359241705691, 0.6145257604012081, 0.6145257604012081, 0.6145302000882512, 0.6145340852025069, 0.6145340852025069, 0.6145240460517495, 0.6145284967991337, 0.6145144609621286, 0.6145340852025069, 0.6145252245535111, 0.6145309270005126, 0.6145144609621286, 0.6145284967991337, 0.61450005856659, 0.6145053347731098, 0.6145115738445942, 0.6145230059182839, 0.6145230059182839, 0.614529764796976, 0.6145210004658144, 0.6145130541858115, 0.6145345786842745, 0.6131419123999323],
        [0.3854324896805062, 0.385430146241968, 0.3854356698714279, 0.3854262637790674, 0.3854298966697602, 0.3854203514222981, 0.3854322738618914, 0.3854221622162718, 0.3854221620646977, 0.3854269699873254, 0.3854367537733701, 0.3854289131178818, 0.3854221622162718, 0.3854297217600002, 0.3854369432568273, 0.3854281739640847, 0.3854380654749369, 0.3854344704980763, 0.3854380654749369, 0.3854317607489212, 0.3854309654633729, 0.3854375368867311, 0.3854345836480125, 0.3854358797295611, 0.3854393982989791, 0.3854254290571069, 0.3854367091700496, 0.3854334744717041, 0.3854281739640847, 0.3854406324045037, 0.3854221622162718, 0.3854269712571162, 0.3854174691196629, 0.3854358797295611, 0.3854164382899399, 0.3854212798891594, 0.3854272237620642, 0.3854212798891594, 0.385425276566645, 0.3854299263831029, 0.385429249200417, 0.3854174691196629, 0.3854361912962922, 0.3854343426940218, 0.3854320337626828, 0.3854289131178818, 0.3854254290571069, 0.3854327867467267, 0.3854301432944607, 0.3854269712571162, 0.3854322738618914, 0.385424592977466, 0.3854252765666454, 0.3854301432944607, 0.3854369453937525, 0.3854221622162718, 0.3854350973116019, 0.3854350973116019, 0.3854212798891594, 0.3854355108825439, 0.3854164382899399, 0.3854344704980763, 0.3854358797295611, 0.3854212798891594, 0.385429249200417, 0.3854212798891594, 0.3854347800087908, 0.3854328963597233, 0.3854203514222981, 0.3854275215945885, 0.3854269712571162, 0.3854309654633729, 0.3854380654749369, 0.3854375368867311, 0.3854345836480125, 0.3854232034058139, 0.3854271428435989, 0.3854232034058139, 0.3854328963597233, 0.385430333592651, 0.3854275215945885, 0.385430333592651, 0.3854289131178818, 0.3854221622162718, 0.3854406324045037, 0.3854350973116019, 0.385430333592651, 0.3854275215945885, 0.3854328963597233, 0.3854369453937525, 0.385430333592651, 0.3854281739640847, 0.3854245928039758, 0.3854203507756905, 0.3854292477829422, 0.3854174668654344, 0.3854164380694913, 0.3854275214572709, 0.3854164380694913, 0.3854164380694913, 0.3854221608157236, 0.3854411980482972, 0.385431760531308, 0.3854281724501227, 0.3854343424992449, 0.3854380633239785, 0.3854358772547963, 0.3854232024364687, 0.3854272234507838, 0.385431760531308, 0.3854369430522889, 0.3854375365977726, 0.3854343426940218, 0.385418501927523, 0.3854269712571162, 0.3854322738618914, 0.3854343426940218, 0.3854369453937525, 0.3854358797295611, 0.3854370656700181, 0.3854299263831029, 0.3854345836480125, 0.3854275215945885, 0.3854343426940218, 0.3854272237620642, 0.3854131290644385, 0.385424592977466, 0.385430333592651, 0.385430333592651, 0.385430333592651, 0.3854272237620642, 0.3854367091700496, 0.3854232034058139, 0.3854328959009958, 0.3854370654788237, 0.3851521816516824, 0.3845613026788733, 0.3851314721941937, 0.3854356698714279, 0.3854299263831029, 0.3854394343854446, 0.3854367091700496, 0.3854254290571069, 0.3854320337626828, 0.3854398609598111, 0.3854356698714279, 0.3854275215945885, 0.3854289131178818, 0.3854254290571069, 0.3854262637790674, 0.3854254281240813, 0, 0.3854352253830833, 0.3854373565464277, 0.3854269697598153, 0.3854356229461458, 0.3854297209133457, 0.3854334744717041, 0.3854386809557434, 0.3854303333330718, 0.3854358772547963, 0.3854370656700181, 0.3854203514222981, 0.385418501927523, 0.3854282003083986, 0.3854343426940218, 0.3854164382899399, 0.3854309654633729, 0.3854317607489212, 0.3854345836480125, 0.3854320337626828, 0.3854320337626828, 0.3854344704980763, 0.3854352260699557, 0.3854334744717041, 0.3854297217600002, 0.3854370655898607, 0.3854369453937525, 0.385429670095907, 0.3854324896805062, 0.385429249200417, 0.3854221621323099, 0.3854131279183916, 0.3854398609598111, 0.3854367091700496, 0.3854350973116019, 0.3854320337626828, 0.3854369453937525, 0.3854221622162718, 0.3854297217600002, 0.3854131290644385, 0.3854232034058139, 0.3854354022332439, 0.3854343426940218, 0.3854297217600002, 0.385429249200417, 0.3854347800087908, 0.3854356698714279, 0.3854262637790674, 0.3854380654749369, 0.3854343426940218, 0.3854131290644385, 0.3854366015764552, 0.3854275215945885, 0.3854164382899399, 0.3854309654633729, 0.3854269712571162, 0.3854369453937525, 0.385426117167015, 0.3854322738618914, 0.3854347800087908, 0.3854394343854446, 0.385418501927523, 0.3854262637790674, 0.3854164382899399, 0.3854203514222981, 0.3854212798891594, 0.3854131290644385, 0.3854221622162718, 0.3854164382899399, 0.3854324896805062, 0.3854292491454145, 0.3854212798891594, 0.3854164382899399, 0.3854221622162718, 0.3854356238949316, 0.3854356698714279, 0.3854317607489212, 0.3854301432944607, 0.3854212798891594, 0.3854131290644385, 0.3854272237620642, 0.3854324896805062, 0.3854212798891594, 0.3854232034058139, 0.3854367091700496, 0.3854345836480125, 0.3854221622162718, 0.3854221622162718, 0.3854370656700181, 0.385418501927523, 0.3854334744717041, 0.385430333592651, 0.3854289131178818, 0.3854272237620642, 0.3854164382899399, 0.3854174691196629, 0.3854343426940218, 0.3854328963597233, 0.3854342915287385, 0.3854232034058139, 0.3854174691196629, 0.3854297217600002, 0.3854334744717041, 0.3854328963597233, 0.3854309654633729, 0.3854289131178818, 0.3854281739640847, 0.3854350973116019, 0.3854356698714279, 0.3854131290644385, 0.3854341832970896, 0.3854221622162718, 0.3854356698714279, 0.3854272237620642, 0.3854347800087908, 0.3854301432944607, 0.3854369453937525, 0.3854328963597233, 0.385418501927523, 0.3854356238949316, 0.3854131290644385, 0.3854356238949316, 0.3854275215945885, 0.3854221622162718, 0.3854203514222981, 0.3854367091700496, 0.3854366015764552, 0.3854393982989791, 0.3854289131178818, 0.3854131290644385, 0.3854350973116019, 0.3854358797295611, 0.3826076685110116, 0.3854347800087908, 0.385430333592651, 0.3854367091700496, 0.3854164382899399, 0.3854212798891594, 0.3854398609598111, 0.3854232034058139, 0.3854281739640847, 0.3854203514222981, 0.3854212798891594, 0.3854028979678526, 0.385418501927523, 0.3854221622162718, 0.3854232034058139, 0.3854402381445375, 0.3854322738618914, 0.3854367091700496, 0.3854131290644385, 0.3854385079563833, 0.3798124276225011, 0.3854262637790674, 0.3854356238949316, 0.3854366015764552, 0.3854299263831029, 0.3854352260699557, 0.3854174691196629, 0.3854361912962922, 0.3854366015764552, 0.3854334744717041, 0.3854401809068607, 0.3854393982989791, 0.3854324896805062, 0.385430146241968, 0.3854369453937525, 0.3854301432944607, 0.3854221622162718, 0.3854386809557434, 0.3854299263831029, 0.3854289131178818, 0.3854356238949316, 0.385418501927523, 0.3854309654633729, 0.3854174691196629, 0.3854281739640847, 0.3854380654749369, 0.3854262637790674, 0.3854212798891594, 0.3854354022332439, 0.3854272237620642, 0.3854369453937525, 0.3854350973116019, 0.3854212798891594, 0.3854411994538355, 0.3854262637790674, 0.385430146241968, 0.3854366015764552, 0.385418501927523, 0.3854380654749369, 0.3854317607489212, 0.3854131290644385, 0.3854174691196629, 0.3854324896805062, 0.3854131290644385, 0.385424592977466, 0.3854221622162718, 0.3854345836480125, 0.385430333592651, 0.3854301432944607, 0.3854369453937525, 0.3854347800087908, 0.3854221622162718, 0.3854212798891594, 0.3854347800087908, 0.3854297217600002, 0.3854366015764552, 0.3854343426940218, 0.385418501927523, 0.3854262637790674, 0.3854406324045037, 0.3854350957588416, 0.3854289131178818, 0.3854174691196629, 0.385418501927523, 0.3854164382899399, 0.3854324896805062, 0.3854232034058139, 0.3854212798891594, 0.3854380654749369, 0.3854328963597233, 0.3854262637790674, 0.3854375368867311, 0.3854301432944607, 0.3854309654633729, 0.3854334744717041, 0.3854297217600002, 0.385430333592651, 0.3854361912962922, 0.3854281739640847, 0.3854343426940218, 0.3854302656752139, 0.3854262637790674, 0.3845613026788733, 0.3845613026788733, 0.3845613026788733, 0.3845613026788733, 0.3845613026788733, 0.3854011898399433, 0.3854301432944607, 0.3854131290644385, 0.385424592977466, 0.3854281739640847, 0.3854317607489212, 0.3854269712571162, 0.3854367091700496, 0.385429249200417, 0.3854289131178818, 0.3854203514222981, 0.3854317607489212, 0.3854380654749369, 0.3854275215945885, 0.3854378956987736, 0.3854356725477603, 0.385430146241968, 0.3854317607489212, 0.3853405129691396, 0.3854289131178818, 0.385418501927523, 0.3854358797295611, 0.3854203514222981, 0.3854164382899399, 0.3854131290644385, 0.3854262637790674, 0.3854203514222981, 0.3854262637790674, 0.3854131290644385, 0.3854289131178818, 0.3854289131178818, 0.3854174691196629, 0.3854352260699557, 0.3854131290644385, 0.3854221622162718, 0.3854289131178818, 0.385418501927523, 0.3854404911277551, 0.3854221622162718, 0.3854281739640847, 0.3854254290571069, 0.3854297217600002, 0.3854317607489212, 0.385418501927523, 0.3854309654633729, 0.3854402380494767, 0.3854406324045037, 0.3854356238949316, 0.385429249200417, 0.385429249200417, 0.3854320337626828, 0.3854344704980763, 0.3854344704980763, 0.3854281739640847, 0.3854309654633729, 0.3854221622162718, 0.3854344704980763, 0.3854289131178818, 0.3854324896805062, 0.3854221622162718, 0.3854309654633729, 0.3854131290644385, 0.3854164382899399, 0.3854203514222981, 0.3854275215945885, 0.3854275215945885, 0.3854317607489212, 0.3854262637790674, 0.3854212798891594, 0.3854347800087908, 0.3845613026788733],
        [3.658331898125472e-05, 4.266311990649664e-05, 2.833265339142763e-05, 5.273575511830616e-05, 4.331060833671351e-05, 6.807473310765187e-05, 3.714323732016786e-05, 6.337682159965548e-05, 6.33772148424142e-05, 5.090357324071221e-05, 2.552058560138035e-05, 4.586232860703555e-05, 6.337682159965548e-05, 4.376439302236403e-05, 2.50289910152886e-05, 4.777998416577639e-05, 2.211751602236681e-05, 3.144429941686149e-05, 2.211751602236681e-05, 3.847445410285303e-05, 4.053773749341601e-05, 2.348888165040297e-05, 3.115074399581049e-05, 2.778819888526458e-05, 1.865964643753625e-05, 5.490135206688461e-05, 2.563630415131835e-05, 3.402838342884941e-05, 4.777998416577639e-05, 1.545789150008847e-05, 6.337682159965548e-05, 5.090027890412719e-05, 7.555255936300066e-05, 2.778819888526458e-05, 7.822693695039916e-05, 6.566592502906428e-05, 5.024518179289207e-05, 6.566592502906428e-05, 5.529697227870931e-05, 4.323352024341615e-05, 4.499039837489355e-05, 7.555255936300066e-05, 2.69798722877158e-05, 3.177587338229478e-05, 3.776614906604889e-05, 4.586232860703555e-05, 5.490135206688461e-05, 3.581261240939617e-05, 4.267076689929501e-05, 5.090027890412719e-05, 3.714323732016786e-05, 5.707047137226838e-05, 5.529697227783347e-05, 4.267076689929501e-05, 2.502344699101805e-05, 6.337682159965548e-05, 2.981809869047975e-05, 2.981809869047975e-05, 6.566592502906428e-05, 2.874513306544805e-05, 7.822693695039916e-05, 3.144429941686149e-05, 2.778819888526458e-05, 6.566592502906428e-05, 4.499039837489355e-05, 6.566592502906428e-05, 3.06413069346428e-05, 3.552823320007566e-05, 6.807473310765187e-05, 4.947248712758845e-05, 5.090027890412719e-05, 4.053773749341601e-05, 2.211751602236681e-05, 2.348888165040297e-05, 3.115074399581049e-05, 6.067556656826982e-05, 5.045511610624102e-05, 6.067556656826982e-05, 3.552823320007566e-05, 4.21770585751956e-05, 4.947248712758845e-05, 4.21770585751956e-05, 4.586232860703555e-05, 6.337682159965548e-05, 1.545789150008847e-05, 2.981809869047975e-05, 4.21770585751956e-05, 4.947248712758845e-05, 3.552823320007566e-05, 2.502344699101805e-05, 4.21770585751956e-05, 4.777998416577639e-05, 5.707092147406066e-05, 6.807641066202465e-05, 4.499407586169388e-05, 7.555840771810812e-05, 7.822750888071072e-05, 4.947284338367587e-05, 7.822750888071072e-05, 7.822750888071072e-05, 6.338045517219306e-05, 1.399038910843928e-05, 3.847501867695243e-05, 4.778391197862402e-05, 3.177637871003688e-05, 2.212309645410481e-05, 2.779461939792765e-05, 6.067808143109166e-05, 5.024598937672534e-05, 3.847501867695243e-05, 2.502952166839531e-05, 2.348963132238937e-05, 3.177587338229478e-05, 7.287304971040699e-05, 5.090027890412719e-05, 3.714323732016786e-05, 3.177587338229478e-05, 2.502344699101805e-05, 2.778819888526458e-05, 2.471140306971538e-05, 4.323352024341615e-05, 3.115074399581049e-05, 4.947248712758845e-05, 3.177587338229478e-05, 5.024518179289207e-05, 8.681236897152102e-05, 5.707047137226838e-05, 4.21770585751956e-05, 4.21770585751956e-05, 4.21770585751956e-05, 5.024518179289207e-05, 2.563630415131835e-05, 6.067556656826982e-05, 3.552942331951337e-05, 2.471189910320474e-05, 0.0007638125529728227, 0.002296784921194361, 0.0008175410279260806, 2.833265339142763e-05, 4.323352024341615e-05, 1.85660239581704e-05, 2.563630415131835e-05, 5.490135206688461e-05, 3.776614906604889e-05, 1.74593223374317e-05, 2.833265339142763e-05, 4.947248712758845e-05, 4.586232860703555e-05, 5.490135206688461e-05, 5.273575511830616e-05, 5.490377270212467e-05, 1, 2.94858309145346e-05, 2.395675530099716e-05, 5.090416349129414e-05, 2.845439602270055e-05, 4.376658957691183e-05, 3.402838342884941e-05, 2.052071682510562e-05, 4.217773202588593e-05, 2.779461939792765e-05, 2.471140306971538e-05, 6.807473310765187e-05, 7.287304971040699e-05, 4.771163665794015e-05, 3.177587338229478e-05, 7.822693695039916e-05, 4.053773749341601e-05, 3.847445410285303e-05, 3.115074399581049e-05, 3.776614906604889e-05, 3.776614906604889e-05, 3.144429941686149e-05, 2.948404889747013e-05, 3.402838342884941e-05, 4.376439302236403e-05, 2.471161102964621e-05, 2.502344699101805e-05, 4.38984299926238e-05, 3.658331898125472e-05, 4.499039837489355e-05, 6.337703942979114e-05, 8.681534226796095e-05, 1.74593223374317e-05, 2.563630415131835e-05, 2.981809869047975e-05, 3.776614906604889e-05, 2.502344699101805e-05, 6.337682159965548e-05, 4.376439302236403e-05, 8.681236897152102e-05, 6.067556656826982e-05, 2.902701206674578e-05, 3.177587338229478e-05, 4.376439302236403e-05, 4.499039837489355e-05, 3.06413069346428e-05, 2.833265339142763e-05, 5.273575511830616e-05, 2.211751602236681e-05, 3.177587338229478e-05, 8.681236897152102e-05, 2.5915444237336e-05, 4.947248712758845e-05, 7.822693695039916e-05, 4.053773749341601e-05, 5.090027890412719e-05, 2.502344699101805e-05, 5.311612442460689e-05, 3.714323732016786e-05, 3.06413069346428e-05, 1.85660239581704e-05, 7.287304971040699e-05, 5.273575511830616e-05, 7.822693695039916e-05, 6.807473310765187e-05, 6.566592502906428e-05, 8.681236897152102e-05, 6.337682159965548e-05, 7.822693695039916e-05, 3.658331898125472e-05, 4.49905410731225e-05, 6.566592502906428e-05, 7.822693695039916e-05, 6.337682159965548e-05, 2.8451934499218e-05, 2.833265339142763e-05, 3.847445410285303e-05, 4.267076689929501e-05, 6.566592502906428e-05, 8.681236897152102e-05, 5.024518179289207e-05, 3.658331898125472e-05, 6.566592502906428e-05, 6.067556656826982e-05, 2.563630415131835e-05, 3.115074399581049e-05, 6.337682159965548e-05, 6.337682159965548e-05, 2.471140306971538e-05, 7.287304971040699e-05, 3.402838342884941e-05, 4.21770585751956e-05, 4.586232860703555e-05, 5.024518179289207e-05, 7.822693695039916e-05, 7.555255936300066e-05, 3.177587338229478e-05, 3.552823320007566e-05, 3.190861624346015e-05, 6.067556656826982e-05, 7.555255936300066e-05, 4.376439302236403e-05, 3.402838342884941e-05, 3.552823320007566e-05, 4.053773749341601e-05, 4.586232860703555e-05, 4.777998416577639e-05, 2.981809869047975e-05, 2.833265339142763e-05, 8.681236897152102e-05, 3.21894116936252e-05, 6.337682159965548e-05, 2.833265339142763e-05, 5.024518179289207e-05, 3.06413069346428e-05, 4.267076689929501e-05, 2.502344699101805e-05, 3.552823320007566e-05, 7.287304971040699e-05, 2.8451934499218e-05, 8.681236897152102e-05, 2.8451934499218e-05, 4.947248712758845e-05, 6.337682159965548e-05, 6.807473310765187e-05, 2.563630415131835e-05, 2.5915444237336e-05, 1.865964643753625e-05, 4.586232860703555e-05, 8.681236897152102e-05, 2.981809869047975e-05, 2.778819888526458e-05, 0.007365280052622396, 3.06413069346428e-05, 4.21770585751956e-05, 2.563630415131835e-05, 7.822693695039916e-05, 6.566592502906428e-05, 1.74593223374317e-05, 6.067556656826982e-05, 4.777998416577639e-05, 6.807473310765187e-05, 6.566592502906428e-05, 0.0001133558560213918, 7.287304971040699e-05, 6.337682159965548e-05, 6.067556656826982e-05, 1.648075686130015e-05, 3.714323732016786e-05, 2.563630415131835e-05, 8.681236897152102e-05, 2.096954518228411e-05, 0.01461723390746836, 5.273575511830616e-05, 2.8451934499218e-05, 2.5915444237336e-05, 4.323352024341615e-05, 2.948404889747013e-05, 7.555255936300066e-05, 2.69798722877158e-05, 2.5915444237336e-05, 3.402838342884941e-05, 1.662925389884435e-05, 1.865964643753625e-05, 3.658331898125472e-05, 4.266311990649664e-05, 2.502344699101805e-05, 4.267076689929501e-05, 6.337682159965548e-05, 2.052071682515476e-05, 4.323352024341615e-05, 4.586232860703555e-05, 2.8451934499218e-05, 7.287304971040699e-05, 4.053773749341601e-05, 7.555255936300066e-05, 4.777998416577639e-05, 2.211751602236681e-05, 5.273575511830616e-05, 6.566592502906428e-05, 2.902701206674578e-05, 5.024518179289207e-05, 2.502344699101805e-05, 2.981809869047975e-05, 6.566592502906428e-05, 1.398674258960742e-05, 5.273575511830616e-05, 4.266311990649664e-05, 2.5915444237336e-05, 7.287304971040699e-05, 2.211751602236681e-05, 3.847445410285303e-05, 8.681236897152102e-05, 7.555255936300066e-05, 3.658331898125472e-05, 8.681236897152102e-05, 5.707047137226838e-05, 6.337682159965548e-05, 3.115074399581049e-05, 4.21770585751956e-05, 4.267076689929501e-05, 2.502344699101805e-05, 3.06413069346428e-05, 6.337682159965548e-05, 6.566592502906428e-05, 3.06413069346428e-05, 4.376439302236403e-05, 2.5915444237336e-05, 3.177587338229478e-05, 7.287304971040699e-05, 5.273575511830616e-05, 1.545789150008847e-05, 2.98221271611659e-05, 4.586232860703555e-05, 7.555255936300066e-05, 7.287304971040699e-05, 7.822693695039916e-05, 3.658331898125472e-05, 6.067556656826982e-05, 6.566592502906428e-05, 2.211751602236681e-05, 3.552823320007566e-05, 5.273575511830616e-05, 2.348888165040297e-05, 4.267076689929501e-05, 4.053773749341601e-05, 3.402838342884941e-05, 4.376439302236403e-05, 4.21770585751956e-05, 2.69798722877158e-05, 4.777998416577639e-05, 3.177587338229478e-05, 4.235326310967948e-05, 5.273575511830616e-05, 0.002296784921194361, 0.002296784921194361, 0.002296784921194361, 0.002296784921194361, 0.002296784921194361, 0.000117787411394018, 4.267076689929501e-05, 8.681236897152102e-05, 5.707047137226838e-05, 4.777998416577639e-05, 3.847445410285303e-05, 5.090027890412719e-05, 2.563630415131835e-05, 4.499039837489355e-05, 4.586232860703555e-05, 6.807473310765187e-05, 3.847445410285303e-05, 2.211751602236681e-05, 4.947248712758845e-05, 2.255798214013561e-05, 2.832570993281421e-05, 4.266311990649664e-05, 3.847445410285303e-05, 0.0002752070702625326, 4.586232860703555e-05, 7.287304971040699e-05, 2.778819888526458e-05, 6.807473310765187e-05, 7.822693695039916e-05, 8.681236897152102e-05, 5.273575511830616e-05, 6.807473310765187e-05, 5.273575511830616e-05, 8.681236897152102e-05, 4.586232860703555e-05, 4.586232860703555e-05, 7.555255936300066e-05, 2.948404889747013e-05, 8.681236897152102e-05, 6.337682159965548e-05, 4.586232860703555e-05, 7.287304971040699e-05, 1.582441893088292e-05, 6.337682159965548e-05, 4.777998416577639e-05, 5.490135206688461e-05, 4.376439302236403e-05, 3.847445410285303e-05, 7.287304971040699e-05, 4.053773749341601e-05, 1.648100348652569e-05, 1.545789150008847e-05, 2.8451934499218e-05, 4.499039837489355e-05, 4.499039837489355e-05, 3.776614906604889e-05, 3.144429941686149e-05, 3.144429941686149e-05, 4.777998416577639e-05, 4.053773749341601e-05, 6.337682159965548e-05, 3.144429941686149e-05, 4.586232860703555e-05, 3.658331898125472e-05, 6.337682159965548e-05, 4.053773749341601e-05, 8.681236897152102e-05, 7.822693695039916e-05, 6.807473310765187e-05, 4.947248712758845e-05, 4.947248712758845e-05, 3.847445410285303e-05, 5.273575511830616e-05, 6.566592502906428e-05, 3.06413069346428e-05, 0.002296784921194361] 
        ],
       "constrained":0.003030445814771691,
       "original name":"DireGB",
       "unconstrained":77371.97445367347
      },
     "canBai_SAMN02921314":{
       "MG94xREV with separate rates for branch sets":0,
       "Nucleotide GTR":1e-06,
       "Posterior prob omega class":null,
       "constrained":0,
       "original name":"canBai_SAMN02921314",
       "unconstrained":0
      },
     "canLup_SAMN02921310":{
       "MG94xREV with separate rates for branch sets":0,
       "Nucleotide GTR":1e-06,
       "Posterior prob omega class":null,
       "constrained":0,
       "original name":"canLup_SAMN02921310",
       "unconstrained":0
      },
     "canRuf_SAMN02921317":{
       "MG94xREV with separate rates for branch sets":0,
       "Nucleotide GTR":1e-06,
       "Posterior prob omega class":null,
       "constrained":0,
       "original name":"canRuf_SAMN02921317",
       "unconstrained":0
      },
     "chrBra_SAMN27257233":{
       "MG94xREV with separate rates for branch sets":0.002227046683108122,
       "Nucleotide GTR":0.002190920247908238,
       "Posterior prob omega class":null,
       "constrained":0.002218655146503502,
       "original name":"chrBra_SAMN27257233",
       "unconstrained":0.002216867151783263
      },
     "cuoAlp_SAMN10180424":{
       "MG94xREV with separate rates for branch sets":0.0007481713212141462,
       "Nucleotide GTR":0.0007349282368972895,
       "Posterior prob omega class":null,
       "constrained":0.0007407957625343608,
       "original name":"cuoAlp_SAMN10180424",
       "unconstrained":0.0007422650174959171
      },
     "lupMes_SAMEA5411047":{
       "MG94xREV with separate rates for branch sets":0.0007412513574130622,
       "Nucleotide GTR":0.0007310199558701476,
       "Posterior prob omega class":null,
       "constrained":0.0007353548352405797,
       "original name":"lupMes_SAMEA5411047",
       "unconstrained":0.0007368689825210757
      },
     "lycPic_SAMN09924608":{
       "MG94xREV with separate rates for branch sets":0,
       "Nucleotide GTR":1e-06,
       "Posterior prob omega class":null,
       "constrained":0,
       "original name":"lycPic_SAMN09924608",
       "unconstrained":0
      },
     "speVen_SAMN27257238":{
       "MG94xREV with separate rates for branch sets":0.001486064639098205,
       "Nucleotide GTR":0.001466125581858609,
       "Posterior prob omega class":null,
       "constrained":0.001481983224838135,
       "original name":"speVen_SAMN27257238",
       "unconstrained":0.001480513235380596
      },
     "uroCin_SAMN04495241":{
       "MG94xREV with separate rates for branch sets":0.002455494889702198,
       "Nucleotide GTR":0.002390409372196466,
       "Posterior prob omega class":null,
       "constrained":0.002542720176847655,
       "original name":"uroCin_SAMN04495241",
       "unconstrained":0.002475861919272143
      },
     "vulVul_marble_Fox4":{
       "MG94xREV with separate rates for branch sets":0.003739322080497013,
       "Nucleotide GTR":0.003669263219057861,
       "Posterior prob omega class":null,
       "constrained":0.00383556297576318,
       "original name":"vulVul_marble_Fox4",
       "unconstrained":0.003791791914416336
      }
    },
   "attributes":{
     "MG94xREV with separate rates for branch sets":{
       "attribute type":"branch length",
       "display order":1
      },
     "Nucleotide GTR":{
       "attribute type":"branch length",
       "display order":0
      },
     "Posterior prob omega class":{
       "attribute type":"branch annotations",
       "display order":4
      },
     "Posterior prob omega class by site":{
       "attribute type":"branch annotations",
       "display order":5
      },
     "constrained":{
       "attribute type":"branch length",
       "display order":1
      },
     "original name":{
       "attribute type":"node label",
       "display order":0
      },
     "unconstrained":{
       "attribute type":"branch length",
       "display order":0
      }
    }
  },
 "data partitions":{
   "0":{
     "coverage":      [
[0, 1, 2, 3, 4, 5, 6, 7, 8, 9, 10, 11, 12, 13, 14, 15, 16, 17, 18, 19, 20, 21, 22, 23, 24, 25, 26, 27, 28, 29, 30, 31, 32, 33, 34, 35, 36, 37, 38, 39, 40, 41, 42, 43, 44, 45, 46, 47, 48, 49, 50, 51, 52, 53, 54, 55, 56, 57, 58, 59, 60, 61, 62, 63, 64, 65, 66, 67, 68, 69, 70, 71, 72, 73, 74, 75, 76, 77, 78, 79, 80, 81, 82, 83, 84, 85, 86, 87, 88, 89, 90, 91, 92, 93, 94, 95, 96, 97, 98, 99, 100, 101, 102, 103, 104, 105, 106, 107, 108, 109, 110, 111, 112, 113, 114, 115, 116, 117, 118, 119, 120, 121, 122, 123, 124, 125, 126, 127, 128, 129, 130, 131, 132, 133, 134, 135, 136, 137, 138, 139, 140, 141, 142, 143, 144, 145, 146, 147, 148, 149, 150, 151, 152, 153, 154, 155, 156, 157, 158, 159, 160, 161, 162, 163, 164, 165, 166, 167, 168, 169, 170, 171, 172, 173, 174, 175, 176, 177, 178, 179, 180, 181, 182, 183, 184, 185, 186, 187, 188, 189, 190, 191, 192, 193, 194, 195, 196, 197, 198, 199, 200, 201, 202, 203, 204, 205, 206, 207, 208, 209, 210, 211, 212, 213, 214, 215, 216, 217, 218, 219, 220, 221, 222, 223, 224, 225, 226, 227, 228, 229, 230, 231, 232, 233, 234, 235, 236, 237, 238, 239, 240, 241, 242, 243, 244, 245, 246, 247, 248, 249, 250, 251, 252, 253, 254, 255, 256, 257, 258, 259, 260, 261, 262, 263, 264, 265, 266, 267, 268, 269, 270, 271, 272, 273, 274, 275, 276, 277, 278, 279, 280, 281, 282, 283, 284, 285, 286, 287, 288, 289, 290, 291, 292, 293, 294, 295, 296, 297, 298, 299, 300, 301, 302, 303, 304, 305, 306, 307, 308, 309, 310, 311, 312, 313, 314, 315, 316, 317, 318, 319, 320, 321, 322, 323, 324, 325, 326, 327, 328, 329, 330, 331, 332, 333, 334, 335, 336, 337, 338, 339, 340, 341, 342, 343, 344, 345, 346, 347, 348, 349, 350, 351, 352, 353, 354, 355, 356, 357, 358, 359, 360, 361, 362, 363, 364, 365, 366, 367, 368, 369, 370, 371, 372, 373, 374, 375, 376, 377, 378, 379, 380, 381, 382, 383, 384, 385, 386, 387, 388, 389, 390, 391, 392, 393, 394, 395, 396, 397, 398, 399, 400, 401, 402, 403, 404, 405, 406, 407, 408, 409, 410, 411, 412, 413, 414, 415, 416, 417, 418, 419, 420, 421, 422, 423, 424, 425, 426, 427, 428, 429, 430, 431, 432, 433, 434, 435, 436, 437, 438, 439, 440, 441, 442, 443, 444, 445, 446, 447, 448, 449, 450, 451, 452, 453, 454, 455, 456, 457, 458, 459, 460] 
      ],
     "name":"busted.filter.default"
    }
  },
 "fits":{
   "Constrained model":{
     "AIC-c":4007.54668999123,
     "Log Likelihood":-1964.463267476235,
     "Rate Distributions":{
       "Background":{
         "0":{
           "omega":0.1124951078286794,
           "proportion":0.02966090515769379
          },
         "1":{
           "omega":0.09963326020714586,
           "proportion":0.9703390948423062
          },
         "2":{
           "omega":4.1951674645105,
           "proportion":0
          }
        },
       "Synonymous site-to-site rates":{
         "0":{
           "proportion":0.2278075237164099,
           "rate":0
          },
         "1":{
           "proportion":0.563073927839671,
           "rate":0
          },
         "2":{
           "proportion":0.2091185484439191,
           "rate":4.781976574728271
          }
        },
       "Test":{
         "0":{
           "omega":0.1346983250733204,
           "proportion":1
          },
         "1":{
           "omega":0.1251003681154589,
           "proportion":0
          },
         "2":{
           "omega":1,
           "proportion":0
          }
        }
      },
     "display order":3,
     "estimated parameters":39
    },
   "MG94xREV with separate rates for branch sets":{
     "AIC-c":3986.528527272292,
     "Equilibrium frequencies":      [
[0.02848861639671613],
      [0.01545360946375781],
      [0.01828453113749038],
      [0.03154934992546907],
      [0.01474463172307049],
      [0.007998204516577746],
      [0.009463382640175794],
      [0.01632875178195542],
      [0.01668113432981061],
      [0.009048657602588633],
      [0.01070626652466141],
      [0.01847330655853171],
      [0.02476096489049915],
      [0.01343155020359992],
      [0.01589205411838903],
      [0.02742121045628104],
      [0.0214628759706728],
      [0.011642506557745],
      [0.01377527846635252],
      [0.02376878451997238],
      [0.01110837386760517],
      [0.006025721612340951],
      [0.007129563789293879],
      [0.012301825029748],
      [0.01256730450455034],
      [0.006817116462273396],
      [0.008065932979260495],
      [0.01391749890246287],
      [0.01865452189598882],
      [0.01011911888240947],
      [0.01197282387155597],
      [0.02065870910658605],
      [0.03393854424486964],
      [0.01840991507713714],
      [0.02178239758523143],
      [0.03758480206381067],
      [0.01756530851268082],
      [0.009528276631106579],
      [0.01127374618574874],
      [0.01945247382667792],
      [0.01987226784281982],
      [0.010779683440068],
      [0.01275439618002901],
      [0.02200728611228863],
      [0.02949778573938523],
      [0.01600103193901017],
      [0.01893223504883796],
      [0.0326669414673873],
      [0.01286691298426473],
      [0.02626847411623521],
      [0.01227660721016074],
      [0.006659428128199516],
      [0.007879357974815433],
      [0.0135955699419486],
      [0.00753405152821831],
      [0.00891420221807953],
      [0.01538115924164652],
      [0.02061636030078725],
      [0.01118331533605862],
      [0.01323196874892517],
      [0.02283132168517881] 
      ],
     "Log Likelihood":-1966.114352868746,
     "Rate Distributions":{
       "non-synonymous/synonymous rate ratio for *background*":        [
[0.09957501115980803, 1] 
        ],
       "non-synonymous/synonymous rate ratio for *test*":        [
[0.1334390270546716, 1] 
        ]
      },
     "display order":1,
     "estimated parameters":27
    },
   "Nucleotide GTR":{
     "AIC-c":4106.669869274399,
     "Equilibrium frequencies":      [
[0.2921276175424733],
      [0.1888746213617806],
      [0.2385256156986698],
      [0.2804721453970763] 
      ],
     "Log Likelihood":-2026.2851486642,
     "Rate Distributions":{
       "Substitution rate from nucleotide A to nucleotide C":0.3104417152820079,
       "Substitution rate from nucleotide A to nucleotide G":1,
       "Substitution rate from nucleotide A to nucleotide T":0.2080986868803567,
       "Substitution rate from nucleotide C to nucleotide G":0.3798847752417492,
       "Substitution rate from nucleotide C to nucleotide T":3.240910374991278,
       "Substitution rate from nucleotide G to nucleotide T":0.5110259538258437
      },
     "display order":0,
     "estimated parameters":27
    },
   "Unconstrained model":{
     "AIC-c":4003.014616156686,
     "Log Likelihood":-1961.181264340768,
     "Rate Distributions":{
       "Background":{
         "0":{
           "omega":0.06452229873902134,
           "proportion":0
          },
         "1":{
           "omega":0.1063353370724575,
           "proportion":1
          },
         "2":{
           "omega":5.517382650021823,
           "proportion":0
          }
        },
       "Synonymous site-to-site rates":{
         "0":{
           "proportion":0.179920926813774,
           "rate":2.509371196179113e-06
          },
         "1":{
           "proportion":0.4774362522258722,
           "rate":2.510479636720685e-06
          },
         "2":{
           "proportion":0.3426428209603538,
           "rate":2.918486215805836
          }
        },
       "Test":{
         "0":{
           "omega":0,
           "proportion":0.6131419123999323
          },
         "1":{
           "omega":0,
           "proportion":0.3845613026788733
          },
         "2":{
           "omega":9999999171.596359,
           "proportion":0.002296784921194361
          }
        }
      },
     "display order":2,
     "estimated parameters":40
    }
  },
 "input":{
   "file name":"/home/morrillk/species-x/dw/analysis/2025-03-10_hyphy-analysis/data/res/FormBio016784/FormBio016784.t1.cds.aln.fa",
   "number of sequences":11,
   "number of sites":461,
   "partition count":1,
   "trees":{
     "0":"(vulVul_marble_Fox4,uroCin_SAMN04495241,chrBra_SAMN27257233,speVen_SAMN27257238,DireGB,lupMes_SAMEA5411047,lycPic_SAMN09924608,cuoAlp_SAMN10180424,canRuf_SAMN02921317,canLup_SAMN02921310,canBai_SAMN02921314)"
    }
  },
 "runtime":"2.5.64",
 "substitutions":{
   "0":{
     "0":{
       "root":"ATG"
      },
     "1":{
       "root":"GAC"
      },
     "10":{
       "chrBra_SAMN27257233":"GGT",
       "lupMes_SAMEA5411047":"GGT",
       "root":"GGC",
       "uroCin_SAMN04495241":"GGN"
      },
     "100":{
       "root":"ATT",
       "uroCin_SAMN04495241":"NNN"
      },
     "101":{
       "root":"CCC",
       "uroCin_SAMN04495241":"NNN"
      },
     "102":{
       "root":"AGA",
       "uroCin_SAMN04495241":"NNN"
      },
     "103":{
       "canBai_SAMN02921314":"NTT",
       "canLup_SAMN02921310":"NTT",
       "root":"CTT",
       "uroCin_SAMN04495241":"NNN"
      },
     "104":{
       "root":"CAG",
       "uroCin_SAMN04495241":"NNN"
      },
     "105":{
       "root":"GCC",
       "uroCin_SAMN04495241":"NNN"
      },
     "106":{
       "root":"CTG",
       "uroCin_SAMN04495241":"NNN"
      },
     "107":{
       "root":"TAT",
       "uroCin_SAMN04495241":"NNN"
      },
     "108":{
       "root":"GAG",
       "uroCin_SAMN04495241":"NNN"
      },
     "109":{
       "root":"AGA",
       "uroCin_SAMN04495241":"NNN"
      },
     "11":{
       "canLup_SAMN02921310":"NGA",
       "canRuf_SAMN02921317":"NGA",
       "root":"GGA"
      },
     "110":{
       "root":"GGC",
       "uroCin_SAMN04495241":"NNN"
      },
     "111":{
       "root":"CTC",
       "uroCin_SAMN04495241":"NNC"
      },
     "112":{
       "root":"CAG"
      },
     "113":{
       "canLup_SAMN02921310":"AAN",
       "root":"AAT"
      },
     "114":{
       "canLup_SAMN02921310":"GGN",
       "root":"GGT"
      },
     "115":{
       "canRuf_SAMN02921317":"NNC",
       "root":"GTC"
      },
     "116":{
       "canRuf_SAMN02921317":"NNG",
       "root":"CAG"
      },
     "117":{
       "root":"GGC"
      },
     "118":{
       "root":"CTG"
      },
     "119":{
       "canRuf_SAMN02921317":"AGN",
       "root":"AGG"
      },
     "12":{
       "root":"ATT"
      },
     "120":{
       "canRuf_SAMN02921317":"NTA",
       "root":"CTA"
      },
     "121":{
       "root":"ATC"
      },
     "122":{
       "canLup_SAMN02921310":"NNA",
       "root":"CAA"
      },
     "123":{
       "canLup_SAMN02921310":"NNG",
       "canRuf_SAMN02921317":"NAG",
       "root":"CAG"
      },
     "124":{
       "canLup_SAMN02921310":"NAG",
       "canRuf_SAMN02921317":"GAN",
       "root":"GAG"
      },
     "125":{
       "canLup_SAMN02921310":"NAT",
       "canRuf_SAMN02921317":"GAN",
       "root":"GAT"
      },
     "126":{
       "canRuf_SAMN02921317":"NTA",
       "root":"ATA"
      },
     "127":{
       "root":"AAG"
      },
     "128":{
       "root":"AAG"
      },
     "129":{
       "canRuf_SAMN02921317":"AAN",
       "root":"AAG"
      },
     "13":{
       "canRuf_SAMN02921317":"GNG",
       "root":"GTG"
      },
     "130":{
       "canRuf_SAMN02921317":"GNN",
       "root":"GAG"
      },
     "131":{
       "canRuf_SAMN02921317":"NNA",
       "root":"CCA"
      },
     "132":{
       "root":"TAT"
      },
     "133":{
       "canRuf_SAMN02921317":"NNN",
       "root":"TGT",
       "uroCin_SAMN04495241":"TGN"
      },
     "134":{
       "canRuf_SAMN02921317":"NNG",
       "root":"AGG",
       "uroCin_SAMN04495241":"ANN"
      },
     "135":{
       "DireGB":"GNN",
       "canRuf_SAMN02921317":"NNN",
       "root":"GTA",
       "uroCin_SAMN04495241":"NNN"
      },
     "136":{
       "DireGB":"NNN",
       "canBai_SAMN02921314":"AGN",
       "canLup_SAMN02921310":"AGN",
       "canRuf_SAMN02921317":"NNN",
       "root":"AGT",
       "uroCin_SAMN04495241":"NNT"
      },
     "137":{
       "DireGB":"NNT",
       "root":"GAT"
      },
     "138":{
       "canRuf_SAMN02921317":"TCN",
       "root":"TCA"
      },
     "139":{
       "canRuf_SAMN02921317":"NTA",
       "root":"CTA"
      },
     "14":{
       "canRuf_SAMN02921317":"GGN",
       "root":"GGC",
       "uroCin_SAMN04495241":"GGN"
      },
     "140":{
       "canRuf_SAMN02921317":"ANC",
       "root":"ACC"
      },
     "141":{
       "root":"CCA"
      },
     "142":{
       "canBai_SAMN02921314":"CAN",
       "canRuf_SAMN02921317":"NAT",
       "root":"CAT"
      },
     "143":{
       "canBai_SAMN02921314":"ANN",
       "canRuf_SAMN02921317":"ANT",
       "root":"ACT"
      },
     "144":{
       "canBai_SAMN02921314":"TGN",
       "root":"TGC"
      },
     "145":{
       "canBai_SAMN02921314":"NCN",
       "root":"TCA"
      },
     "146":{
       "canBai_SAMN02921314":"NNN",
       "canRuf_SAMN02921317":"NAA",
       "root":"CAA"
      },
     "147":{
       "canBai_SAMN02921314":"NNN",
       "root":"GGA"
      },
     "148":{
       "canBai_SAMN02921314":"NNN",
       "root":"CAT"
      },
     "149":{
       "canBai_SAMN02921314":"NTT",
       "root":"TTT"
      },
     "15":{
       "canRuf_SAMN02921317":"NTT",
       "root":"CTT"
      },
     "150":{
       "canBai_SAMN02921314":"CAN",
       "root":"CAT",
       "uroCin_SAMN04495241":"NNN"
      },
     "151":{
       "DireGB":"TGG",
       "canBai_SAMN02921314":"TNN",
       "root":"TTA",
       "uroCin_SAMN04495241":"NNN"
      },
     "152":{
       "canBai_SAMN02921314":"GNN",
       "root":"GGG",
       "uroCin_SAMN04495241":"NNN"
      },
     "153":{
       "canBai_SAMN02921314":"NTN",
       "root":"CTC",
       "speVen_SAMN27257238":"CTT",
       "uroCin_SAMN04495241":"NNN"
      },
     "154":{
       "canBai_SAMN02921314":"NNT",
       "canLup_SAMN02921310":"NGT",
       "canRuf_SAMN02921317":"NGT",
       "root":"GGT",
       "uroCin_SAMN04495241":"NNN"
      },
     "155":{
       "canBai_SAMN02921314":"CCN",
       "root":"CCT",
       "uroCin_SAMN04495241":"NNN"
      },
     "156":{
       "canBai_SAMN02921314":"NNG",
       "root":"GTG",
       "uroCin_SAMN04495241":"GTN"
      },
     "157":{
       "canBai_SAMN02921314":"ANA",
       "canRuf_SAMN02921317":"ANA",
       "root":"ACA"
      },
     "158":{
       "canBai_SAMN02921314":"TNG",
       "root":"TGG",
       "speVen_SAMN27257238":"NNN"
      },
     "159":{
       "root":"AAG",
       "uroCin_SAMN04495241":"NNN"
      },
     "16":{
       "root":"GCC"
      },
     "160":{
       "root":"CTG",
       "uroCin_SAMN04495241":"NNN"
      },
     "161":{
       "root":"AGG"
      },
     "162":{
       "root":"GTA"
      },
     "163":{
       "root":"AAT"
      },
     "164":{
       "root":"TTA",
       "uroCin_SAMN04495241":"TTN"
      },
     "165":{
       "root":"CAG"
      },
     "166":{
       "root":"GAA"
      },
     "167":{
       "root":"GCA"
      },
     "168":{
       "root":"AGA"
      },
     "169":{
       "root":"ATC"
      },
     "17":{
       "root":"TCT"
      },
     "170":{
       "canBai_SAMN02921314":"NCN",
       "root":"ACT"
      },
     "171":{
       "canBai_SAMN02921314":"ANT",
       "root":"ACT"
      },
     "172":{
       "root":"TCT"
      },
     "173":{
       "root":"GGG"
      },
     "174":{
       "root":"ACA"
      },
     "175":{
       "canBai_SAMN02921314":"GNG",
       "root":"GTG"
      },
     "176":{
       "cuoAlp_SAMN10180424":"AGN",
       "root":"AGG",
       "uroCin_SAMN04495241":"ANG"
      },
     "177":{
       "root":"GGC"
      },
     "178":{
       "root":"CTA",
       "vulVul_marble_Fox4":"TTA"
      },
     "179":{
       "root":"ATG"
      },
     "18":{
       "canRuf_SAMN02921317":"GNC",
       "root":"GCC"
      },
     "180":{
       "root":"GCT"
      },
     "181":{
       "chrBra_SAMN27257233":"NTT",
       "root":"ATT"
      },
     "182":{
       "root":"GAT",
       "uroCin_SAMN04495241":"GAN"
      },
     "183":{
       "root":"TGC"
      },
     "184":{
       "root":"CCA"
      },
     "185":{
       "root":"TAC"
      },
     "186":{
       "root":"ACT"
      },
     "187":{
       "root":"GGC"
      },
     "188":{
       "root":"ATT"
      },
     "189":{
       "root":"GTG"
      },
     "19":{
       "canRuf_SAMN02921317":"NGA",
       "root":"AGA"
      },
     "190":{
       "root":"GAT"
      },
     "191":{
       "root":"TAT"
      },
     "192":{
       "canBai_SAMN02921314":"NGA",
       "canRuf_SAMN02921317":"NNA",
       "root":"CGA"
      },
     "193":{
       "root":"CAG"
      },
     "194":{
       "root":"GTG"
      },
     "195":{
       "root":"GCT"
      },
     "196":{
       "root":"TTG"
      },
     "197":{
       "root":"TCA"
      },
     "198":{
       "root":"TTT"
      },
     "199":{
       "root":"GCC"
      },
     "2":{
       "canRuf_SAMN02921317":"TCN",
       "root":"TCA"
      },
     "20":{
       "canRuf_SAMN02921317":"GNN",
       "root":"GCA"
      },
     "200":{
       "root":"CAG"
      },
     "201":{
       "root":"GAT"
      },
     "202":{
       "root":"TTC"
      },
     "203":{
       "root":"CAA"
      },
     "204":{
       "root":"GAA"
      },
     "205":{
       "root":"GCA"
      },
     "206":{
       "canRuf_SAMN02921317":"GNT",
       "root":"GGT"
      },
     "207":{
       "root":"GGC"
      },
     "208":{
       "root":"TTT",
       "vulVul_marble_Fox4":"TAT"
      },
     "209":{
       "canRuf_SAMN02921317":"NTC",
       "root":"GTC"
      },
     "21":{
       "canRuf_SAMN02921317":"NNN",
       "root":"CTC"
      },
     "210":{
       "root":"TTG"
      },
     "211":{
       "canRuf_SAMN02921317":"ANC",
       "root":"ACC"
      },
     "212":{
       "root":"AAT"
      },
     "213":{
       "root":"TTT"
      },
     "214":{
       "canRuf_SAMN02921317":"GNA",
       "root":"GAA"
      },
     "215":{
       "canRuf_SAMN02921317":"NTA",
       "root":"GTA"
      },
     "216":{
       "root":"AAA"
      },
     "217":{
       "canRuf_SAMN02921317":"GAN",
       "root":"GAT"
      },
     "218":{
       "root":"ATT"
      },
     "219":{
       "root":"GAA"
      },
     "22":{
       "canRuf_SAMN02921317":"NNC",
       "root":"ATC"
      },
     "220":{
       "canRuf_SAMN02921317":"ANG",
       "root":"ATG"
      },
     "221":{
       "canRuf_SAMN02921317":"GNT",
       "root":"GCT",
       "speVen_SAMN27257238":"NCT"
      },
     "222":{
       "root":"AAA"
      },
     "223":{
       "root":"GAA"
      },
     "224":{
       "canLup_SAMN02921310":"NTT",
       "root":"ATT"
      },
     "225":{
       "root":"CCT"
      },
     "226":{
       "root":"TCA"
      },
     "227":{
       "root":"AGA"
      },
     "228":{
       "canLup_SAMN02921310":"ANT",
       "canRuf_SAMN02921317":"ANN",
       "root":"AGT"
      },
     "229":{
       "canRuf_SAMN02921317":"NAA",
       "root":"AAA"
      },
     "23":{
       "canRuf_SAMN02921317":"NNG",
       "root":"CTG"
      },
     "230":{
       "canLup_SAMN02921310":"GNN",
       "canRuf_SAMN02921317":"GAN",
       "root":"GAT"
      },
     "231":{
       "canLup_SAMN02921310":"NNN",
       "root":"GAG"
      },
     "232":{
       "canLup_SAMN02921310":"ANN",
       "canRuf_SAMN02921317":"ANG",
       "root":"ATG"
      },
     "233":{
       "root":"AAA"
      },
     "234":{
       "canLup_SAMN02921310":"NNN",
       "canRuf_SAMN02921317":"TNT",
       "root":"TAT"
      },
     "235":{
       "canLup_SAMN02921310":"NCN",
       "root":"CCA"
      },
     "236":{
       "canLup_SAMN02921310":"NNN",
       "canRuf_SAMN02921317":"ANC",
       "root":"ATC"
      },
     "237":{
       "canLup_SAMN02921310":"NNN",
       "root":"ATT"
      },
     "238":{
       "canLup_SAMN02921310":"NNN",
       "root":"ATT"
      },
     "239":{
       "canLup_SAMN02921310":"NGG",
       "canRuf_SAMN02921317":"ANN",
       "root":"AGG"
      },
     "24":{
       "canLup_SAMN02921310":"NNG",
       "canRuf_SAMN02921317":"NNN",
       "root":"CGG"
      },
     "240":{
       "canLup_SAMN02921310":"ANN",
       "canRuf_SAMN02921317":"AAN",
       "root":"AAT"
      },
     "241":{
       "canBai_SAMN02921314":"ANA",
       "canLup_SAMN02921310":"NNN",
       "canRuf_SAMN02921317":"NNN",
       "root":"ACA"
      },
     "242":{
       "canRuf_SAMN02921317":"ANN",
       "root":"AAG"
      },
     "243":{
       "root":"GGA"
      },
     "244":{
       "root":"GAG"
      },
     "245":{
       "root":"GAA"
      },
     "246":{
       "root":"GTT"
      },
     "247":{
       "root":"CAG"
      },
     "248":{
       "root":"TGT"
      },
     "249":{
       "root":"CAG",
       "uroCin_SAMN04495241":"CAC"
      },
     "25":{
       "canRuf_SAMN02921317":"NNN",
       "root":"CAT"
      },
     "250":{
       "root":"TAT"
      },
     "251":{
       "root":"GTT"
      },
     "252":{
       "root":"GTG"
      },
     "253":{
       "canRuf_SAMN02921317":"ANA",
       "root":"ACA"
      },
     "254":{
       "root":"TGT"
      },
     "255":{
       "root":"GCA"
      },
     "256":{
       "root":"GGA"
      },
     "257":{
       "canRuf_SAMN02921317":"NTT",
       "root":"CTT"
      },
     "258":{
       "canRuf_SAMN02921317":"TAN",
       "root":"TAC"
      },
     "259":{
       "root":"TCA"
      },
     "26":{
       "canRuf_SAMN02921317":"NCA",
       "root":"CCA"
      },
     "260":{
       "root":"GAT"
      },
     "261":{
       "canBai_SAMN02921314":"NNT",
       "canLup_SAMN02921310":"NNT",
       "canRuf_SAMN02921317":"CNT",
       "root":"CGT"
      },
     "262":{
       "root":"ATT"
      },
     "263":{
       "root":"TCA"
      },
     "264":{
       "root":"GAG"
      },
     "265":{
       "root":"TTG"
      },
     "266":{
       "root":"AGT"
      },
     "267":{
       "root":"GGC"
      },
     "268":{
       "root":"TGT"
      },
     "269":{
       "root":"AAT"
      },
     "27":{
       "canRuf_SAMN02921317":"NNN",
       "root":"ACA"
      },
     "270":{
       "root":"CCT"
      },
     "271":{
       "root":"GAT"
      },
     "272":{
       "root":"CCT"
      },
     "273":{
       "root":"CAA"
      },
     "274":{
       "root":"ATT"
      },
     "275":{
       "canBai_SAMN02921314":"NTA",
       "root":"GTA"
      },
     "276":{
       "root":"CCA"
      },
     "277":{
       "root":"TTC"
      },
     "278":{
       "canBai_SAMN02921314":"NGG",
       "canLup_SAMN02921310":"CNG",
       "canRuf_SAMN02921317":"NGG",
       "root":"CGG"
      },
     "279":{
       "root":"GGA"
      },
     "28":{
       "canRuf_SAMN02921317":"NNN",
       "root":"CTT"
      },
     "280":{
       "root":"GAT"
      },
     "281":{
       "root":"TAC"
      },
     "282":{
       "root":"CTG"
      },
     "283":{
       "DireGB":"CTT",
       "root":"CTC"
      },
     "284":{
       "root":"TTG"
      },
     "285":{
       "root":"AAG"
      },
     "286":{
       "canBai_SAMN02921314":"CNA",
       "root":"CCA"
      },
     "287":{
       "root":"GAA"
      },
     "288":{
       "root":"AAA"
      },
     "289":{
       "canBai_SAMN02921314":"NGC",
       "root":"TGC"
      },
     "29":{
       "canRuf_SAMN02921317":"TNN",
       "root":"TCC"
      },
     "290":{
       "root":"TAT"
      },
     "291":{
       "canBai_SAMN02921314":"CTN",
       "root":"CTT"
      },
     "292":{
       "canBai_SAMN02921314":"NTA",
       "canRuf_SAMN02921317":"NTA",
       "root":"GTA"
      },
     "293":{
       "root":"AAA"
      },
     "294":{
       "DireGB":"NGA",
       "root":"GGA"
      },
     "295":{
       "root":"AAT"
      },
     "296":{
       "root":"ATT"
      },
     "297":{
       "root":"TAT"
      },
     "298":{
       "canBai_SAMN02921314":"CNN",
       "canLup_SAMN02921310":"CNN",
       "canRuf_SAMN02921317":"CNN",
       "root":"CCG"
      },
     "299":{
       "root":"GTC"
      },
     "3":{
       "root":"TTT"
      },
     "30":{
       "root":"ATT"
      },
     "300":{
       "canRuf_SAMN02921317":"CCN",
       "root":"CCA"
      },
     "301":{
       "root":"GAT"
      },
     "302":{
       "root":"AGC"
      },
     "303":{
       "DireGB":"CGA",
       "canBai_SAMN02921314":"NNG",
       "canLup_SAMN02921310":"NNG",
       "canRuf_SAMN02921317":"NNN",
       "root":"CGG"
      },
     "304":{
       "root":"TTT"
      },
     "305":{
       "root":"CCT"
      },
     "306":{
       "root":"TTC"
      },
     "307":{
       "root":"CTA"
      },
     "308":{
       "root":"GGG"
      },
     "309":{
       "canLup_SAMN02921310":"NNT",
       "canRuf_SAMN02921317":"NTT",
       "root":"GTT"
      },
     "31":{
       "canRuf_SAMN02921317":"GNN",
       "root":"GGT"
      },
     "310":{
       "canLup_SAMN02921310":"CNN",
       "root":"CAC"
      },
     "311":{
       "root":"TTC"
      },
     "312":{
       "canLup_SAMN02921310":"NNN",
       "canRuf_SAMN02921317":"NNN",
       "root":"ACA"
      },
     "313":{
       "canBai_SAMN02921314":"CNN",
       "canLup_SAMN02921310":"NNN",
       "canRuf_SAMN02921317":"NNN",
       "root":"CCG",
       "uroCin_SAMN04495241":"CCA"
      },
     "314":{
       "canBai_SAMN02921314":"NGG",
       "canLup_SAMN02921310":"NNN",
       "canRuf_SAMN02921317":"NNG",
       "root":"CGG"
      },
     "315":{
       "canLup_SAMN02921310":"NNN",
       "canRuf_SAMN02921317":"ANN",
       "root":"ATG"
      },
     "316":{
       "canBai_SAMN02921314":"GAN",
       "canLup_SAMN02921310":"NNN",
       "canRuf_SAMN02921317":"GAN",
       "root":"GAC"
      },
     "317":{
       "canLup_SAMN02921310":"NNN",
       "canRuf_SAMN02921317":"NGC",
       "root":"GGC"
      },
     "318":{
       "canLup_SAMN02921310":"NNN",
       "canRuf_SAMN02921317":"NNT",
       "root":"AGT"
      },
     "319":{
       "canLup_SAMN02921310":"NNN",
       "root":"ATT"
      },
     "32":{
       "canRuf_SAMN02921317":"NNT",
       "root":"GTT"
      },
     "320":{
       "canLup_SAMN02921310":"NNN",
       "root":"TGG"
      },
     "321":{
       "root":"CTA"
      },
     "322":{
       "canLup_SAMN02921310":"NNN",
       "canRuf_SAMN02921317":"NGA",
       "root":"GGA"
      },
     "323":{
       "canLup_SAMN02921310":"NNT",
       "canRuf_SAMN02921317":"NCT",
       "root":"CCT"
      },
     "324":{
       "root":"AAT"
      },
     "325":{
       "canLup_SAMN02921310":"GNA",
       "root":"GCA"
      },
     "326":{
       "canRuf_SAMN02921317":"NTT",
       "root":"GTT"
      },
     "327":{
       "root":"CTT"
      },
     "328":{
       "canLup_SAMN02921310":"GNC",
       "root":"GCC"
      },
     "329":{
       "canRuf_SAMN02921317":"TTN",
       "root":"TTT"
      },
     "33":{
       "canRuf_SAMN02921317":"CNG",
       "root":"CTG"
      },
     "330":{
       "canRuf_SAMN02921317":"AAN",
       "root":"AAA"
      },
     "331":{
       "canBai_SAMN02921314":"NGA",
       "canLup_SAMN02921310":"NNA",
       "canRuf_SAMN02921317":"NNA",
       "root":"CGA"
      },
     "332":{
       "canRuf_SAMN02921317":"GAN",
       "root":"GAG"
      },
     "333":{
       "canRuf_SAMN02921317":"NNN",
       "root":"GGC"
      },
     "334":{
       "canLup_SAMN02921310":"TAN",
       "canRuf_SAMN02921317":"NAN",
       "root":"TAC"
      },
     "335":{
       "canRuf_SAMN02921317":"NNA",
       "root":"AAA"
      },
     "336":{
       "canLup_SAMN02921310":"NCC",
       "canRuf_SAMN02921317":"NNC",
       "root":"CCC"
      },
     "337":{
       "canRuf_SAMN02921317":"NTN",
       "root":"TTT"
      },
     "338":{
       "canLup_SAMN02921310":"GAN",
       "canRuf_SAMN02921317":"GAN",
       "root":"GAC"
      },
     "339":{
       "root":"TTC"
      },
     "34":{
       "root":"GAA"
      },
     "340":{
       "canRuf_SAMN02921317":"NAT",
       "root":"AAT"
      },
     "341":{
       "canRuf_SAMN02921317":"GNC",
       "root":"GCC"
      },
     "342":{
       "root":"AGA"
      },
     "343":{
       "root":"GAT"
      },
     "344":{
       "root":"GTT"
      },
     "345":{
       "root":"ATG"
      },
     "346":{
       "root":"GAT"
      },
     "347":{
       "root":"ATA"
      },
     "348":{
       "root":"ATT"
      },
     "349":{
       "root":"ATC"
      },
     "35":{
       "canRuf_SAMN02921317":"ANN",
       "root":"AAA"
      },
     "350":{
       "root":"AAG"
      },
     "351":{
       "root":"AGT"
      },
     "352":{
       "root":"GGC"
      },
     "353":{
       "root":"TTG"
      },
     "354":{
       "root":"ATT"
      },
     "355":{
       "root":"AAA"
      },
     "356":{
       "canBai_SAMN02921314":"TTN",
       "root":"TTG"
      },
     "357":{
       "canBai_SAMN02921314":"NTN",
       "root":"GTG"
      },
     "358":{
       "canBai_SAMN02921314":"TTN",
       "root":"TTC"
      },
     "359":{
       "canBai_SAMN02921314":"NAG",
       "root":"CAG"
      },
     "36":{
       "canRuf_SAMN02921317":"NNN",
       "root":"GAG"
      },
     "360":{
       "canBai_SAMN02921314":"AAN",
       "root":"AAT"
      },
     "361":{
       "canBai_SAMN02921314":"NNN",
       "root":"TTT"
      },
     "362":{
       "canBai_SAMN02921314":"NNN",
       "root":"TCC"
      },
     "363":{
       "canBai_SAMN02921314":"NNN",
       "canLup_SAMN02921310":"TAN",
       "canRuf_SAMN02921317":"TAN",
       "root":"TAC",
       "uroCin_SAMN04495241":"TAN"
      },
     "364":{
       "canBai_SAMN02921314":"NNN",
       "canLup_SAMN02921310":"NGA",
       "canRuf_SAMN02921317":"NGA",
       "root":"GGA"
      },
     "365":{
       "canBai_SAMN02921314":"NNN",
       "root":"GTT"
      },
     "366":{
       "canBai_SAMN02921314":"NNN",
       "root":"AAT"
      },
     "367":{
       "canBai_SAMN02921314":"GAN",
       "root":"GAA"
      },
     "368":{
       "canBai_SAMN02921314":"NNN",
       "root":"ATG"
      },
     "369":{
       "canBai_SAMN02921314":"TNN",
       "root":"TAT"
      },
     "37":{
       "canRuf_SAMN02921317":"NNA",
       "root":"AAA"
      },
     "370":{
       "canBai_SAMN02921314":"ANA",
       "root":"AAA"
      },
     "371":{
       "root":"GCC"
      },
     "372":{
       "root":"TGT"
      },
     "373":{
       "root":"TTT"
      },
     "374":{
       "root":"CTC"
      },
     "375":{
       "root":"AGT"
      },
     "376":{
       "root":"GCA"
      },
     "377":{
       "canRuf_SAMN02921317":"ANA",
       "root":"ACA"
      },
     "378":{
       "root":"GTG"
      },
     "379":{
       "canRuf_SAMN02921317":"AAN",
       "root":"AAG"
      },
     "38":{
       "canRuf_SAMN02921317":"NNT",
       "chrBra_SAMN27257233":"CAC",
       "root":"CAT"
      },
     "380":{
       "canBai_SAMN02921314":"CNN",
       "canRuf_SAMN02921317":"CAN",
       "root":"CAC"
      },
     "381":{
       "root":"CTT"
      },
     "382":{
       "root":"CAG"
      },
     "383":{
       "canBai_SAMN02921314":"AAN",
       "canLup_SAMN02921310":"AAN",
       "canRuf_SAMN02921317":"AAN",
       "root":"AAG",
       "speVen_SAMN27257238":"AAA"
      },
     "384":{
       "canBai_SAMN02921314":"NTT",
       "canRuf_SAMN02921317":"NNT",
       "root":"TTT"
      },
     "385":{
       "root":"NNN"
      },
     "386":{
       "root":"NNN"
      },
     "387":{
       "root":"NNN"
      },
     "388":{
       "DireGB":"NNN",
       "canBai_SAMN02921314":"NNN",
       "canLup_SAMN02921310":"NNN",
       "canRuf_SAMN02921317":"NNN",
       "chrBra_SAMN27257233":"NAT",
       "cuoAlp_SAMN10180424":"NNN",
       "lupMes_SAMEA5411047":"NAT",
       "lycPic_SAMN09924608":"NNN",
       "root":"GAT",
       "speVen_SAMN27257238":"NAT",
       "uroCin_SAMN04495241":"NNN",
       "vulVul_marble_Fox4":"NAT"
      },
     "389":{
       "DireGB":"NNN",
       "canBai_SAMN02921314":"NNN",
       "canLup_SAMN02921310":"NNN",
       "canRuf_SAMN02921317":"NNN",
       "chrBra_SAMN27257233":"CNC",
       "cuoAlp_SAMN10180424":"NNN",
       "lupMes_SAMEA5411047":"CNC",
       "lycPic_SAMN09924608":"NNN",
       "root":"CAC",
       "speVen_SAMN27257238":"CNC",
       "uroCin_SAMN04495241":"NNN",
       "vulVul_marble_Fox4":"CNC"
      },
     "39":{
       "canRuf_SAMN02921317":"CNA",
       "root":"CTA"
      },
     "390":{
       "DireGB":"NTC",
       "canBai_SAMN02921314":"NTC",
       "canLup_SAMN02921310":"NNC",
       "canRuf_SAMN02921317":"NNN",
       "cuoAlp_SAMN10180424":"NTC",
       "lycPic_SAMN09924608":"NTC",
       "root":"CTC",
       "uroCin_SAMN04495241":"NNN"
      },
     "391":{
       "canLup_SAMN02921310":"NNN",
       "canRuf_SAMN02921317":"NNN",
       "root":"AGT"
      },
     "392":{
       "canRuf_SAMN02921317":"NAT",
       "root":"GAT"
      },
     "393":{
       "canRuf_SAMN02921317":"NNN",
       "root":"ATA"
      },
     "394":{
       "canLup_SAMN02921310":"NTT",
       "canRuf_SAMN02921317":"NNT",
       "root":"CTT"
      },
     "395":{
       "root":"AGA"
      },
     "396":{
       "canRuf_SAMN02921317":"NNT",
       "root":"GGT"
      },
     "397":{
       "canRuf_SAMN02921317":"NNN",
       "root":"CCA"
      },
     "398":{
       "canRuf_SAMN02921317":"NNN",
       "root":"GCT"
      },
     "399":{
       "canRuf_SAMN02921317":"NNN",
       "root":"GGA"
      },
     "4":{
       "canLup_SAMN02921310":"GAN",
       "canRuf_SAMN02921317":"GAN",
       "root":"GAC",
       "vulVul_marble_Fox4":"GAT"
      },
     "40":{
       "canRuf_SAMN02921317":"NNN",
       "root":"GCT"
      },
     "400":{
       "canRuf_SAMN02921317":"NNN",
       "root":"GTA"
      },
     "401":{
       "canRuf_SAMN02921317":"NNN",
       "root":"AGA"
      },
     "402":{
       "canRuf_SAMN02921317":"NNN",
       "root":"GCC"
      },
     "403":{
       "canRuf_SAMN02921317":"NNN",
       "root":"CAA"
      },
     "404":{
       "canRuf_SAMN02921317":"NNN",
       "root":"GCC",
       "vulVul_marble_Fox4":"GCA"
      },
     "405":{
       "canRuf_SAMN02921317":"NNN",
       "cuoAlp_SAMN10180424":"TTG",
       "root":"CTG"
      },
     "406":{
       "canRuf_SAMN02921317":"NNN",
       "root":"GAC"
      },
     "407":{
       "canRuf_SAMN02921317":"NNN",
       "root":"AGA"
      },
     "408":{
       "DireGB":"NAT",
       "canRuf_SAMN02921317":"NNN",
       "root":"GAT"
      },
     "409":{
       "canRuf_SAMN02921317":"NNN",
       "root":"GGA"
      },
     "41":{
       "canRuf_SAMN02921317":"NNT",
       "root":"GTT"
      },
     "410":{
       "canRuf_SAMN02921317":"NNN",
       "root":"AAT"
      },
     "411":{
       "canRuf_SAMN02921317":"NNN",
       "root":"CTG"
      },
     "412":{
       "canRuf_SAMN02921317":"NNN",
       "root":"GTA"
      },
     "413":{
       "canRuf_SAMN02921317":"NNN",
       "root":"GAA"
      },
     "414":{
       "canRuf_SAMN02921317":"NNN",
       "root":"GAT"
      },
     "415":{
       "canRuf_SAMN02921317":"NNT",
       "root":"TTT"
      },
     "416":{
       "canRuf_SAMN02921317":"NNA",
       "root":"GTA"
      },
     "417":{
       "root":"TTT"
      },
     "418":{
       "canRuf_SAMN02921317":"GNN",
       "root":"GAT"
      },
     "419":{
       "canRuf_SAMN02921317":"NNN",
       "root":"GGA"
      },
     "42":{
       "canRuf_SAMN02921317":"CAN",
       "root":"CAC"
      },
     "420":{
       "canRuf_SAMN02921317":"NNN",
       "root":"GGA"
      },
     "421":{
       "canRuf_SAMN02921317":"NNT",
       "root":"GTT"
      },
     "422":{
       "canRuf_SAMN02921317":"GNN",
       "root":"GGG"
      },
     "423":{
       "canRuf_SAMN02921317":"NNN",
       "root":"GAT"
      },
     "424":{
       "canRuf_SAMN02921317":"NTT",
       "root":"ATT"
      },
     "425":{
       "canRuf_SAMN02921317":"NNN",
       "root":"GGA"
      },
     "426":{
       "canRuf_SAMN02921317":"AAN",
       "root":"AAT"
      },
     "427":{
       "canBai_SAMN02921314":"NNC",
       "canLup_SAMN02921310":"NNC",
       "canRuf_SAMN02921317":"NNN",
       "root":"CGC"
      },
     "428":{
       "canRuf_SAMN02921317":"NNT",
       "root":"ATT"
      },
     "429":{
       "root":"CTT"
      },
     "43":{
       "root":"CAG"
      },
     "430":{
       "root":"CAT"
      },
     "431":{
       "canRuf_SAMN02921317":"NTG",
       "root":"GTG"
      },
     "432":{
       "root":"AGA"
      },
     "433":{
       "root":"AAT"
      },
     "434":{
       "canLup_SAMN02921310":"GCN",
       "canRuf_SAMN02921317":"GNN",
       "root":"GCA"
      },
     "435":{
       "canBai_SAMN02921314":"CNN",
       "canLup_SAMN02921310":"CCN",
       "canRuf_SAMN02921317":"NNN",
       "cuoAlp_SAMN10180424":"CCN",
       "root":"CCG"
      },
     "436":{
       "canLup_SAMN02921310":"NNN",
       "canRuf_SAMN02921317":"NNN",
       "root":"TCC"
      },
     "437":{
       "canLup_SAMN02921310":"NNN",
       "canRuf_SAMN02921317":"NNN",
       "root":"CCT"
      },
     "438":{
       "canBai_SAMN02921314":"GCN",
       "canLup_SAMN02921310":"NNN",
       "canRuf_SAMN02921317":"NNN",
       "root":"GCT"
      },
     "439":{
       "canBai_SAMN02921314":"GNT",
       "canLup_SAMN02921310":"NNT",
       "canRuf_SAMN02921317":"NNN",
       "root":"GCT"
      },
     "44":{
       "canRuf_SAMN02921317":"ANT",
       "root":"ACT"
      },
     "440":{
       "canBai_SAMN02921314":"NNT",
       "canLup_SAMN02921310":"NNT",
       "canRuf_SAMN02921317":"NNN",
       "root":"ACT"
      },
     "441":{
       "canLup_SAMN02921310":"TCN",
       "canRuf_SAMN02921317":"NNN",
       "root":"TCT"
      },
     "442":{
       "canLup_SAMN02921310":"NCT",
       "canRuf_SAMN02921317":"NNN",
       "root":"TCT"
      },
     "443":{
       "canBai_SAMN02921314":"CNT",
       "canLup_SAMN02921310":"CTN",
       "root":"CTT"
      },
     "444":{
       "canBai_SAMN02921314":"NNN",
       "canRuf_SAMN02921317":"GNA",
       "root":"GCA"
      },
     "445":{
       "canBai_SAMN02921314":"NNN",
       "root":"ATT"
      },
     "446":{
       "canBai_SAMN02921314":"NNN",
       "root":"TCT"
      },
     "447":{
       "canBai_SAMN02921314":"NNN",
       "canRuf_SAMN02921317":"NNA",
       "root":"GGA"
      },
     "448":{
       "canBai_SAMN02921314":"NNN",
       "canRuf_SAMN02921317":"ANG",
       "root":"ATG"
      },
     "449":{
       "canBai_SAMN02921314":"NNN",
       "canLup_SAMN02921310":"ATN",
       "canRuf_SAMN02921317":"ATN",
       "root":"ATT"
      },
     "45":{
       "root":"GGA"
      },
     "450":{
       "canBai_SAMN02921314":"NNN",
       "canLup_SAMN02921310":"GCN",
       "canRuf_SAMN02921317":"GNN",
       "root":"GCA"
      },
     "451":{
       "canBai_SAMN02921314":"NNN",
       "canLup_SAMN02921310":"NNN",
       "canRuf_SAMN02921317":"GAN",
       "root":"GAT"
      },
     "452":{
       "canBai_SAMN02921314":"NNN",
       "canLup_SAMN02921310":"NNN",
       "canRuf_SAMN02921317":"GNA",
       "root":"GAA"
      },
     "453":{
       "canBai_SAMN02921314":"NNN",
       "canLup_SAMN02921310":"NNN",
       "canRuf_SAMN02921317":"NNN",
       "root":"GTA"
      },
     "454":{
       "canBai_SAMN02921314":"NNN",
       "canLup_SAMN02921310":"NNN",
       "canRuf_SAMN02921317":"NNN",
       "root":"CAA"
      },
     "455":{
       "canBai_SAMN02921314":"NNN",
       "canLup_SAMN02921310":"NNN",
       "canRuf_SAMN02921317":"NNN",
       "root":"CAA"
      },
     "456":{
       "canBai_SAMN02921314":"NNN",
       "canLup_SAMN02921310":"NNN",
       "canRuf_SAMN02921317":"NNN",
       "root":"AGA"
      },
     "457":{
       "canBai_SAMN02921314":"NNN",
       "canLup_SAMN02921310":"NNN",
       "canRuf_SAMN02921317":"NNT",
       "root":"TTT"
      },
     "458":{
       "canBai_SAMN02921314":"NNN",
       "canLup_SAMN02921310":"NNN",
       "canRuf_SAMN02921317":"NAN",
       "root":"AAA"
      },
     "459":{
       "canBai_SAMN02921314":"NNN",
       "canLup_SAMN02921310":"NNN",
       "canRuf_SAMN02921317":"NNN",
       "root":"TTG"
      },
     "46":{
       "canRuf_SAMN02921317":"NAT",
       "root":"CAT"
      },
     "460":{
       "DireGB":"NNN",
       "canBai_SAMN02921314":"NNN",
       "canLup_SAMN02921310":"NNN",
       "canRuf_SAMN02921317":"NNA",
       "chrBra_SAMN27257233":"NNN",
       "cuoAlp_SAMN10180424":"NNN",
       "lupMes_SAMEA5411047":"NNN",
       "lycPic_SAMN09924608":"NNN",
       "root":"GAA",
       "speVen_SAMN27257238":"NNN",
       "uroCin_SAMN04495241":"NNN",
       "vulVul_marble_Fox4":"NNN"
      },
     "47":{
       "canRuf_SAMN02921317":"AAN",
       "root":"AAC"
      },
     "48":{
       "canLup_SAMN02921310":"ANT",
       "root":"AGT"
      },
     "49":{
       "canLup_SAMN02921310":"GNT",
       "root":"GGT"
      },
     "5":{
       "canBai_SAMN02921314":"NTA",
       "canLup_SAMN02921310":"NTA",
       "canRuf_SAMN02921317":"NTA",
       "root":"GTA"
      },
     "50":{
       "canLup_SAMN02921310":"NTC",
       "root":"GTC"
      },
     "51":{
       "root":"ATA"
      },
     "52":{
       "root":"CAT",
       "uroCin_SAMN04495241":"CAC"
      },
     "53":{
       "canLup_SAMN02921310":"ANN",
       "root":"AGT"
      },
     "54":{
       "canLup_SAMN02921310":"NNN",
       "root":"GGC"
      },
     "55":{
       "canLup_SAMN02921310":"NNN",
       "root":"ATT"
      },
     "56":{
       "canLup_SAMN02921310":"NNN",
       "root":"TAC"
      },
     "57":{
       "canLup_SAMN02921310":"NNN",
       "root":"TAC"
      },
     "58":{
       "canLup_SAMN02921310":"ANN",
       "root":"AAA"
      },
     "59":{
       "canLup_SAMN02921310":"NCN",
       "canRuf_SAMN02921317":"NCT",
       "chrBra_SAMN27257233":"CCC",
       "root":"CCT"
      },
     "6":{
       "root":"GTC"
      },
     "60":{
       "root":"GAA"
      },
     "61":{
       "root":"TCT"
      },
     "62":{
       "root":"CTG"
      },
     "63":{
       "root":"AAA"
      },
     "64":{
       "root":"GCT"
      },
     "65":{
       "root":"AAA"
      },
     "66":{
       "canLup_SAMN02921310":"TTN",
       "root":"TTG"
      },
     "67":{
       "root":"TGT"
      },
     "68":{
       "canLup_SAMN02921310":"NNA",
       "root":"GTA"
      },
     "69":{
       "canLup_SAMN02921310":"NAA",
       "root":"CAA"
      },
     "7":{
       "root":"ATT"
      },
     "70":{
       "canLup_SAMN02921310":"GNN",
       "root":"GGT"
      },
     "71":{
       "canLup_SAMN02921310":"GNA",
       "root":"GCA"
      },
     "72":{
       "root":"GCC"
      },
     "73":{
       "root":"CTC"
      },
     "74":{
       "canLup_SAMN02921310":"NTC",
       "root":"ATC"
      },
     "75":{
       "root":"TAT"
      },
     "76":{
       "canLup_SAMN02921310":"GAN",
       "root":"GAG",
       "vulVul_marble_Fox4":"GAT"
      },
     "77":{
       "root":"TAT"
      },
     "78":{
       "canRuf_SAMN02921317":"TNT",
       "root":"TGT"
      },
     "79":{
       "root":"AAG"
      },
     "8":{
       "root":"ATT",
       "uroCin_SAMN04495241":"ANT"
      },
     "80":{
       "root":"CAA"
      },
     "81":{
       "root":"AAG"
      },
     "82":{
       "canRuf_SAMN02921317":"NGA",
       "root":"GGA"
      },
     "83":{
       "root":"ATT"
      },
     "84":{
       "root":"TCC"
      },
     "85":{
       "canRuf_SAMN02921317":"TNC",
       "root":"TAC"
      },
     "86":{
       "canRuf_SAMN02921317":"AAN",
       "root":"AAG"
      },
     "87":{
       "root":"CAA"
      },
     "88":{
       "canRuf_SAMN02921317":"NNN",
       "root":"TGT"
      },
     "89":{
       "canBai_SAMN02921314":"GGN",
       "canRuf_SAMN02921317":"GNC",
       "root":"GGC"
      },
     "9":{
       "root":"GGT",
       "uroCin_SAMN04495241":"GGN"
      },
     "90":{
       "canBai_SAMN02921314":"AAN",
       "canRuf_SAMN02921317":"AAN",
       "root":"AAG"
      },
     "91":{
       "root":"CTT"
      },
     "92":{
       "root":"ATA",
       "uroCin_SAMN04495241":"NNN"
      },
     "93":{
       "root":"GTA",
       "uroCin_SAMN04495241":"NNN"
      },
     "94":{
       "root":"GCT",
       "uroCin_SAMN04495241":"NNN"
      },
     "95":{
       "root":"GTT",
       "uroCin_SAMN04495241":"NNN"
      },
     "96":{
       "root":"GAA",
       "uroCin_SAMN04495241":"NNN"
      },
     "97":{
       "root":"CAA",
       "uroCin_SAMN04495241":"NNN"
      },
     "98":{
       "root":"GAA",
       "uroCin_SAMN04495241":"NNN"
      },
     "99":{
       "root":"GAA",
       "uroCin_SAMN04495241":"NNN"
      }
    }
  },
 "test results":{
   "LRT":6.564006270933533,
   "p-value":0.01877647887782286
  },
 "tested":{
   "0":{
     "DireGB":"test",
     "canBai_SAMN02921314":"background",
     "canLup_SAMN02921310":"background",
     "canRuf_SAMN02921317":"background",
     "chrBra_SAMN27257233":"background",
     "cuoAlp_SAMN10180424":"background",
     "lupMes_SAMEA5411047":"background",
     "lycPic_SAMN09924608":"background",
     "speVen_SAMN27257238":"background",
     "uroCin_SAMN04495241":"background",
     "vulVul_marble_Fox4":"background"
    }
  },
 "timers":{
   "Constrained BUSTED model fitting":{
     "order":3,
     "timer":17
    },
   "Overall":{
     "order":0,
     "timer":75
    },
   "Preliminary model fitting":{
     "order":1,
     "timer":3
    },
   "Unconstrained BUSTED model fitting":{
     "order":2,
     "timer":51
    }
  }
}
```
