## Supplementary material for "On the ancestry and evolution of the extinct dire wolf": HyPhy results: FormBio016784.t1.cds.aln.fa.MEME.json

```
{
 "MLE":{
   "content":{
     "0":      [
[0, 0, 1, 0, 0, 0, 1, 0, 0, 0, 0, 1, 0],
      [0, 0, 1, 0, 0, 0, 1, 0, 0, 0, 0, 1, 0],
      [0, 0, 1, 0.2975517831290556, 0, 0, 0.6666666666666666, 0, 0, -4.403309905533226, -4.400059680254628, 0.9967550509855171, 0.6810194204375344],
      [0, 0, 1, 0, 0, 0, 1, 0, 0, 0, 0, 1, 0],
      [103.7226234167262, 0, 0.8098056485630598, 0.2475211572592084, 0.1901943514369402, 0, 0.6666666666666666, 0, 0, -6.23178838470894, -6.232656485312006, 1, 101.9885137800981],
      [0, 0, 1, 0.3207917243606901, 0, 0, 0.6666666666666666, 0, 0, -3.528496837752703, -3.523440078135339, 0.9949560042675908, 0.9400491821868175],
      [0, 0, 1, 0, 0, 0, 1, 0, 0, 0, 0, 1, 0],
      [0, 0, 1, 0, 0, 0, 1, 0, 0, 0, 0, 1, 0],
      [0, 0, 0.9991362520746339, 0.1, 0.0008637479253661429, -0.0004991739631279302, 0.6666666666666666, 0, 0, -3.596438460808435, -3.596688047789999, 1, 0],
      [0, 0, 0.9991362520746339, 0.1, 0.0008637479253661429, -0.0005549771899486799, 0.6666666666666666, 0, 0, -3.816381693531894, -3.816659182126868, 1, 0],
      [213.44005601831, 0, 0.75, 0.9937919062628828, 0.25, 0, 0.6666666666666666, 0, 0, -9.820016915736685, -9.824603277307665, 1, 213.44005601831],
      [0, 0, 0.9991362520746339, 0.1, 0.0008637479253661429, -0.0004723489278521953, 0.6666666666666666, 0, 0, -3.918430094919133, -3.918666269383059, 1, 0],
      [0, 0, 1, 0, 0, 0, 1, 0, 0, 0, 0, 1, 0],
      [0, 0, 0.9991362520746339, 0.1, 0.0008637479253661429, -0.0005380221324751133, 0.6666666666666666, 0, 0, -3.96688925158958, -3.967158262655817, 1, 0],
      [0, 0, 0.9991362520746339, 0.1, 0.0008637479253661429, -0.0005549771899335809, 0.6666666666666666, 0, 0, -4.530092079417804, -4.53036956801277, 1, 0],
      [0, 0, 1, 0.2496835538934013, 0, 0, 0.6666666666666666, 0, 0, -3.88467951026565, -3.879618299983041, 0.9949515760613373, 0.3293377830371171],
      [0, 0, 1, 0, 0, 0, 1, 0, 0, 0, 0, 1, 0],
      [0, 0, 1, 0, 0, 0, 1, 0, 0, 0, 0, 1, 0],
      [0, 0, 0.9991362520746339, 0.1, 0.0008637479253661429, -0.0006573084998287015, 0.6666666666666666, 0, 0, -4.653491413859147, -4.653820068109061, 1, 0],
      [0, 0, 1, 0.2975517831290556, 0, 0, 0.6666666666666666, 0, 0, -4.096079607204373, -4.093476878979469, 0.9974006559354132, 0.6810194204375344],
      [0, 0, 1, 0.2975517831290556, 0, 0, 0.6666666666666666, 0, 0, -4.045079654639075, -4.041829429360476, 0.9967550509855162, 0.6810194204375344],
      [0, 0, 0.9991362520746339, 0.1309269863115183, 0.0008637479253661429, -0.0008369707128075277, 0.6666666666666666, 0, 0, -4.596119183558541, -4.593747171225355, 0.9976307986649324, 0],
      [0, 0, 0.9991362520746339, 0.1309269863115183, 0.0008637479253661429, -0.0006921156977952592, 0.6666666666666666, 0, 0, -4.312456306083293, -4.310494904543242, 0.9980405207508479, 0],
      [0, 0, 0.9991362520746339, 0.1, 0.0008637479253661429, -0.000413581879492142, 0.6666666666666666, 0, 0, -4.425115874824521, -4.425322665764267, 1, 0],
      [0, 0, 0.9991362520746339, 0.1, 0.0008637479253661429, -0.0006158079676872319, 0.6666666666666666, 0, 0, -4.820105891608316, -4.82041379559216, 1, 0],
      [0, 0, 1, 0.3207917243606901, 0, 0, 0.6666666666666666, 0, 0, -3.74530090218212, -3.739382133962811, 0.9940987131825409, 0.9400491821868175],
      [0, 0, 1, 0.2975517831290556, 0, 0, 0.6666666666666666, 0, 0, -4.503306277874016, -4.500056052595418, 0.9967550509855162, 0.6810194204375344],
      [0, 0, 1, 0.2975517831290556, 0, 0, 0.6666666666666666, 0, 0, -4.22012643869941, -4.216876213420812, 0.9967550509855171, 0.6810194204375344],
      [0, 0, 1, 0.2496835538934013, 0, 0, 0.6666666666666666, 0, 0, -3.88467951026565, -3.879618299983041, 0.9949515760613373, 0.3293377830371171],
      [0, 0, 0.9991362520746339, 0.1, 0.0008637479253661429, -0.000754400886144424, 0.6666666666666666, 0, 0, -5.011721664753299, -5.012098865196371, 1, 0],
      [0, 0, 1, 0, 0, 0, 1, 0, 0, 0, 0, 1, 0],
      [0, 0, 0.9991362520746339, 0.1, 0.0008637479253661429, -0.0005549771899815426, 0.6666666666666666, 0, 0, -3.816381693531894, -3.816659182126885, 1, 0],
      [0, 0, 0.9991362520746339, 0.1, 0.0008637479253661429, -0.0005380221322202061, 0.6666666666666666, 0, 0, -3.4213916767481, -3.42166068781421, 1, 0],
      [0, 0, 0.9991362520746339, 0.1, 0.0008637479253661429, -0.000413581879492142, 0.6666666666666666, 0, 0, -4.425115874824521, -4.425322665764267, 1, 0],
      [0, 0, 1, 0, 0, 0, 1, 0, 0, 0, 0, 1, 0],
      [0.6810194204375344, 0, 1, 1.021529130656301, 0, -0.008722571812579183, 0.6666666666666666, 0, 0, -3.56016138877925, -3.562656164919926, 1, 0.6810194204375344],
      [0, 0, 1, 0.3207917243606901, 0, 0, 0.6666666666666666, 0, 0, -3.831273787244317, -3.826653085569349, 0.9953899573430756, 0.9400491821868175],
      [0.6810194204375344, 0, 1, 1.021529130656301, 0, -0.008722571812579183, 0.6666666666666666, 0, 0, -3.56016138877925, -3.562656164919926, 1, 0.6810194204375344],
      [270.9472342034738, 0, 0.7430649448516083, 0, 0.2569350551483917, 0, 0.6666666666666666, 0, 0, -6.493399187320755, -6.489768136190349, 0.9963755331638482, 236.0874801917505],
      [0, 0, 0.9991362520746339, 0.1, 0.0008637479253661429, -0.0004135818793411516, 0.6666666666666666, 0, 0, -3.98166670137028, -3.981873492309951, 1, 0],
      [0, 0, 0.9991362520746339, 0.1, 0.0008637479253661429, -0.0006573084998287015, 0.6666666666666666, 0, 0, -3.939781027973237, -3.940109682223151, 1, 0],
      [0, 0, 0.9991362520746339, 0.1, 0.0008637479253661429, -0.0005380221322202061, 0.6666666666666666, 0, 0, -3.4213916767481, -3.42166068781421, 1, 0],
      [0, 0, 0.9991362520746339, 0.1, 0.0008637479253661429, -0.0005946350517085364, 0.6666666666666666, 0, 0, -4.45309251984872, -4.453389837374575, 1, 0],
      [0, 0, 1, 0, 0, 0, 1, 0, 0, 0, 0, 1, 0],
      [0, 0, 0.9991362520746339, 0.1, 0.0008637479253661429, -0.0005941089532512933, 0.6666666666666666, 0, 0, -4.114827812033572, -4.115124866510198, 1, 0],
      [0, 0, 1, 0, 0, 0, 1, 0, 0, 0, 0, 1, 0],
      [0, 0, 1, 0.3207917243606901, 0, 0, 0.6666666666666666, 0, 0, -3.74530090218212, -3.739382133962811, 0.9940987131825409, 0.9400491821868175],
      [0, 0, 0.9991362520746339, 0.1, 0.0008637479253661429, -0.0004301419565138076, 0.6666666666666666, 0, 0, -4.169912680674114, -4.170127751652371, 1, 0],
      [0, 0, 1, 0.3207917243606901, 0, 0, 0.6666666666666666, 0, 0, -3.997344483101531, -3.991428477592229, 0.9941014595927982, 0.9400491821868175],
      [0, 0, 0.9991362520746339, 0.1, 0.0008637479253661429, -0.0005549771899815426, 0.6666666666666666, 0, 0, -3.816381693531894, -3.816659182126885, 1, 0],
      [0, 0, 0.9991362520746339, 0.1, 0.0008637479253661429, -0.0005380221321971135, 0.6666666666666666, 0, 0, -4.13510206263401, -4.135371073700108, 1, 0],
      [0, 0, 1, 0, 0, 0, 1, 0, 0, 0, 0, 1, 0],
      [255.0566323037429, 0, 0.7440009299269377, 0.9099719459669553, 0.2559990700730623, 0, 0.6666666666666666, 0, 0, -6.408225359135345, -6.412858404571476, 1, 256.0116986201336],
      [0, 0, 1, 0.3207917243606901, 0, 0, 0.6666666666666666, 0, 0, -3.997344483101531, -3.991428477592229, 0.9941014595927982, 0.9400491821868175],
      [0, 0, 0.9991362520746339, 0.1, 0.0008637479253661429, -0.000554977189963779, 0.6666666666666666, 0, 0, -4.530092079417804, -4.530369568012786, 1, 0],
      [0, 0, 0.9991362520746339, 0.1, 0.0008637479253661429, -0.0005479085728188338, 0.6666666666666666, 0, 0, -3.596438460808435, -3.596712415094844, 1, 0],
      [0, 0, 0.9991362520746339, 0.1309269863115183, 0.0008637479253661429, -0.0006417518876791206, 0.6666666666666666, 0, 0, -4.355235670437239, -4.353417023451771, 0.9981830057508, 0],
      [0, 0, 0.9991362520746339, 0.1309269863115183, 0.0008637479253661429, -0.0006417518876791206, 0.6666666666666666, 0, 0, -4.355235670437239, -4.353417023451771, 0.9981830057508, 0],
      [0.6810194204375344, 0, 1, 1.021529130656301, 0, -0.008722571812579183, 0.6666666666666666, 0, 0, -3.56016138877925, -3.562656164919926, 1, 0.6810194204375344],
      [122.6775502085243, 0.04828350662307383, 0.7442089090837257, 0.7479305129893696, 0.2557910909162743, 0, 0.6666666666666666, 0, 0, -7.706451216037305, -7.712362636320435, 1, 124.1637220289671],
      [0, 0, 1, 0, 0, 0, 1, 0, 0, 0, 0, 1, 0],
      [0, 0, 1, 0, 0, 0, 1, 0, 0, 0, 0, 1, 0],
      [0, 0, 1, 0, 0, 0, 1, 0, 0, 0, 0, 1, 0],
      [0, 0, 1, 0, 0, 0, 1, 0, 0, 0, 0, 1, 0],
      [0, 0, 1, 0, 0, 0, 1, 0, 0, 0, 0, 1, 0],
      [0, 0, 1, 0, 0, 0, 1, 0, 0, 0, 0, 1, 0],
      [0, 0, 0.9991362520746339, 0.1, 0.0008637479253661429, -0.0005686801563875576, 0.6666666666666666, 0, 0, -4.325119502483732, -4.325403842561926, 1, 0],
      [0, 0, 1, 0, 0, 0, 1, 0, 0, 0, 0, 1, 0],
      [0, 0, 1, 0.3207917243606901, 0, 0, 0.6666666666666666, 0, 0, -3.528496837752703, -3.523440078135339, 0.9949560042675908, 0.9400491821868175],
      [0, 0, 1, 0.3557084340119913, 0, 0, 0.6666666666666666, 0, 0, -3.844289890313066, -3.84143053535005, 0.9971447290987161, 1.019282432106476],
      [0, 0, 0.9991362520746339, 0.1, 0.0008637479253661429, -0.0005549771899815426, 0.6666666666666666, 0, 0, -3.816381693531894, -3.816659182126885, 1, 0],
      [0, 0, 1, 0.2975517831290556, 0, 0, 0.6666666666666666, 0, 0, -4.045079654639075, -4.041829429360476, 0.9967550509855162, 0.6810194204375344],
      [0, 0, 1, 0, 0, 0, 1, 0, 0, 0, 0, 1, 0],
      [0, 0, 1, 0, 0, 0, 1, 0, 0, 0, 0, 1, 0],
      [0, 0, 0.9991362520746339, 0.1309269863115183, 0.0008637479253661429, -0.0006921156977952592, 0.6666666666666666, 0, 0, -4.312456306083293, -4.310494904543242, 0.9980405207508479, 0],
      [0, 0, 1, 0, 0, 0, 1, 0, 0, 0, 0, 1, 0],
      [0.02593861773099327, 0.0006558013102992615, 0.000722239122640936, 67.08019730839877, 0.9992777608773591, 0.4305750773438426, 0.4491589097083492, 1, 0, -7.502792934509809, -7.503822782935962, 1, 0],
      [0, 0, 1, 0, 0, 0, 1, 0, 0, 0, 0, 1, 0],
      [0, 0, 0.9991362520746339, 0.1, 0.0008637479253661429, -0.0007251578679241533, 0.6666666666666666, 0, 0, -4.174611944426045, -4.174974523360008, 1, 0],
      [0, 0, 1, 0, 0, 0, 1, 0, 0, 0, 0, 1, 0],
      [0, 0, 1, 0, 0, 0, 1, 0, 0, 0, 0, 1, 0],
      [0, 0, 1, 0, 0, 0, 1, 0, 0, 0, 0, 1, 0],
      [0, 0, 0.9991362520746339, 0.1, 0.0008637479253661429, -0.0004723489278521953, 0.6666666666666666, 0, 0, -3.918430094919133, -3.918666269383059, 1, 0],
      [0, 0, 1, 0, 0, 0, 1, 0, 0, 0, 0, 1, 0],
      [0, 0, 1, 0, 0, 0, 1, 0, 0, 0, 0, 1, 0],
      [0, 0, 0.9991362520746339, 0.1309269863115183, 0.0008637479253661429, -0.0006417518876791206, 0.6666666666666666, 0, 0, -4.355235670437239, -4.353417023451771, 0.9981830057508, 0],
      [0, 0, 1, 0.3207917243606901, 0, 0, 0.6666666666666666, 0, 0, -4.006317675655777, -4.001699869629684, 0.9953928396470597, 0.9400491821868175],
      [0, 0, 1, 0, 0, 0, 1, 0, 0, 0, 0, 1, 0],
      [0, 0, 0.9991362520746339, 0.1, 0.0008637479253661429, -0.0007251578679241533, 0.6666666666666666, 0, 0, -4.174611944426045, -4.174974523360008, 1, 0],
      [0, 0, 0.9991362520746339, 0.1, 0.0008637479253661429, -0.000554977189963779, 0.6666666666666666, 0, 0, -4.530092079417804, -4.530369568012786, 1, 0],
      [0, 0, 1, 0.3207917243606901, 0, 0, 0.6666666666666666, 0, 0, -4.006317675655777, -4.001699869629684, 0.9953928396470597, 0.9400491821868175],
      [0, 0, 1, 0, 0, 0, 1, 0, 0, 0, 0, 1, 0],
      [0.6810194204375344, 0, 1, 1.021529130656301, 0, -0.008476686492119079, 0.6666666666666666, 0, 0, -3.699598136425688, -3.702750897746779, 1, 0.6810194204375344],
      [0, 0, 1, 0.3207917243606901, 0, 0, 0.6666666666666666, 0, 0, -3.527635150969227, -3.523440078135339, 0.9958137141922357, 0.9400491821868175],
      [0, 0, 0.9991362520746339, 0.1, 0.0008637479253661429, -0.000545301341071891, 0.6666666666666666, 0, 0, -3.939781027973237, -3.940053678643773, 1, 0],
      [0, 0, 0.9991362520746339, 0.1, 0.0008637479253661429, -0.0004463417860725016, 0.6666666666666666, 0, 0, -3.4213916767481, -3.421614847641136, 1, 0],
      [0.6810194204375344, 0, 1, 1.021529130656301, 0, -0.007266854864797168, 0.6666666666666666, 0, 0, -3.384789016454535, -3.386873993589814, 1, 0.6810194204375344],
      [0, 0, 1, 0.3557084340119913, 0, 0, 0.6666666666666666, 0, 0, -3.843802643455325, -3.84143053535005, 0.9976307031197501, 1.019282432106476],
      [0.6810194204375344, 0, 1, 1.021529130656301, 0, -0.007266854864797168, 0.6666666666666666, 0, 0, -3.384789016454535, -3.386873993589814, 1, 0.6810194204375344],
      [0.6810194204375344, 0, 1, 1.021529130656301, 0, -0.007266854864797168, 0.6666666666666666, 0, 0, -3.384789016454535, -3.386873993589814, 1, 0.6810194204375344],
      [0, 0, 0.9991362520746339, 0.1, 0.0008637479253661429, -0.0004545435536060793, 0.6666666666666666, 0, 0, -3.596438460808435, -3.596665732585238, 1, 0],
      [0, 0, 0.9991362520746339, 0.1, 0.0008637479253661429, -0.0006293225854960838, 0.6666666666666666, 0, 0, -5.111718037094088, -5.112032698386836, 1, 0],
      [0.6810194204375344, 0, 1, 1.021529130656301, 0, -0.009839748707403118, 0.6666666666666666, 0, 0, -4.095636094963238, -4.098446680737169, 1, 0.6810194204375344],
      [0, 0, 1, 0.2496835538934013, 0, 0, 0.6666666666666666, 0, 0, -3.883817068048752, -3.879618299983041, 0.9958100344365076, 0.3293377830371171],
      [0, 0, 0.9991362520746339, 0.1, 0.0008637479253661429, -0.000365241137492589, 0.6666666666666666, 0, 0, -4.284879708804291, -4.285062329373037, 1, 0],
      [0, 0, 0.9991362520746339, 0.1, 0.0008637479253661429, -0.000545301341071891, 0.6666666666666666, 0, 0, -4.653491413859147, -4.653764064529683, 1, 0],
      [0, 0, 0.9991362520746339, 0.1, 0.0008637479253661429, -0.0003431065957588686, 0.6666666666666666, 0, 0, -4.425115874824521, -4.425287428122401, 1, 0],
      [0, 0, 1, 0.4273056951881341, 0, 0, 0.6666666666666666, 0, 0, -3.64416257074498, -3.639385761622021, 0.9952345816850351, 0.7685003037841395],
      [0, 0, 1, 0.3207917243606901, 0, 0, 0.6666666666666666, 0, 0, -3.830486406893222, -3.826653085569349, 0.9961740164730746, 0.9400491821868175],
      [0.6810194204375344, 0, 1, 1.021529130656301, 0, -0.009839748707403118, 0.6666666666666666, 0, 0, -4.095636094963238, -4.098446680737169, 1, 0.6810194204375344],
      [0, 0, 0.9991362520746339, 0.1, 0.0008637479253661429, -0.0004604077513832294, 0.6666666666666666, 0, 0, -4.530092079417804, -4.530322283293495, 1, 0],
      [0, 0, 0.9991362520746339, 0.1, 0.0008637479253661429, -0.0005303695621581284, 0.6666666666666666, 0, 0, -4.593328685868951, -4.593593870650031, 1, 0],
      [0, 0, 1, 0, 0, 0, 1, 0, 0, 0, 0, 1, 0],
      [0, 0, 0.9991362520746339, 0.1, 0.0008637479253661429, -0.0004335022653467746, 0.6666666666666666, 0, 0, -3.456202294788204, -3.456419045920878, 1, 0],
      [0, 0, 0.9991362520746339, 0.1, 0.0008637479253661429, -0.0005549771899815426, 0.6666666666666666, 0, 0, -3.816381693531894, -3.816659182126885, 1, 0],
      [0, 0, 0.9991362520746339, 0.1, 0.0008637479253661429, -0.0005380221321971135, 0.6666666666666666, 0, 0, -4.13510206263401, -4.135371073700108, 1, 0],
      [0, 0, 0.9991362520746339, 0.1, 0.0008637479253661429, -0.0004402628334023717, 0.6666666666666666, 0, 0, -4.284879708804291, -4.285099840220992, 1, 0],
      [0, 0, 1, 0, 0, 0, 1, 0, 0, 0, 0, 1, 0],
      [0, 0, 1, 0, 0, 0, 1, 0, 0, 0, 0, 1, 0],
      [0, 0, 0.9991362520746339, 0.1, 0.0008637479253661429, -0.000632909539056925, 0.6666666666666666, 0, 0, -4.536926052433709, -4.537242507203238, 1, 0],
      [0, 0, 0.9991362520746339, 0.1, 0.0008637479253661429, -0.0004135818793411516, 0.6666666666666666, 0, 0, -3.98166670137028, -3.981873492309951, 1, 0],
      [0, 0, 1, 0, 0, 0, 1, 0, 0, 0, 0, 1, 0],
      [0, 0, 1, 0.3557084340119913, 0, 0, 0.6666666666666666, 0, 0, -3.844289890313066, -3.84143053535005, 0.9971447290987161, 1.019282432106476],
      [0, 0, 0.9991362520746339, 0.1, 0.0008637479253661429, -0.0004402628334023717, 0.6666666666666666, 0, 0, -4.284879708804291, -4.285099840220992, 1, 0],
      [0, 0, 1, 0.3207917243606901, 0, 0, 0.6666666666666666, 0, 0, -3.831273787244317, -3.826653085569349, 0.9953899573430756, 0.9400491821868175],
      [0, 0, 1, 0.4273056951881341, 0, 0, 0.6666666666666666, 0, 0, -3.286932640230012, -3.281155510727869, 0.9942395260210594, 0.7685003037841395],
      [0.5751205455491538, 0, 1, 0.839035897656786, 0, -0.007713707627663879, 0.6666666666666666, 0, 0, -3.699826394856738, -3.702371584836666, 1, 0.6810194204375344],
      [0, 0, 1, 0, 0, 0, 1, 0, 0, 0, 0, 1, 0],
      [0, 0, 1, 0, 0, 0, 1, 0, 0, 0, 0, 1, 0],
      [0, 0, 1, 0.3207917243606901, 0, 0, 0.6666666666666666, 0, 0, -4.006317675655777, -4.001699869629684, 0.9953928396470597, 0.9400491821868175],
      [0, 0, 1, 0.3207917243606901, 0, 0, 0.6666666666666666, 0, 0, -3.831273787244317, -3.826653085569349, 0.9953899573430756, 0.9400491821868175],
      [0, 0, 1, 0.2975517831290556, 0, 0, 0.6666666666666666, 0, 0, -4.503306277874016, -4.500056052595418, 0.9967550509855162, 0.6810194204375344],
      [0, 0, 1, 0, 0, 0, 1, 0, 0, 0, 0, 1, 0],
      [0, 0, 1, 0.2975517831290556, 0, 0, 0.6666666666666666, 0, 0, -4.177788801540131, -4.174611944426045, 0.9968281837568562, 0.6810194204375344],
      [0, 0, 1, 0.2975517831290556, 0, 0, 0.6666666666666666, 0, 0, -4.540088034301717, -4.536926052433709, 0.9968430119316735, 0.6810194204375344],
      [0.6810194204375344, 0, 1, 1.021529130656301, 0, -0.009198120819482014, 0.6666666666666666, 0, 0, -3.525457178214782, -3.528085778005954, 1, 0.6810194204375344],
      [0, 0, 1, 0.4273056951881341, 0, 0, 0.6666666666666666, 0, 0, -3.995981542994262, -3.991428477592229, 0.9954572840867507, 0.7685003037841395],
      [0, 0, 0.9991362520746339, 0.1, 0.0008637479253661429, -0.0004145581023839995, 0.6666666666666666, 0, 0, -3.281155510727869, -3.281362789779061, 1, 0],
      [0, 0, 1, 0.2975517831290556, 0, 0, 0.6666666666666666, 0, 0, -4.403309905533226, -4.400059680254628, 0.9967550509855171, 0.6810194204375344],
      [0, 0, 0.9991362520746339, 0.1, 0.0008637479253661429, -0.0004135818793411516, 0.6666666666666666, 0, 0, -3.98166670137028, -3.981873492309951, 1, 0],
      [0, 0, 0.9991362520746339, 0.1, 0.0008637479253661429, -0.000594108953180239, 0.6666666666666666, 0, 0, -4.828538197919483, -4.828835252396073, 1, 0],
      [0, 0, 1, 0, 0, 0, 1, 0, 0, 0, 0, 1, 0],
      [0, 0, 1, 0.3207917243606901, 0, 0, 0.6666666666666666, 0, 0, -3.74530090218212, -3.739382133962811, 0.9940987131825409, 0.9400491821868175],
      [0, 0, 0.9991362520746339, 0.1, 0.0008637479253661429, -0.0005941089532512933, 0.6666666666666666, 0, 0, -4.114827812033572, -4.115124866510198, 1, 0],
      [0, 0, 0.9991362520746339, 0.1, 0.0008637479253661429, -0.0007059079294755577, 0.6666666666666666, 0, 0, -4.888322330311956, -4.888675284276694, 1, 0],
      [0, 0, 1, 0.2975517831290556, 0, 0, 0.6666666666666666, 0, 0, -4.403309905533226, -4.400059680254628, 0.9967550509855171, 0.6810194204375344],
      [0, 0, 1, 0.3557084340119913, 0, 0, 0.6666666666666666, 0, 0, -3.844289890313066, -3.84143053535005, 0.9971447290987161, 1.019282432106476],
      [0, 0, 0.9991362520746339, 0.1, 0.0008637479253661429, -0.0004723489278521953, 0.6666666666666666, 0, 0, -3.918430094919133, -3.918666269383059, 1, 0],
      [0, 0, 1, 0.3207917243606901, 0, 0, 0.6666666666666666, 0, 0, -3.74530090218212, -3.739382133962811, 0.9940987131825409, 0.9400491821868175],
      [0, 0, 0.9991362520746339, 0.1, 0.0008637479253661429, -0.0007387344165836751, 0.6666666666666666, 0, 0, -3.779621927642252, -3.779991294850543, 1, 0],
      [0, 0, 1, 0.3207917243606901, 0, 0, 0.6666666666666666, 0, 0, -3.744292292723695, -3.739382133962811, 0.9951018763622103, 0.9400491821868175],
      [1.061768843981363, 0.5478177444940454, 1, 30451.84792264994, 0, 1.480335198697777, 0.2420290767806506, 1, 0, -14.05146521126146, -11.29227485654227, 0.06334303299478239, 1.064269924625962],
      [0, 0, 0.9991362520746339, 0.1, 0.0008637479253661429, -0.0004604077514187566, 0.6666666666666666, 0, 0, -4.361879268373374, -4.362109472249084, 1, 0],
      [87.45575617771765, 0, 0.7639432925541645, 0.0894743829449423, 0.2360567074458355, 0, 0.6666666666666666, 0, 0, -7.865187963915845, -7.866210773678724, 1, 91.07380905467019],
      [0, 0, 0.9991362520746339, 0.1, 0.0008637479253661429, -0.0004604077513983285, 0.6666666666666666, 0, 0, -3.816381693531894, -3.816611897407593, 1, 0],
      [0, 0, 0.9991362520746339, 0.1, 0.0008637479253661429, -0.0006293225854960838, 0.6666666666666666, 0, 0, -4.398007651208179, -4.398322312500927, 1, 0],
      [0, 0, 0.9991362520746339, 0.1, 0.0008637479253661429, -0.0005380221324156054, 0.6666666666666666, 0, 0, -3.96688925158958, -3.967158262655787, 1, 0],
      [0, 0, 1, 0.2975517831290556, 0, 0, 0.6666666666666666, 0, 0, -4.22012643869941, -4.216876213420812, 0.9967550509855171, 0.6810194204375344],
      [1.760385800730935, 0, 1, 0.5291672311064352, 0, 0, 0.6666666666666666, 0, 0, -4.720426358552777, -4.720109519267526, 0.9996832109029984, 1.301235659993812],
      [0, 0, 1, 0.3207917243606901, 0, 0, 0.6666666666666666, 0, 0, -4.00553078872896, -4.001699869629684, 0.9961764095096752, 0.9400491821868175],
      [0, 0, 0.9991362520746339, 0.1, 0.0008637479253661429, -0.0003431065957588686, 0.6666666666666666, 0, 0, -4.425115874824521, -4.425287428122401, 1, 0],
      [0, 0, 1, 0, 0, 0, 1, 0, 0, 0, 0, 1, 0],
      [0, 0, 1, 0, 0, 0, 1, 0, 0, 0, 0, 1, 0],
      [0, 0, 1, 0, 0, 0, 1, 0, 0, 0, 0, 1, 0],
      [0, 0, 0.9991362520746339, 0.1309269863115183, 0.0008637479253661429, -0.0004872289469997071, 0.6666666666666666, 0, 0, -3.883294628497099, -3.88191394350299, 0.9986202677128329, 0],
      [0, 0, 1, 0, 0, 0, 1, 0, 0, 0, 0, 1, 0],
      [0, 0, 1, 0, 0, 0, 1, 0, 0, 0, 0, 1, 0],
      [0, 0, 1, 0, 0, 0, 1, 0, 0, 0, 0, 1, 0],
      [0, 0, 1, 0, 0, 0, 1, 0, 0, 0, 0, 1, 0],
      [0, 0, 1, 0, 0, 0, 1, 0, 0, 0, 0, 1, 0],
      [0, 0, 0.9991362520746339, 0.1, 0.0008637479253661429, -0.0005941089532512933, 0.6666666666666666, 0, 0, -4.114827812033572, -4.115124866510198, 1, 0],
      [0, 0, 0.9991362520746339, 0.1, 0.0008637479253661429, -0.0005941089532512933, 0.6666666666666666, 0, 0, -4.114827812033572, -4.115124866510198, 1, 0],
      [0, 0, 1, 0, 0, 0, 1, 0, 0, 0, 0, 1, 0],
      [0, 0, 1, 0, 0, 0, 1, 0, 0, 0, 0, 1, 0],
      [0, 0, 1, 0, 0, 0, 1, 0, 0, 0, 0, 1, 0],
      [0, 0, 0.9991362520746339, 0.1, 0.0008637479253661429, -0.0005380221324751133, 0.6666666666666666, 0, 0, -3.96688925158958, -3.967158262655817, 1, 0],
      [0, 0, 1, 0.3207917243606901, 0, 0, 0.6666666666666666, 0, 0, -4.542384290428917, -4.536926052433709, 0.9945566311201577, 0.9400491821868175],
      [0, 0, 1, 0, 0, 0, 1, 0, 0, 0, 0, 1, 0],
      [92.68535478904374, 0, 0.7693541013466604, 0.5313807496843095, 0.2306458986533396, 0, 0.6666666666666666, 0, 0, -6.756983810779517, -6.758998754463025, 1, 89.82590528962159],
      [0, 0, 1, 0, 0, 0, 1, 0, 0, 0, 0, 1, 0],
      [0, 0, 1, 0, 0, 0, 1, 0, 0, 0, 0, 1, 0],
      [0, 0, 0.9991362520746339, 0.1, 0.0008637479253661429, -0.0005187783725224548, 0.6666666666666666, 0, 0, -3.596438460808435, -3.596697849994696, 1, 0],
      [0, 0, 0.9991362520746339, 0.1, 0.0008637479253661429, -0.0004790482416359154, 0.6666666666666666, 0, 0, -3.281155510727869, -3.281395034848687, 1, 0],
      [0, 0, 1, 0, 0, 0, 1, 0, 0, 0, 0, 1, 0],
      [0, 0, 1, 0, 0, 0, 1, 0, 0, 0, 0, 1, 0],
      [0, 0, 1, 0, 0, 0, 1, 0, 0, 0, 0, 1, 0],
      [0, 0, 1, 0, 0, 0, 1, 0, 0, 0, 0, 1, 0],
      [0, 0, 1, 0, 0, 0, 1, 0, 0, 0, 0, 1, 0],
      [0, 0, 1, 0, 0, 0, 1, 0, 0, 0, 0, 1, 0],
      [0, 0, 1, 0, 0, 0, 1, 0, 0, 0, 0, 1, 0],
      [0, 0, 1, 0, 0, 0, 1, 0, 0, 0, 0, 1, 0],
      [0, 0, 1, 0, 0, 0, 1, 0, 0, 0, 0, 1, 0],
      [0, 0, 0.9991362520746339, 0.1, 0.0008637479253661429, -0.0003900790517548103, 0.6666666666666666, 0, 0, -4.376656718154075, -4.376851757679952, 1, 0],
      [0, 0, 1, 0, 0, 0, 1, 0, 0, 0, 0, 1, 0],
      [0, 0, 1, 0, 0, 0, 1, 0, 0, 0, 0, 1, 0],
      [0, 0, 1, 0, 0, 0, 1, 0, 0, 0, 0, 1, 0],
      [0, 0, 1, 0, 0, 0, 1, 0, 0, 0, 0, 1, 0],
      [0, 0, 1, 0, 0, 0, 1, 0, 0, 0, 0, 1, 0],
      [0, 0, 1, 0, 0, 0, 1, 0, 0, 0, 0, 1, 0],
      [0, 0, 1, 0, 0, 0, 1, 0, 0, 0, 0, 1, 0],
      [0, 0, 1, 0, 0, 0, 1, 0, 0, 0, 0, 1, 0],
      [0, 0, 1, 0, 0, 0, 1, 0, 0, 0, 0, 1, 0],
      [0, 0, 1, 0, 0, 0, 1, 0, 0, 0, 0, 1, 0],
      [0, 0, 1, 0, 0, 0, 1, 0, 0, 0, 0, 1, 0],
      [0, 0, 1, 0, 0, 0, 1, 0, 0, 0, 0, 1, 0],
      [0, 0, 1, 0, 0, 0, 1, 0, 0, 0, 0, 1, 0],
      [0, 0, 0.9991362520746339, 0.1, 0.0008637479253661429, -0.0005549771899815426, 0.6666666666666666, 0, 0, -3.816381693531894, -3.816659182126885, 1, 0],
      [0, 0, 1, 0, 0, 0, 1, 0, 0, 0, 0, 1, 0],
      [0, 0, 0.009610687869117831, 49.43114541573387, 0.9903893121308822, 0.4728918108235014, 0.4369550878091856, 1, 0, -9.034060676788259, -9.03445576774198, 1, 0],
      [0, 0, 0.9991362520746339, 0.1, 0.0008637479253661429, -0.0005380221321971135, 0.6666666666666666, 0, 0, -4.13510206263401, -4.135371073700108, 1, 0],
      [0, 0, 1, 0, 0, 0, 1, 0, 0, 0, 0, 1, 0],
      [0, 0, 0.9991362520746339, 0.1, 0.0008637479253661429, -0.000594108953180239, 0.6666666666666666, 0, 0, -4.828538197919483, -4.828835252396073, 1, 0],
      [0, 0, 1, 0, 0, 0, 1, 0, 0, 0, 0, 1, 0],
      [0, 0, 1, 0, 0, 0, 1, 0, 0, 0, 0, 1, 0],
      [0.6810194204375344, 0, 1, 1.021529130656301, 0, -0.008759554531250657, 0.6666666666666666, 0, 0, -3.385114604718914, -3.387627872218927, 1, 0.6810194204375344],
      [0, 0, 1, 0.3207917243606901, 0, 0, 0.6666666666666666, 0, 0, -3.528496837752703, -3.523440078135339, 0.9949560042675908, 0.9400491821868175],
      [0, 0, 1, 0, 0, 0, 1, 0, 0, 0, 0, 1, 0],
      [0, 0, 1, 0.4273056951881341, 0, 0, 0.6666666666666666, 0, 0, -3.286932640230012, -3.281155510727869, 0.9942395260210594, 0.7685003037841395],
      [0, 0, 1, 0, 0, 0, 1, 0, 0, 0, 0, 1, 0],
      [0, 0, 1, 0, 0, 0, 1, 0, 0, 0, 0, 1, 0],
      [1.760385800730935, 0, 1, 0.5291672311064352, 0, 0, 0.6666666666666666, 0, 0, -4.142340989896977, -4.141936035649915, 0.9995951277358218, 1.301235659993812],
      [0, 0, 1, 0.2496835538934013, 0, 0, 0.6666666666666666, 0, 0, -3.944816245867436, -3.939781027973237, 0.9949774375652526, 0.3293377830371171],
      [0, 0, 1, 0, 0, 0, 1, 0, 0, 0, 0, 1, 0],
      [0, 0, 1, 0, 0, 0, 1, 0, 0, 0, 0, 1, 0],
      [0, 0, 0.9991362520746339, 0.1, 0.0008637479253661429, -0.0005479085728188338, 0.6666666666666666, 0, 0, -3.596438460808435, -3.596712415094844, 1, 0],
      [0, 0, 1, 0, 0, 0, 1, 0, 0, 0, 0, 1, 0],
      [0, 0, 1, 0, 0, 0, 1, 0, 0, 0, 0, 1, 0],
      [0, 0, 1, 0, 0, 0, 1, 0, 0, 0, 0, 1, 0],
      [0, 0, 1, 0.3207917243606901, 0, 0, 0.6666666666666666, 0, 0, -3.997344483101531, -3.991428477592229, 0.9941014595927982, 0.9400491821868175],
      [0.6810194204375344, 0, 1, 1.021529130656301, 0, -0.008722571812579183, 0.6666666666666666, 0, 0, -3.56016138877925, -3.562656164919926, 1, 0.6810194204375344],
      [0, 0, 1, 0.4273056951881341, 0, 0, 0.6666666666666666, 0, 0, -3.286932640230012, -3.281155510727869, 0.9942395260210594, 0.7685003037841395],
      [0, 0, 1, 0.3207917243606901, 0, 0, 0.6666666666666666, 0, 0, -3.831273787244317, -3.826653085569349, 0.9953899573430756, 0.9400491821868175],
      [1.760385800730935, 0, 1, 0.5291672311064352, 0, 0, 0.6666666666666666, 0, 0, -4.142340989896977, -4.141936035649915, 0.9995951277358218, 1.301235659993812],
      [0, 0, 1, 0, 0, 0, 1, 0, 0, 0, 0, 1, 0],
      [0, 0, 1, 0.4273056951881341, 0, 0, 0.6666666666666666, 0, 0, -3.645143772040009, -3.639385761622021, 0.9942585351519465, 0.7685003037841395],
      [0, 0, 1, 0.2975517831290556, 0, 0, 0.6666666666666666, 0, 0, -4.503306277874016, -4.500056052595418, 0.9967550509855162, 0.6810194204375344],
      [0, 0, 0.9991362520746339, 0.1309269863115183, 0.0008637479253661429, -0.0006921156977952592, 0.6666666666666666, 0, 0, -4.312456306083293, -4.310494904543242, 0.9980405207508479, 0],
      [0, 0, 0.9991362520746339, 0.1, 0.0008637479253661429, -0.0005479085728188338, 0.6666666666666666, 0, 0, -3.596438460808435, -3.596712415094844, 1, 0],
      [0, 0, 0.9991362520746339, 0.1, 0.0008637479253661429, -0.0005479085728188338, 0.6666666666666666, 0, 0, -3.596438460808435, -3.596712415094844, 1, 0],
      [0, 0, 0.9991362520746339, 0.1, 0.0008637479253661429, -0.000632909539056925, 0.6666666666666666, 0, 0, -4.536926052433709, -4.537242507203238, 1, 0],
      [0, 0, 0.9991362520746339, 0.1, 0.0008637479253661429, -0.0004335022653467746, 0.6666666666666666, 0, 0, -3.456202294788204, -3.456419045920878, 1, 0],
      [0, 0, 1, 0.2975517831290556, 0, 0, 0.6666666666666666, 0, 0, -4.22012643869941, -4.216876213420812, 0.9967550509855171, 0.6810194204375344],
      [0, 0, 1, 0.3207917243606901, 0, 0, 0.6666666666666666, 0, 0, -4.006317675655777, -4.001699869629684, 0.9953928396470597, 0.9400491821868175],
      [0, 0, 1, 0, 0, 0, 1, 0, 0, 0, 0, 1, 0],
      [0, 0, 1, 0, 0, 0, 1, 0, 0, 0, 0, 1, 0],
      [0, 0, 1, 0, 0, 0, 1, 0, 0, 0, 0, 1, 0],
      [0, 0, 1, 0, 0, 0, 1, 0, 0, 0, 0, 1, 0],
      [0, 0, 1, 0, 0, 0, 1, 0, 0, 0, 0, 1, 0],
      [0, 0, 1, 0, 0, 0, 1, 0, 0, 0, 0, 1, 0],
      [0.02590447124415981, 0.0006540975785257089, 0.000722239122640936, 65.32527349977067, 0.9992777608773591, 0.4152484688032345, 0.453716435962663, 1, 0, -9.338483480369675, -9.33944754803596, 1, 0],
      [0, 0, 1, 0, 0, 0, 1, 0, 0, 0, 0, 1, 0],
      [0, 0, 1, 0, 0, 0, 1, 0, 0, 0, 0, 1, 0],
      [0, 0, 1, 0, 0, 0, 1, 0, 0, 0, 0, 1, 0],
      [0, 0, 1, 0.2975517831290556, 0, 0, 0.6666666666666666, 0, 0, -4.22012643869941, -4.216876213420812, 0.9967550509855171, 0.6810194204375344],
      [0, 0, 1, 0, 0, 0, 1, 0, 0, 0, 0, 1, 0],
      [0, 0, 1, 0, 0, 0, 1, 0, 0, 0, 0, 1, 0],
      [0, 0, 1, 0, 0, 0, 1, 0, 0, 0, 0, 1, 0],
      [0, 0, 1, 0.2496835538934013, 0, 0, 0.6666666666666666, 0, 0, -3.88467951026565, -3.879618299983041, 0.9949515760613373, 0.3293377830371171],
      [0, 0, 0.9991362520746339, 0.1309269863115183, 0.0008637479253661429, -0.0006417518876791206, 0.6666666666666666, 0, 0, -4.355235670437239, -4.353417023451771, 0.9981830057508, 0],
      [0, 0, 1, 0, 0, 0, 1, 0, 0, 0, 0, 1, 0],
      [0, 0, 1, 0, 0, 0, 1, 0, 0, 0, 0, 1, 0],
      [0, 0, 0.9991362520746339, 0.1, 0.0008637479253661429, -0.0006562622719741285, 0.6666666666666666, 0, 0, -4.274608316766836, -4.274936447902823, 1, 0],
      [0, 0, 1, 0, 0, 0, 1, 0, 0, 0, 0, 1, 0],
      [0, 0, 1, 0, 0, 0, 1, 0, 0, 0, 0, 1, 0],
      [0, 0, 1, 0, 0, 0, 1, 0, 0, 0, 0, 1, 0],
      [0, 0, 1, 0, 0, 0, 1, 0, 0, 0, 0, 1, 0],
      [0, 0, 1, 0, 0, 0, 1, 0, 0, 0, 0, 1, 0],
      [0, 0, 1, 0, 0, 0, 1, 0, 0, 0, 0, 1, 0],
      [0, 0, 1, 0, 0, 0, 1, 0, 0, 0, 0, 1, 0],
      [0, 0, 1, 0, 0, 0, 1, 0, 0, 0, 0, 1, 0],
      [0, 0, 1, 0, 0, 0, 1, 0, 0, 0, 0, 1, 0],
      [0, 0, 1, 0, 0, 0, 1, 0, 0, 0, 0, 1, 0],
      [0, 0, 1, 0, 0, 0, 1, 0, 0, 0, 0, 1, 0],
      [0, 0, 1, 0, 0, 0, 1, 0, 0, 0, 0, 1, 0],
      [0, 0, 1, 0, 0, 0, 1, 0, 0, 0, 0, 1, 0],
      [0, 0, 1, 0.3207917243606901, 0, 0, 0.6666666666666666, 0, 0, -3.528496837752703, -3.523440078135339, 0.9949560042675908, 0.9400491821868175],
      [0, 0, 1, 0, 0, 0, 1, 0, 0, 0, 0, 1, 0],
      [0, 0, 1, 0, 0, 0, 1, 0, 0, 0, 0, 1, 0],
      [0, 0, 0.9991362520746339, 0.1, 0.0008637479253661429, -0.0006158079676872319, 0.6666666666666666, 0, 0, -4.820105891608316, -4.82041379559216, 1, 0],
      [0, 0, 1, 0, 0, 0, 1, 0, 0, 0, 0, 1, 0],
      [0, 0, 1, 0, 0, 0, 1, 0, 0, 0, 0, 1, 0],
      [0, 0, 1, 0, 0, 0, 1, 0, 0, 0, 0, 1, 0],
      [0, 0, 1, 0, 0, 0, 1, 0, 0, 0, 0, 1, 0],
      [74.5741092428371, 0, 0.7295833917557658, 0, 0.2704166082442342, 0, 0.6666666666666666, 0, 0, -7.3379008363533, -7.33791953184062, 1, 75.3714385482251],
      [0, 0, 1, 0, 0, 0, 1, 0, 0, 0, 0, 1, 0],
      [0, 0, 1, 0, 0, 0, 1, 0, 0, 0, 0, 1, 0],
      [0, 0, 1, 0.2975517831290556, 0, 0, 0.6666666666666666, 0, 0, -4.503306277874016, -4.500056052595418, 0.9967550509855162, 0.6810194204375344],
      [0, 0, 1, 0, 0, 0, 1, 0, 0, 0, 0, 1, 0],
      [0, 0, 1, 0, 0, 0, 1, 0, 0, 0, 0, 1, 0],
      [0, 0, 0.9991362520746339, 0.1, 0.0008637479253661429, -0.0007059079294755577, 0.6666666666666666, 0, 0, -4.888322330311956, -4.888675284276694, 1, 0],
      [0, 0, 1, 0, 0, 0, 1, 0, 0, 0, 0, 1, 0],
      [0, 0, 1, 0.2496835538934013, 0, 0, 0.6666666666666666, 0, 0, -3.88467951026565, -3.879618299983041, 0.9949515760613373, 0.3293377830371171],
      [0, 0, 1, 0.3207917243606901, 0, 0, 0.6666666666666666, 0, 0, -3.528496837752703, -3.523440078135339, 0.9949560042675908, 0.9400491821868175],
      [0, 0, 1, 0, 0, 0, 1, 0, 0, 0, 0, 1, 0],
      [0, 0, 1, 0.4273056951881341, 0, 0, 0.6666666666666666, 0, 0, -3.92337872534649, -3.918430094919133, 0.995063593871115, 0.7685003037841395],
      [0, 0, 1, 0, 0, 0, 1, 0, 0, 0, 0, 1, 0],
      [0, 0, 1, 0, 0, 0, 1, 0, 0, 0, 0, 1, 0],
      [0, 0, 1, 0, 0, 0, 1, 0, 0, 0, 0, 1, 0],
      [0, 0, 0.9991362520746339, 0.1, 0.0008637479253661429, -0.0007585882958736079, 0.6666666666666666, 0, 0, -4.943505226049659, -4.943884520197596, 1, 0],
      [0, 0, 1, 0, 0, 0, 1, 0, 0, 0, 0, 1, 0],
      [0, 0, 1, 0.2975517831290556, 0, 0, 0.6666666666666666, 0, 0, -4.503306277874016, -4.500056052595418, 0.9967550509855162, 0.6810194204375344],
      [0, 0, 1, 0, 0, 0, 1, 0, 0, 0, 0, 1, 0],
      [0, 0, 1, 0, 0, 0, 1, 0, 0, 0, 0, 1, 0],
      [97.42123477768841, 0, 0.7367656359782163, 0, 0.2632343640217837, 0, 0.6666666666666666, 0, 0, -8.262834192104908, -8.262830742951131, 0.9999965508521713, 96.932515788863],
      [0, 0, 1, 0, 0, 0, 1, 0, 0, 0, 0, 1, 0],
      [0, 0, 1, 0, 0, 0, 1, 0, 0, 0, 0, 1, 0],
      [0, 0, 1, 0, 0, 0, 1, 0, 0, 0, 0, 1, 0],
      [0, 0, 1, 0, 0, 0, 1, 0, 0, 0, 0, 1, 0],
      [0, 0, 1, 0, 0, 0, 1, 0, 0, 0, 0, 1, 0],
      [0, 0, 0.9991362520746339, 0.1, 0.0008637479253661429, -0.0005380221322202061, 0.6666666666666666, 0, 0, -3.4213916767481, -3.42166068781421, 1, 0],
      [0, 0, 0.9991362520746339, 0.1, 0.0008637479253661429, -0.0005946350517085364, 0.6666666666666666, 0, 0, -4.45309251984872, -4.453389837374575, 1, 0],
      [0, 0, 1, 0, 0, 0, 1, 0, 0, 0, 0, 1, 0],
      [0, 0, 1, 0.2975517831290556, 0, 0, 0.6666666666666666, 0, 0, -4.22012643869941, -4.216876213420812, 0.9967550509855171, 0.6810194204375344],
      [110.3463040973923, 0, 0.75, 0.9880610882699151, 0.25, 0, 0.6666666666666666, 0, 0, -8.464676515204738, -8.470910967296884, 1, 110.3463040973923],
      [0, 0, 0.9991362520746339, 0.1, 0.0008637479253661429, -0.0006158079676872319, 0.6666666666666666, 0, 0, -4.820105891608316, -4.82041379559216, 1, 0],
      [1.760385800730935, 0, 1, 0.5291672311064352, 0, 0, 0.6666666666666666, 0, 0, -4.142340989896977, -4.141936035649915, 0.9995951277358218, 1.301235659993812],
      [0, 0, 0.9991362520746339, 0.1309269863115183, 0.0008637479253661429, -0.0006458930755197656, 0.6666666666666666, 0, 0, -3.997019228036034, -3.995188843151539, 0.9981712892482307, 0],
      [0, 0, 0.9991362520746339, 0.1, 0.0008637479253661429, -0.000554977189963779, 0.6666666666666666, 0, 0, -4.530092079417804, -4.530369568012786, 1, 0],
      [0, 0, 1, 0.3207917243606901, 0, 0, 0.6666666666666666, 0, 0, -3.997344483101531, -3.991428477592229, 0.9941014595927982, 0.9400491821868175],
      [0, 0, 0.9991362520746339, 0.1, 0.0008637479253661429, -0.0005479085728188338, 0.6666666666666666, 0, 0, -3.596438460808435, -3.596712415094844, 1, 0],
      [1.760385800730935, 0, 1, 0.5291672311064352, 0, 0, 0.6666666666666666, 0, 0, -4.72046285102321, -4.720109519267526, 0.9996467306586113, 1.301235659993812],
      [0, 0, 1, 0, 0, 0, 1, 0, 0, 0, 0, 1, 0],
      [0, 0, 0.9991362520746339, 0.1, 0.0008637479253661429, -0.0004723489278521953, 0.6666666666666666, 0, 0, -3.918430094919133, -3.918666269383059, 1, 0],
      [0, 0, 0.9991362520746339, 0.1, 0.0008637479253661429, -0.0007585882968736968, 0.6666666666666666, 0, 0, -4.398007651208179, -4.398386945356616, 1, 0],
      [0, 0, 1, 0, 0, 0, 1, 0, 0, 0, 0, 1, 0],
      [0, 0, 1, 0.2975517831290556, 0, 0, 0.6666666666666666, 0, 0, -4.045079654639075, -4.041829429360476, 0.9967550509855162, 0.6810194204375344],
      [0, 0, 0.9991362520746339, 0.1, 0.0008637479253661429, -0.0005380221322202061, 0.6666666666666666, 0, 0, -3.4213916767481, -3.42166068781421, 1, 0],
      [0, 0, 1, 0, 0, 0, 1, 0, 0, 0, 0, 1, 0],
      [0, 0, 0.9991362520746339, 0.1, 0.0008637479253661429, -0.0006573084998287015, 0.6666666666666666, 0, 0, -4.653491413859147, -4.653820068109061, 1, 0],
      [0, 0, 0.9991362520746339, 0.1, 0.0008637479253661429, -0.0007387344165836751, 0.6666666666666666, 0, 0, -3.779621927642252, -3.779991294850543, 1, 0],
      [0.6810194204375344, 0, 1, 1.021529130656301, 0, -0.008722571812579183, 0.6666666666666666, 0, 0, -3.56016138877925, -3.562656164919926, 1, 0.6810194204375344],
      [0, 0, 0.9991362520746339, 0.1, 0.0008637479253661429, -0.0003900790517548103, 0.6666666666666666, 0, 0, -4.376656718154075, -4.376851757679952, 1, 0],
      [0, 0, 1, 0.3207917243606901, 0, 0, 0.6666666666666666, 0, 0, -3.831273787244317, -3.826653085569349, 0.9953899573430756, 0.9400491821868175],
      [0, 0, 0.9991362520746339, 0.1, 0.0008637479253661429, -0.000554977189963779, 0.6666666666666666, 0, 0, -4.530092079417804, -4.530369568012786, 1, 0],
      [0, 0, 0.9991362520746339, 0.1309269863115183, 0.0008637479253661429, -0.0006417518876791206, 0.6666666666666666, 0, 0, -4.355235670437239, -4.353417023451771, 0.9981830057508, 0],
      [0.6810194204375344, 0, 1, 1.021529130656301, 0, -0.008722571812579183, 0.6666666666666666, 0, 0, -3.56016138877925, -3.562656164919926, 1, 0.6810194204375344],
      [0, 0, 0.9991362520746339, 0.1, 0.0008637479253661429, -0.0007585882968736968, 0.6666666666666666, 0, 0, -5.111718037094088, -5.112097331242525, 1, 0],
      [0, 0, 0.9991362520746339, 0.1, 0.0008637479253661429, -0.0007387344165836751, 0.6666666666666666, 0, 0, -3.779621927642252, -3.779991294850543, 1, 0],
      [0, 0, 0.9991362520746339, 0.1309269863115183, 0.0008637479253661429, -0.0006458930755197656, 0.6666666666666666, 0, 0, -3.997019228036034, -3.995188843151539, 0.9981712892482307, 0],
      [0, 0, 1, 0, 0, 0, 1, 0, 0, 0, 0, 1, 0],
      [0, 0, 0.9991362520746339, 0.1, 0.0008637479253661429, -0.0004335022653467746, 0.6666666666666666, 0, 0, -3.456202294788204, -3.456419045920878, 1, 0],
      [0, 0, 0.9991362520746339, 0.1, 0.0008637479253661429, -0.0006573084998287015, 0.6666666666666666, 0, 0, -4.653491413859147, -4.653820068109061, 1, 0],
      [0, 0, 1, 0, 0, 0, 1, 0, 0, 0, 0, 1, 0],
      [0, 0, 1, 0, 0, 0, 1, 0, 0, 0, 0, 1, 0],
      [0, 0, 1, 0, 0, 0, 1, 0, 0, 0, 0, 1, 0],
      [0, 0, 1, 0, 0, 0, 1, 0, 0, 0, 0, 1, 0],
      [0, 0, 1, 0, 0, 0, 1, 0, 0, 0, 0, 1, 0],
      [0, 0, 1, 0, 0, 0, 1, 0, 0, 0, 0, 1, 0],
      [0, 0, 1, 0, 0, 0, 1, 0, 0, 0, 0, 1, 0],
      [0, 0, 1, 0, 0, 0, 1, 0, 0, 0, 0, 1, 0],
      [0, 0, 1, 0, 0, 0, 1, 0, 0, 0, 0, 1, 0],
      [0, 0, 1, 0, 0, 0, 1, 0, 0, 0, 0, 1, 0],
      [0, 0, 1, 0, 0, 0, 1, 0, 0, 0, 0, 1, 0],
      [0, 0, 1, 0, 0, 0, 1, 0, 0, 0, 0, 1, 0],
      [0, 0, 1, 0, 0, 0, 1, 0, 0, 0, 0, 1, 0],
      [0, 0, 1, 0, 0, 0, 1, 0, 0, 0, 0, 1, 0],
      [0, 0, 0.9991362520746339, 0.1, 0.0008637479253661429, -0.0005686801563875576, 0.6666666666666666, 0, 0, -4.325119502483732, -4.325403842561926, 1, 0],
      [0, 0, 0.9991362520746339, 0.1, 0.0008637479253661429, -0.0005380221324751133, 0.6666666666666666, 0, 0, -3.96688925158958, -3.967158262655817, 1, 0],
      [0, 0, 0.9991362520746339, 0.1, 0.0008637479253661429, -0.0007353746307821041, 0.6666666666666666, 0, 0, -4.493332313528161, -4.493700000843552, 1, 0],
      [0, 0, 0.9991362520746339, 0.1, 0.0008637479253661429, -0.0004402628334023717, 0.6666666666666666, 0, 0, -4.284879708804291, -4.285099840220992, 1, 0],
      [0, 0, 0.9991362520746339, 0.1, 0.0008637479253661429, -0.0004335022653467746, 0.6666666666666666, 0, 0, -3.456202294788204, -3.456419045920878, 1, 0],
      [0, 0, 0.9991362520746339, 0.1, 0.0008637479253661429, -0.0007387344165836751, 0.6666666666666666, 0, 0, -3.779621927642252, -3.779991294850543, 1, 0],
      [0, 0, 0.9991362520746339, 0.1, 0.0008637479253661429, -0.000754400886144424, 0.6666666666666666, 0, 0, -5.011721664753299, -5.012098865196371, 1, 0],
      [0, 0, 0.9991362520746339, 0.1, 0.0008637479253661429, -0.0004901856744012889, 0.6666666666666666, 0, 0, -4.353096147507931, -4.353341240345132, 1, 0],
      [0, 0, 0.9991362520746339, 0.1, 0.0008637479253661429, -0.0004723489278521953, 0.6666666666666666, 0, 0, -3.918430094919133, -3.918666269383059, 1, 0],
      [0, 0, 0.9991362520746339, 0.1, 0.0008637479253661429, -0.0005380221322202061, 0.6666666666666666, 0, 0, -3.4213916767481, -3.42166068781421, 1, 0],
      [0, 0, 0.9991362520746339, 0.1, 0.0008637479253661429, -0.0004335022653467746, 0.6666666666666666, 0, 0, -3.456202294788204, -3.456419045920878, 1, 0],
      [0.6810194204375344, 0, 1, 1.021529130656301, 0, -0.008759554531250657, 0.6666666666666666, 0, 0, -3.385114604718914, -3.387627872218927, 1, 0.6810194204375344],
      [1.760385800730935, 0, 1, 0.5291672311064352, 0, 0, 0.6666666666666666, 0, 0, -4.142340989896977, -4.141936035649915, 0.9995951277358218, 1.301235659993812],
      [0, 0, 1, 0.4273056951881341, 0, 0, 0.6666666666666666, 0, 0, -3.645143772040009, -3.639385761622021, 0.9942585351519465, 0.7685003037841395],
      [0.6810194204375344, 0, 1, 1.021529130656301, 0, -0.008722571812579183, 0.6666666666666666, 0, 0, -3.56016138877925, -3.562656164919926, 1, 0.6810194204375344],
      [0, 0, 1, 0, 0, 0, 1, 0, 0, 0, 0, 1, 0],
      [0, 0, 1, 0, 0, 0, 1, 0, 0, 0, 0, 1, 0],
      [0, 0, 1, 0, 0, 0, 1, 0, 0, 0, 0, 1, 0],
      [0, 0, 1, 0, 0, 0, 1, 0, 0, 0, 0, 1, 0],
      [0, 0, 1, 0, 0, 0, 1, 0, 0, 0, 0, 1, 0],
      [0, 0, 1, 0, 0, 0, 1, 0, 0, 0, 0, 1, 0],
      [0, 0, 1, 0.2975517831290556, 0, 0, 0.6666666666666666, 0, 0, -4.22012643869941, -4.216876213420812, 0.9967550509855171, 0.6810194204375344],
      [0, 0, 1, 0, 0, 0, 1, 0, 0, 0, 0, 1, 0],
      [0, 0, 1, 0.3207917243606901, 0, 0, 0.6666666666666666, 0, 0, -4.006317675655777, -4.001699869629684, 0.9953928396470597, 0.9400491821868175],
      [0, 0, 0.9991362520746339, 0.1, 0.0008637479253661429, -0.0005946350517085364, 0.6666666666666666, 0, 0, -4.45309251984872, -4.453389837374575, 1, 0],
      [0, 0, 1, 0, 0, 0, 1, 0, 0, 0, 0, 1, 0],
      [0, 0, 1, 0, 0, 0, 1, 0, 0, 0, 0, 1, 0],
      [262.0984110476911, 0, 0.7591246373013203, 0.6447042073562621, 0.2408753626986797, 0, 0.6666666666666666, 0, 0, -7.185641341500133, -7.188473340268064, 1, 269.8331700545239],
      [0, 0, 0.9991362520746339, 0.1, 0.0008637479253661429, -0.0007387344165836751, 0.6666666666666666, 0, 0, -3.779621927642252, -3.779991294850543, 1, 0],
      [1.165423647315565, 0.5827118236577827, 0.4807826011995, 3.877025619142097, 0.5192173988005, 0, 0.6666666666666666, 0, 0, -1.110223024625157e-16, 0, 0.9999999999999999, 1.079427045756642],
      [1.165423647315565, 0.5827118236577827, 0.4807826011995, 3.877025619142097, 0.5192173988005, 0, 0.6666666666666666, 0, 0, -1.110223024625157e-16, 0, 0.9999999999999999, 1.079427045756642],
      [1.165423647315565, 0.5827118236577827, 0.4807826011995, 3.877025619142097, 0.5192173988005, 0, 0.6666666666666666, 0, 0, -1.110223024625157e-16, 0, 0.9999999999999999, 1.079427045756642],
      [0, 0, 0.9991362520746339, 0.1309269863115183, 0.0008637479253661429, -0.0001651808147533629, 0.6666666666666666, 0, 0, -2.12774303794836, -2.127274987271287, 0.9995320588415331, 0],
      [0, 0, 0.9991362520746339, 0.1, 0.0008637479253661429, -0.0002201073247185548, 0.6666666666666666, 0, 0, -3.363772601921653, -3.363882655584012, 1, 0],
      [0, 0, 0.9991362520746339, 0.1, 0.0008637479253661429, -0.0004381866476901308, 0.6666666666666666, 0, 0, -4.593328685868951, -4.593547779192797, 1, 0],
      [0, 0, 1, 0.3207917243606901, 0, 0, 0.6666666666666666, 0, 0, -3.997344483101531, -3.991428477592229, 0.9941014595927982, 0.9400491821868175],
      [0, 0, 1, 0.4273056951881341, 0, 0, 0.6666666666666666, 0, 0, -3.286932640230012, -3.281155510727869, 0.9942395260210594, 0.7685003037841395],
      [0.5751205455491538, 0, 1, 0.839035897656786, 0, -0.007713707627663879, 0.6666666666666666, 0, 0, -3.699826394856738, -3.702371584836666, 1, 0.6810194204375344],
      [0, 0, 1, 0.2496835538934013, 0, 0, 0.6666666666666666, 0, 0, -3.88467951026565, -3.879618299983041, 0.9949515760613373, 0.3293377830371171],
      [0, 0, 1, 0, 0, 0, 1, 0, 0, 0, 0, 1, 0],
      [0, 0, 0.9991362520746339, 0.1, 0.0008637479253661429, -0.0005549771899815426, 0.6666666666666666, 0, 0, -3.816381693531894, -3.816659182126885, 1, 0],
      [0, 0, 1, 0.2975517831290556, 0, 0, 0.6666666666666666, 0, 0, -4.503306277874016, -4.500056052595418, 0.9967550509855162, 0.6810194204375344],
      [0, 0, 0.9991362520746339, 0.1, 0.0008637479253661429, -0.0006573084998287015, 0.6666666666666666, 0, 0, -3.939781027973237, -3.940109682223151, 1, 0],
      [0, 0, 0.9991362520746339, 0.1, 0.0008637479253661429, -0.0004723489278521953, 0.6666666666666666, 0, 0, -3.918430094919133, -3.918666269383059, 1, 0],
      [0, 0, 1, 0.3207917243606901, 0, 0, 0.6666666666666666, 0, 0, -3.528496837752703, -3.523440078135339, 0.9949560042675908, 0.9400491821868175],
      [0, 0, 1, 0.2975517831290556, 0, 0, 0.6666666666666666, 0, 0, -4.096079607204373, -4.093476878979469, 0.9974006559354132, 0.6810194204375344],
      [0, 0, 0.9991362520746339, 0.1, 0.0008637479253661429, -0.0006573084998287015, 0.6666666666666666, 0, 0, -4.653491413859147, -4.653820068109061, 1, 0],
      [0, 0, 1, 0.3557084340119913, 0, 0, 0.6666666666666666, 0, 0, -3.844289890313066, -3.84143053535005, 0.9971447290987161, 1.019282432106476],
      [92.50173285682537, 0.009450180289897584, 0.7524245714602955, 0.892787129084614, 0.2475754285397045, 0, 0.6666666666666666, 0, 0, -9.004544482419178, -9.009696881909955, 1, 91.07380905467019],
      [62.46814157446662, 0, 0.7692311293291718, 0.4086310238492523, 0.2307688706708282, 0, 0.6666666666666666, 0, 0, -9.199696422308705, -9.201602890097433, 1, 60.65584177052668],
      [0, 0, 0.9991362520746339, 0.1309269863115183, 0.0008637479253661429, -0.0006458930755197656, 0.6666666666666666, 0, 0, -3.997019228036034, -3.995188843151539, 0.9981712892482307, 0],
      [0, 0, 1, 0.2975517831290556, 0, 0, 0.6666666666666666, 0, 0, -4.096079607204373, -4.093476878979469, 0.9974006559354132, 0.6810194204375344],
      [0, 0, 0.9991362520746339, 0.1, 0.0008637479253661429, -0.0004440408767383275, 0.6666666666666666, 0, 0, -3.281155510727869, -3.281377531166238, 1, 0],
      [0, 0, 0.9991362520746339, 0.1, 0.0008637479253661429, -0.0004723489278521953, 0.6666666666666666, 0, 0, -3.918430094919133, -3.918666269383059, 1, 0],
      [0, 0, 0.9991362520746339, 0.1, 0.0008637479253661429, -0.0004335022653467746, 0.6666666666666666, 0, 0, -3.456202294788204, -3.456419045920878, 1, 0],
      [0, 0, 0.9991362520746339, 0.1, 0.0008637479253661429, -0.000413581879492142, 0.6666666666666666, 0, 0, -4.425115874824521, -4.425322665764267, 1, 0],
      [0, 0, 1, 0.3207917243606901, 0, 0, 0.6666666666666666, 0, 0, -3.528496837752703, -3.523440078135339, 0.9949560042675908, 0.9400491821868175],
      [0.6810194204375344, 0, 1, 1.021529130656301, 0, -0.008759554531250657, 0.6666666666666666, 0, 0, -3.385114604718914, -3.387627872218927, 1, 0.6810194204375344],
      [0, 0, 1, 0.4273056951881341, 0, 0, 0.6666666666666666, 0, 0, -3.286932640230012, -3.281155510727869, 0.9942395260210594, 0.7685003037841395],
      [0, 0, 0.9991362520746339, 0.1, 0.0008637479253661429, -0.0007387344165836751, 0.6666666666666666, 0, 0, -3.779621927642252, -3.779991294850543, 1, 0],
      [0, 0, 1, 0.3207917243606901, 0, 0, 0.6666666666666666, 0, 0, -3.528496837752703, -3.523440078135339, 0.9949560042675908, 0.9400491821868175],
      [0, 0, 1, 0, 0, 0, 1, 0, 0, 0, 0, 1, 0],
      [0, 0, 1, 0.4273056951881341, 0, 0, 0.6666666666666666, 0, 0, -3.286932640230012, -3.281155510727869, 0.9942395260210594, 0.7685003037841395],
      [0, 0, 0.9991362520746339, 0.1, 0.0008637479253661429, -0.0004723489278521953, 0.6666666666666666, 0, 0, -3.918430094919133, -3.918666269383059, 1, 0],
      [0, 0, 0.9991362520746339, 0.1, 0.0008637479253661429, -0.0004723489278521953, 0.6666666666666666, 0, 0, -3.918430094919133, -3.918666269383059, 1, 0],
      [0, 0, 0.9991362520746339, 0.1, 0.0008637479253661429, -0.0005380221322202061, 0.6666666666666666, 0, 0, -3.4213916767481, -3.42166068781421, 1, 0],
      [0, 0, 0.9991362520746339, 0.1, 0.0008637479253661429, -0.0005549771900064115, 0.6666666666666666, 0, 0, -4.361879268373374, -4.362156756968377, 1, 0],
      [0, 0, 1, 0.4273056951881341, 0, 0, 0.6666666666666666, 0, 0, -3.286932640230012, -3.281155510727869, 0.9942395260210594, 0.7685003037841395],
      [0, 0, 0.9991362520746339, 0.1, 0.0008637479253661429, -0.0005479085728188338, 0.6666666666666666, 0, 0, -3.596438460808435, -3.596712415094844, 1, 0],
      [0, 0, 0.9991362520746339, 0.1, 0.0008637479253661429, -0.0004723489278521953, 0.6666666666666666, 0, 0, -3.918430094919133, -3.918666269383059, 1, 0],
      [0, 0, 0.9991362520746339, 0.1, 0.0008637479253661429, -0.0004335022653467746, 0.6666666666666666, 0, 0, -3.456202294788204, -3.456419045920878, 1, 0],
      [0, 0, 0.9991362520746339, 0.1, 0.0008637479253661429, -0.000656262271911956, 0.6666666666666666, 0, 0, -4.988318702652745, -4.988646833788701, 1, 0],
      [0, 0, 0.9991362520746339, 0.1, 0.0008637479253661429, -0.0005479085728188338, 0.6666666666666666, 0, 0, -3.596438460808435, -3.596712415094844, 1, 0],
      [0, 0, 1, 0, 0, 0, 1, 0, 0, 0, 0, 1, 0],
      [0, 0, 1, 0, 0, 0, 1, 0, 0, 0, 0, 1, 0],
      [0, 0, 0.9991362520746339, 0.1, 0.0008637479253661429, -0.0005380221324751133, 0.6666666666666666, 0, 0, -3.96688925158958, -3.967158262655817, 1, 0],
      [0, 0, 1, 0, 0, 0, 1, 0, 0, 0, 0, 1, 0],
      [0, 0, 1, 0, 0, 0, 1, 0, 0, 0, 0, 1, 0],
      [0, 0, 1, 0.2975517831290556, 0, 0, 0.6666666666666666, 0, 0, -4.045079654639075, -4.041829429360476, 0.9967550509855162, 0.6810194204375344],
      [0, 0, 0.9991362520746339, 0.1, 0.0008637479253661429, -0.0007585882958736079, 0.6666666666666666, 0, 0, -4.943505226049659, -4.943884520197596, 1, 0],
      [0, 0, 0.9991362520746339, 0.1, 0.0008637479253661429, -0.000754400886144424, 0.6666666666666666, 0, 0, -5.011721664753299, -5.012098865196371, 1, 0],
      [0, 0, 0.9991362520746339, 0.1, 0.0008637479253661429, -0.0007585882968736968, 0.6666666666666666, 0, 0, -4.398007651208179, -4.398386945356616, 1, 0],
      [0, 0, 0.9991362520746339, 0.1, 0.0008637479253661429, -0.0006573084998287015, 0.6666666666666666, 0, 0, -3.939781027973237, -3.940109682223151, 1, 0],
      [0, 0, 0.9991362520746339, 0.1, 0.0008637479253661429, -0.0006573084998287015, 0.6666666666666666, 0, 0, -3.939781027973237, -3.940109682223151, 1, 0],
      [0, 0, 0.9991362520746339, 0.1, 0.0008637479253661429, -0.0005941089532512933, 0.6666666666666666, 0, 0, -4.114827812033572, -4.115124866510198, 1, 0],
      [0, 0, 0.9991362520746339, 0.1, 0.0008637479253661429, -0.0007544008861586349, 0.6666666666666666, 0, 0, -4.298011278867389, -4.298388479310469, 1, 0],
      [0, 0, 0.9991362520746339, 0.1, 0.0008637479253661429, -0.0007544008861586349, 0.6666666666666666, 0, 0, -4.298011278867389, -4.298388479310469, 1, 0],
      [0, 0, 1, 0.2496835538934013, 0, 0, 0.6666666666666666, 0, 0, -3.88467951026565, -3.879618299983041, 0.9949515760613373, 0.3293377830371171],
      [0, 0, 1, 0.2975517831290556, 0, 0, 0.6666666666666666, 0, 0, -4.045079654639075, -4.041829429360476, 0.9967550509855162, 0.6810194204375344],
      [0, 0, 0.9991362520746339, 0.1, 0.0008637479253661429, -0.0005479085728188338, 0.6666666666666666, 0, 0, -3.596438460808435, -3.596712415094844, 1, 0],
      [0, 0, 0.9991362520746339, 0.1, 0.0008637479253661429, -0.0007544008861586349, 0.6666666666666666, 0, 0, -4.298011278867389, -4.298388479310469, 1, 0],
      [0, 0, 0.9991362520746339, 0.1, 0.0008637479253661429, -0.0004723489278521953, 0.6666666666666666, 0, 0, -3.918430094919133, -3.918666269383059, 1, 0],
      [1.760385800730935, 0, 1, 0.5291672311064352, 0, 0, 0.6666666666666666, 0, 0, -4.142340989896977, -4.141936035649915, 0.9995951277358218, 1.301235659993812],
      [0, 0, 0.9991362520746339, 0.1, 0.0008637479253661429, -0.0005479085728188338, 0.6666666666666666, 0, 0, -3.596438460808435, -3.596712415094844, 1, 0],
      [0, 0, 1, 0.2975517831290556, 0, 0, 0.6666666666666666, 0, 0, -4.045079654639075, -4.041829429360476, 0.9967550509855162, 0.6810194204375344],
      [0, 0, 1, 0.4273056951881341, 0, 0, 0.6666666666666666, 0, 0, -3.286932640230012, -3.281155510727869, 0.9942395260210594, 0.7685003037841395],
      [0.6810194204375344, 0, 1, 1.021529130656301, 0, -0.008759554531250657, 0.6666666666666666, 0, 0, -3.385114604718914, -3.387627872218927, 1, 0.6810194204375344],
      [0, 0, 1, 0.3207917243606901, 0, 0, 0.6666666666666666, 0, 0, -3.528496837752703, -3.523440078135339, 0.9949560042675908, 0.9400491821868175],
      [0, 0, 1, 0.3557084340119913, 0, 0, 0.6666666666666666, 0, 0, -3.844289890313066, -3.84143053535005, 0.9971447290987161, 1.019282432106476],
      [0, 0, 1, 0.3557084340119913, 0, 0, 0.6666666666666666, 0, 0, -3.844289890313066, -3.84143053535005, 0.9971447290987161, 1.019282432106476],
      [0, 0, 1, 0.2975517831290556, 0, 0, 0.6666666666666666, 0, 0, -4.096079607204373, -4.093476878979469, 0.9974006559354132, 0.6810194204375344],
      [0, 0, 0.9991362520746339, 0.1, 0.0008637479253661429, -0.0007387344165836751, 0.6666666666666666, 0, 0, -3.779621927642252, -3.779991294850543, 1, 0],
      [0.6810194204375344, 0, 1, 1.021529130656301, 0, -0.008722571812579183, 0.6666666666666666, 0, 0, -3.56016138877925, -3.562656164919926, 1, 0.6810194204375344],
      [0, 0, 0.9991362520746339, 0.1, 0.0008637479253661429, -0.0005686801563875576, 0.6666666666666666, 0, 0, -4.325119502483732, -4.325403842561926, 1, 0],
      [1, 0.5, 0.4809016995, 1.857142857142857, 0.5190983005000001, -1.332267629550188e-15, 0.6666666666666666, 0, 0, -1.265014167903931, -1.26501416790393, 0.9999999999999998, 1] 
      ]
    },
   "headers":    [
["&alpha;", "Synonymous substitution rate at a site"],
    ["&beta;<sup>1</sup>", "Non-synonymous substitution rate at a site for the negative/neutral evolution component 1"],
    ["p<sup>1</sup>", "Mixture distribution weight allocated to negative/neutral evolution component 1"],
    ["&beta;<sup>+</sup>", "Non-synonymous substitution rate at a site for the positive selection component"],
    ["p<sup>+</sup>", "Mixture distribution weight allocated to the positive selection component"],
    ["LRT", "Likelihood ratio test statistic for episodic diversification, i.e., p<sup>+</sup> &gt; 0 <emph>and<emph> &beta;<sup>+</sup> &gt; &alpha;"],
    ["p-value", "Asymptotic p-value for episodic diversification, i.e., p<sup>+</sup> &gt; 0 <emph>and<emph> &beta;<sup>+</sup> &gt; &alpha;"],
    ["# branches under selection", "The (very approximate and rough) estimate of how many branches may have been under selection at this site, i.e., had an empirical Bayes factor of 100 or more for the &beta;<sup>+</sup> rate"],
    ["Total branch length", "The total length of branches contributing to inference at this site, and used to scale dN-dS"],
    ["MEME LogL", "Site Log-likelihood under the MEME model"],
    ["FEL LogL", "Site Log-likelihood under the FEL model"],
    ["FEL &alpha;", "Synonymous substitution rate at a site under the FEL model"],
    ["FEL &beta;", "Non-synonymous substitution rate at a site under the FEL model"] 
    ]
  },
 "analysis":{
   "authors":"Sergei L. Kosakovsky Pond, Steven Weaver",
   "citation":"Detecting Individual Sites Subject to Episodic Diversifying Selection. _PLoS Genet_ 8(7): e1002764.",
   "contact":"spond@temple.edu",
   "info":"MEME (Mixed Effects Model of Evolution)\n    estimates a site-wise synonymous (&alpha;) and a two-category mixture of non-synonymous\n    (&beta;-, with proportion p-, and &beta;+ with proportion [1-p-]) rates, and\n    uses a likelihood ratio test to determine if &beta;+ > &alpha; at a site.\n    The estimates aggregate information over a proportion of branches at a site,\n    so the signal is derived from\n    episodic diversification, which is a combination of strength of selection [effect size] and\n    the proportion of the tree affected. A subset of branches can be selected\n    for testing as well, in which case an additional (nuisance) parameter will be\n    inferred -- the non-synonymous rate on branches NOT selected for testing. Multiple partitions within a NEXUS file are also supported\n    for recombination - aware analysis. Version 3.0 adds a different format for ancestral state reconstruction, branch-site posterior storage, and site-level heterogeneity testing. \n    Version 4 adds support for multiple hits and more than 2 rate classes on omega, as well as site-level imputation option.\n    Version 4.1 fixes bugs with EBF computation for > 2 more rates and MH reporting.\n    ",
   "requirements":"in-frame codon alignment and a phylogenetic tree",
   "settings":{
     "Imputed States":0,
     "fit-mode":0,
     "multihit":"None",
     "rates":2,
     "site-filter":{
       "site-filter":null,
       "site-save-filter":null
      }
    },
   "version":"4.1"
  },
 "branch attributes":{
   "0":{
     "DireGB":{
       "Global MG94xREV":0.003008179240536048,
       "Nucleotide GTR":0.002958395086134157,
       "Posterior prob omega class by site":        [
[0, 0, 0, 0, 0, 0, 0, 0, 0.8500486680445708, 0.8500492960788335, 0, 0.8500419565589699, 0, 0.8500477898530095, 0.8500492960788321, 0, 0, 0, 0.8500583856600287, 0, 0, 0.8500743440003259, 0.8500614772342933, 0.8500367364000864, 0.8500546993701227, 0, 0, 0, 0, 0.85006700993948, 0, 0.8500492960788335, 0.8500477898529827, 0.8500367364000864, 0, 0.8004171570052684, 0, 0.8004171570052684, 0, 0.8500367364000697, 0.8500583856600287, 0.8500477898529827, 0.8500528186698197, 0, 0.8500527719198439, 0, 0, 0.8500382075086531, 0, 0.8500492960788335, 0.8500477898529801, 0, 0, 0, 0.8500492960788321, 0.8500486680445708, 0.8500570036711087, 0.8500570036711087, 0.8004171570052684, 0, 0, 0, 0, 0, 0, 0, 0.8500505131330803, 0, 0, 0, 0.8500492960788335, 0, 0, 0, 0.8500614772342933, 0, 1.246321125971167e-08, 0, 0.8500644124859057, 0, 0, 0, 0.8500419565589699, 0, 0, 0.8500570036711087, 0, 0, 0.8500644124859057, 0.8500492960788321, 0, 0, 0.8006354925034402, 0, 0.8500583856600282, 0.8500477898529827, 0.8004202474755543, 0, 0.8004202474755543, 0.8004202474755543, 0.8500486680445704, 0.850067381912276, 0.8005665307138486, 0, 0.8500391065212779, 0.8500583856600279, 0.8500367364000864, 0, 0, 0.8005665307138486, 0.8500492960788321, 0.8500567866288428, 0, 0.8500385059633081, 0.8500492960788335, 0.8500477898529801, 0.8500391065212779, 0, 0, 0.8500562185424406, 0.8500367364000697, 0, 0, 0.8500391065212779, 0, 0, 0.8241062046575832, 0, 0, 0, 0, 0, 0, 0, 0, 0.8002866922583391, 0, 0.850009205771959, 0, 0.8500367364000697, 0.8500527719198371, 0, 0, 0.8500527719198439, 0.8500627026068566, 0, 0, 0.8500419565589699, 0, 0.8500656182718082, 0, 4.707906090767958e-05, 0.8500492960788358, 0, 0.8500492960788335, 0.850067381912276, 0.8500477898530099, 0, 0, 0, 0.8500367364000864, 0, 0, 0, 0.8500444470558538, 0, 0, 0, 0, 0, 0.8500527719198439, 0.8500527719198439, 0, 0, 0, 0.8500477898530095, 0, 0, 0, 0, 0, 0.8500486680445708, 0.850044120143374, 0, 0, 0, 0, 0, 0, 0, 0, 0, 0.8500346489114307, 0, 0, 0, 0, 0, 0, 0, 0, 0, 0, 0, 0, 0, 0.8500492960788335, 0, 0.01276222583014731, 0.8500477898529801, 0, 0.8500527719198371, 0, 0, 0.8004202474755547, 0, 0, 0, 0, 0, 0, 0, 0, 0, 0.8500486680445708, 0, 0, 0, 0, 0.8004171570052684, 0, 0, 0, 0, 0, 0, 0.8500614772342933, 0.8500486680445708, 0.8500486680445708, 0.8500562185424406, 0.8500385059633081, 0, 0, 0, 0, 0, 0, 0, 0, 1.217826883079788e-08, 0, 0, 0, 0, 0, 0, 0, 0, 0.8500570036711087, 0, 0, 0.8500582927802535, 0, 0, 0, 0, 0, 0, 0, 0, 0, 0, 0, 0, 0, 0, 0, 0, 0.8500546993701227, 0, 0, 0, 0, 0, 0, 0, 0, 0, 0, 0.8500627026068566, 0, 0, 0, 0, 0, 0, 0, 0, 0.8500673819121704, 0, 0, 0, 0, 0, 0, 0, 0, 0, 0, 0.8500477898529827, 0.8500528186698197, 0, 0, 0, 0.8500546993701227, 0, 0.8500573716863329, 0.8500492960788321, 0, 0.8500486680445708, 0, 0, 0.8500419565589699, 0.850067381912276, 0, 0, 0.8500477898529827, 0, 0.8500583856600287, 0.8500656182718082, 0.8004171570052684, 0.8500346489114307, 0, 0.8500492960788321, 0.8500570036711087, 0.8004171570052684, 0.850067381912276, 0.8500656182718082, 0.8500573716863329, 0, 0.8500385059633081, 0.8500583856600287, 0, 0, 0, 0, 0, 0, 0, 0, 0, 0, 0, 0, 0, 0, 0.8500505131330803, 0.8500477898530095, 0.8500653198616072, 0.8500391065212779, 0.8500385059633081, 0.8500656182718082, 0.85006700993948, 0.8500435408102384, 0.8500419565589699, 0.8500477898529827, 0.8500385059633081, 0.8004202474755547, 0, 0, 0.8004171570052684, 0, 0, 0, 0, 0, 0, 0, 0, 0, 0.8500528186698197, 0, 0, 0, 0.8500656182718082, 0.5, 0.5, 0.5, 0.8500000000000001, 0.8500000000000001, 0.8500254073727154, 0, 0, 0.8241062046575832, 0, 0, 0.8500492960788335, 0, 0.8500583856600287, 0.8500419565589699, 0, 0, 0.8500583856600287, 0, 0, 0, 0.8500573716863329, 0, 0.850021736179123, 0.8500419565589699, 0.8500385059633081, 0.8500367364000864, 0, 0.8004202474755547, 0, 0.8500656182718082, 0, 0, 0, 0.8500419565589699, 0.8500419565589699, 0.8500477898529827, 0.8500492960788365, 0, 0.8500486680445708, 0.8500419565589699, 0.8500385059633081, 0.8500582927802467, 0.8500486680445708, 0, 0, 0.8500477898530095, 0, 0, 0, 0.8500673819121704, 0.85006700993948, 0.850067381912276, 0.8500583856600287, 0.8500583856600287, 0.8500527719198439, 0.8500670099394816, 0.8500670099394816, 0, 0, 0.8500486680445708, 0.8500670099394816, 0.8500419565589699, 0, 0.8500486680445708, 0, 0, 0.8004202474755547, 0, 0, 0, 0, 0.8500656182718082, 0.8004171570052684, 0.8500505131330803, 0.5000000000000001],
        [0, 0, 0, 0, 0, 0, 0, 0, 0.1499513319554292, 0.1499507039211665, 0, 0.1499580434410301, 0, 0.1499522101469905, 0.1499507039211679, 0, 0, 0, 0.1499416143399713, 0, 0, 0.1499256559996741, 0.1499385227657067, 0.1499632635999136, 0.1499453006298773, 0, 0, 0, 0, 0.14993299006052, 0, 0.1499507039211665, 0.1499522101470173, 0.1499632635999136, 0, 0.1995828429947316, 0, 0.1995828429947316, 0, 0.1499632635999303, 0.1499416143399713, 0.1499522101470173, 0.1499471813301803, 0, 0.1499472280801561, 0, 0, 0.1499617924913469, 0, 0.1499507039211665, 0.1499522101470199, 0, 0, 0, 0.1499507039211679, 0.1499513319554292, 0.1499429963288913, 0.1499429963288913, 0.1995828429947316, 0, 0, 0, 0, 0, 0, 0, 0.1499494868669197, 0, 0, 0, 0.1499507039211665, 0, 0, 0, 0.1499385227657067, 0, 0.9999999875367888, 0, 0.1499355875140943, 0, 0, 0, 0.1499580434410301, 0, 0, 0.1499429963288913, 0, 0, 0.1499355875140943, 0.1499507039211679, 0, 0, 0.1993645074965598, 0, 0.1499416143399718, 0.1499522101470173, 0.1995797525244457, 0, 0.1995797525244457, 0.1995797525244457, 0.1499513319554296, 0.149932618087724, 0.1994334692861514, 0, 0.1499608934787221, 0.1499416143399721, 0.1499632635999136, 0, 0, 0.1994334692861514, 0.1499507039211679, 0.1499432133711572, 0, 0.1499614940366919, 0.1499507039211665, 0.1499522101470199, 0.1499608934787221, 0, 0, 0.1499437814575594, 0.1499632635999303, 0, 0, 0.1499608934787221, 0, 0, 0.1758937953424168, 0, 0, 0, 0, 0, 0, 0, 0, 0.1997133077416609, 0, 0.149990794228041, 0, 0.1499632635999303, 0.1499472280801629, 0, 0, 0.1499472280801561, 0.1499372973931434, 0, 0, 0.1499580434410301, 0, 0.1499343817281918, 0, 0.9999529209390923, 0.1499507039211642, 0, 0.1499507039211665, 0.149932618087724, 0.1499522101469901, 0, 0, 0, 0.1499632635999136, 0, 0, 0, 0.1499555529441462, 0, 0, 0, 0, 0, 0.1499472280801561, 0.1499472280801561, 0, 0, 0, 0.1499522101469905, 0, 0, 0, 0, 0, 0.1499513319554292, 0.149955879856626, 0, 0, 0, 0, 0, 0, 0, 0, 0, 0.1499653510885693, 0, 0, 0, 0, 0, 0, 0, 0, 0, 0, 0, 0, 0, 0.1499507039211665, 0, 0.9872377741698527, 0.1499522101470199, 0, 0.1499472280801629, 0, 0, 0.1995797525244453, 0, 0, 0, 0, 0, 0, 0, 0, 0, 0.1499513319554292, 0, 0, 0, 0, 0.1995828429947316, 0, 0, 0, 0, 0, 0, 0.1499385227657067, 0.1499513319554292, 0.1499513319554292, 0.1499437814575594, 0.1499614940366919, 0, 0, 0, 0, 0, 0, 0, 0, 0.9999999878217312, 0, 0, 0, 0, 0, 0, 0, 0, 0.1499429963288913, 0, 0, 0.1499417072197465, 0, 0, 0, 0, 0, 0, 0, 0, 0, 0, 0, 0, 0, 0, 0, 0, 0.1499453006298773, 0, 0, 0, 0, 0, 0, 0, 0, 0, 0, 0.1499372973931434, 0, 0, 0, 0, 0, 0, 0, 0, 0.1499326180878296, 0, 0, 0, 0, 0, 0, 0, 0, 0, 0, 0.1499522101470173, 0.1499471813301803, 0, 0, 0, 0.1499453006298773, 0, 0.1499426283136671, 0.1499507039211679, 0, 0.1499513319554292, 0, 0, 0.1499580434410301, 0.149932618087724, 0, 0, 0.1499522101470173, 0, 0.1499416143399713, 0.1499343817281918, 0.1995828429947316, 0.1499653510885693, 0, 0.1499507039211679, 0.1499429963288913, 0.1995828429947316, 0.149932618087724, 0.1499343817281918, 0.1499426283136671, 0, 0.1499614940366919, 0.1499416143399713, 0, 0, 0, 0, 0, 0, 0, 0, 0, 0, 0, 0, 0, 0, 0.1499494868669197, 0.1499522101469905, 0.1499346801383928, 0.1499608934787221, 0.1499614940366919, 0.1499343817281918, 0.14993299006052, 0.1499564591897616, 0.1499580434410301, 0.1499522101470173, 0.1499614940366919, 0.1995797525244453, 0, 0, 0.1995828429947316, 0, 0, 0, 0, 0, 0, 0, 0, 0, 0.1499471813301803, 0, 0, 0, 0.1499343817281918, 0.5, 0.5, 0.5, 0.1499999999999999, 0.1499999999999999, 0.1499745926272846, 0, 0, 0.1758937953424168, 0, 0, 0.1499507039211665, 0, 0.1499416143399713, 0.1499580434410301, 0, 0, 0.1499416143399713, 0, 0, 0, 0.1499426283136671, 0, 0.149978263820877, 0.1499580434410301, 0.1499614940366919, 0.1499632635999136, 0, 0.1995797525244453, 0, 0.1499343817281918, 0, 0, 0, 0.1499580434410301, 0.1499580434410301, 0.1499522101470173, 0.1499507039211635, 0, 0.1499513319554292, 0.1499580434410301, 0.1499614940366919, 0.1499417072197533, 0.1499513319554292, 0, 0, 0.1499522101469905, 0, 0, 0, 0.1499326180878296, 0.14993299006052, 0.149932618087724, 0.1499416143399713, 0.1499416143399713, 0.1499472280801561, 0.1499329900605184, 0.1499329900605184, 0, 0, 0.1499513319554292, 0.1499329900605184, 0.1499580434410301, 0, 0.1499513319554292, 0, 0, 0.1995797525244453, 0, 0, 0, 0, 0.1499343817281918, 0.1995828429947316, 0.1499494868669197, 0.4999999999999999] 
        ],
       "original name":"DireGB"
      },
     "canBai_SAMN02921314":{
       "Global MG94xREV":0,
       "Nucleotide GTR":1e-06,
       "Posterior prob omega class by site":        [
[0, 0, 0, 0, 0, 0, 0, 0, 0.8500000000000001, 0.8500000000000001, 0, 0.8500000000000001, 0, 0.8500000000000001, 0.8500000000000001, 0, 0, 0, 0.8500000000000001, 0, 0, 0.8500000000000001, 0.8500000000000001, 0.8500000000000001, 0.8500000000000001, 0, 0, 0, 0, 0.8500000000000001, 0, 0.8500000000000001, 0.8500000000000001, 0.8500000000000001, 0, 0.8, 0, 0.8, 0, 0.8500000000000001, 0.8500000000000001, 0.8500000000000001, 0.8500000000000001, 0, 0.8500000000000001, 0, 0, 0.8500000000000001, 0, 0.8500000000000001, 0.8500000000000001, 0, 0, 0, 0.8500000000000001, 0.8500000000000001, 0.8500000000000001, 0.8500000000000001, 0.8, 0, 0, 0, 0, 0, 0, 0, 0.8500000000000001, 0, 0, 0, 0.8500000000000001, 0, 0, 0, 0.8500000000000001, 0, 1e-08, 0, 0.8500000000000001, 0, 0, 0, 0.8500000000000001, 0, 0, 0.8500000000000001, 0, 0, 0.8500000000000001, 0.8500000000000001, 0, 0, 0.8, 0, 0.8500000000000001, 0.8500000000000001, 0.8, 0, 0.8, 0.8, 0.8500000000000001, 0.8500000000000001, 0.8, 0, 0.8500000000000001, 0.8500000000000001, 0.8500000000000001, 0, 0, 0.8, 0.8500000000000001, 0.8500000000000001, 0, 0.8500000000000001, 0.8500000000000001, 0.8500000000000001, 0.8500000000000001, 0, 0, 0.8500000000000001, 0.8500000000000001, 0, 0, 0.8500000000000001, 0, 0, 0.8236322062499999, 0, 0, 0, 0, 0, 0, 0, 0, 0.8, 0, 0.8500000000000001, 0, 0.8500000000000001, 0.8500000000000001, 0, 0, 0.8500000000000001, 0.8500000000000001, 0, 0, 0.8500000000000001, 0, 0.8500000000000001, 0, 0.8273895743797155, 0.8500000000000001, 0, 0.8500000000000001, 0.8500000000000001, 0.8500000000000001, 0, 0, 0, 0.8500000000000001, 0, 0, 0, 0.8500000000000001, 0, 0, 0, 0, 0, 0.8500000000000001, 0.8500000000000001, 0, 0, 0, 0.8500000000000001, 0, 0, 0, 0, 0, 0.8500000000000001, 0.8500000000000001, 0, 0, 0, 0, 0, 0, 0, 0, 0, 0.8500000000000001, 0, 0, 0, 0, 0, 0, 0, 0, 0, 0, 0, 0, 0, 0.8500000000000001, 0, 0.01, 0.8500000000000001, 0, 0.8500000000000001, 0, 0, 0.8, 0, 0, 0, 0, 0, 0, 0, 0, 0, 0.8500000000000001, 0, 0, 0, 0, 0.8, 0, 0, 0, 0, 0, 0, 0.8500000000000001, 0.8500000000000001, 0.8500000000000001, 0.8500000000000001, 0.8500000000000001, 0, 0, 0, 0, 0, 0, 0, 0, 1e-08, 0, 0, 0, 0, 0, 0, 0, 0, 0.8500000000000001, 0, 0, 0.8500000000000001, 0, 0, 0, 0, 0, 0, 0, 0, 0, 0, 0, 0, 0, 0, 0, 0, 0.8500000000000001, 0, 0, 0, 0, 0, 0, 0, 0, 0, 0, 0.8500000000000001, 0, 0, 0, 0, 0, 0, 0, 0, 0.8500000000000001, 0, 0, 0, 0, 0, 0, 0, 0, 0, 0, 0.8500000000000001, 0.8500000000000001, 0, 0, 0, 0.8500000000000001, 0, 0.8500000000000001, 0.8500000000000001, 0, 0.8500000000000001, 0, 0, 0.8500000000000001, 0.8500000000000001, 0, 0, 0.8500000000000001, 0, 0.8500000000000001, 0.8500000000000001, 0.8, 0.8500000000000001, 0, 0.8500000000000001, 0.8500000000000001, 0.8, 0.8500000000000001, 0.8500000000000001, 0.8500000000000001, 0, 0.8500000000000001, 0.8500000000000001, 0, 0, 0, 0, 0, 0, 0, 0, 0, 0, 0, 0, 0, 0, 0.8500000000000001, 0.8500000000000001, 0.8500000000000001, 0.8500000000000001, 0.8500000000000001, 0.8500000000000001, 0.8500000000000001, 0.8500000000000001, 0.8500000000000001, 0.8500000000000001, 0.8500000000000001, 0.8, 0, 0, 0.8, 0, 0, 0, 0, 0, 0, 0, 0, 0, 0.8500000000000001, 0, 0, 0, 0.8500000000000001, 0.5, 0.5, 0.5, 0.8500000000000001, 0.8500000000000001, 0.8500000000000001, 0, 0, 0.8236322062499999, 0, 0, 0.8500000000000001, 0, 0.8500000000000001, 0.8500000000000001, 0, 0, 0.8500000000000001, 0, 0, 0, 0.8500000000000001, 0, 0.8500000000000001, 0.8500000000000001, 0.8500000000000001, 0.8500000000000001, 0, 0.8, 0, 0.8500000000000001, 0, 0, 0, 0.8500000000000001, 0.8500000000000001, 0.8500000000000001, 0.8500000000000001, 0, 0.8500000000000001, 0.8500000000000001, 0.8500000000000001, 0.8500000000000001, 0.8500000000000001, 0, 0, 0.8500000000000001, 0, 0, 0, 0.8500000000000001, 0.8500000000000001, 0.8500000000000001, 0.8500000000000001, 0.8500000000000001, 0.8500000000000001, 0.8500000000000001, 0.8500000000000001, 0, 0, 0.8500000000000001, 0.8500000000000001, 0.8500000000000001, 0, 0.8500000000000001, 0, 0, 0.8, 0, 0, 0, 0, 0.8500000000000001, 0.8, 0.8500000000000001, 0.5],
        [0, 0, 0, 0, 0, 0, 0, 0, 0.1499999999999999, 0.1499999999999999, 0, 0.1499999999999999, 0, 0.1499999999999999, 0.1499999999999999, 0, 0, 0, 0.1499999999999999, 0, 0, 0.1499999999999999, 0.1499999999999999, 0.1499999999999999, 0.1499999999999999, 0, 0, 0, 0, 0.1499999999999999, 0, 0.1499999999999999, 0.1499999999999999, 0.1499999999999999, 0, 0.2, 0, 0.2, 0, 0.1499999999999999, 0.1499999999999999, 0.1499999999999999, 0.1499999999999999, 0, 0.1499999999999999, 0, 0, 0.1499999999999999, 0, 0.1499999999999999, 0.1499999999999999, 0, 0, 0, 0.1499999999999999, 0.1499999999999999, 0.1499999999999999, 0.1499999999999999, 0.2, 0, 0, 0, 0, 0, 0, 0, 0.1499999999999999, 0, 0, 0, 0.1499999999999999, 0, 0, 0, 0.1499999999999999, 0, 0.9999999899999999, 0, 0.1499999999999999, 0, 0, 0, 0.1499999999999999, 0, 0, 0.1499999999999999, 0, 0, 0.1499999999999999, 0.1499999999999999, 0, 0, 0.2, 0, 0.1499999999999999, 0.1499999999999999, 0.2, 0, 0.2, 0.2, 0.1499999999999999, 0.1499999999999999, 0.2, 0, 0.1499999999999999, 0.1499999999999999, 0.1499999999999999, 0, 0, 0.2, 0.1499999999999999, 0.1499999999999999, 0, 0.1499999999999999, 0.1499999999999999, 0.1499999999999999, 0.1499999999999999, 0, 0, 0.1499999999999999, 0.1499999999999999, 0, 0, 0.1499999999999999, 0, 0, 0.1763677937500001, 0, 0, 0, 0, 0, 0, 0, 0, 0.2, 0, 0.1499999999999999, 0, 0.1499999999999999, 0.1499999999999999, 0, 0, 0.1499999999999999, 0.1499999999999999, 0, 0, 0.1499999999999999, 0, 0.1499999999999999, 0, 0.1726104256202845, 0.1499999999999999, 0, 0.1499999999999999, 0.1499999999999999, 0.1499999999999999, 0, 0, 0, 0.1499999999999999, 0, 0, 0, 0.1499999999999999, 0, 0, 0, 0, 0, 0.1499999999999999, 0.1499999999999999, 0, 0, 0, 0.1499999999999999, 0, 0, 0, 0, 0, 0.1499999999999999, 0.1499999999999999, 0, 0, 0, 0, 0, 0, 0, 0, 0, 0.1499999999999999, 0, 0, 0, 0, 0, 0, 0, 0, 0, 0, 0, 0, 0, 0.1499999999999999, 0, 0.99, 0.1499999999999999, 0, 0.1499999999999999, 0, 0, 0.2, 0, 0, 0, 0, 0, 0, 0, 0, 0, 0.1499999999999999, 0, 0, 0, 0, 0.2, 0, 0, 0, 0, 0, 0, 0.1499999999999999, 0.1499999999999999, 0.1499999999999999, 0.1499999999999999, 0.1499999999999999, 0, 0, 0, 0, 0, 0, 0, 0, 0.9999999899999999, 0, 0, 0, 0, 0, 0, 0, 0, 0.1499999999999999, 0, 0, 0.1499999999999999, 0, 0, 0, 0, 0, 0, 0, 0, 0, 0, 0, 0, 0, 0, 0, 0, 0.1499999999999999, 0, 0, 0, 0, 0, 0, 0, 0, 0, 0, 0.1499999999999999, 0, 0, 0, 0, 0, 0, 0, 0, 0.1499999999999999, 0, 0, 0, 0, 0, 0, 0, 0, 0, 0, 0.1499999999999999, 0.1499999999999999, 0, 0, 0, 0.1499999999999999, 0, 0.1499999999999999, 0.1499999999999999, 0, 0.1499999999999999, 0, 0, 0.1499999999999999, 0.1499999999999999, 0, 0, 0.1499999999999999, 0, 0.1499999999999999, 0.1499999999999999, 0.2, 0.1499999999999999, 0, 0.1499999999999999, 0.1499999999999999, 0.2, 0.1499999999999999, 0.1499999999999999, 0.1499999999999999, 0, 0.1499999999999999, 0.1499999999999999, 0, 0, 0, 0, 0, 0, 0, 0, 0, 0, 0, 0, 0, 0, 0.1499999999999999, 0.1499999999999999, 0.1499999999999999, 0.1499999999999999, 0.1499999999999999, 0.1499999999999999, 0.1499999999999999, 0.1499999999999999, 0.1499999999999999, 0.1499999999999999, 0.1499999999999999, 0.2, 0, 0, 0.2, 0, 0, 0, 0, 0, 0, 0, 0, 0, 0.1499999999999999, 0, 0, 0, 0.1499999999999999, 0.5, 0.5, 0.5, 0.1499999999999999, 0.1499999999999999, 0.1499999999999999, 0, 0, 0.1763677937500001, 0, 0, 0.1499999999999999, 0, 0.1499999999999999, 0.1499999999999999, 0, 0, 0.1499999999999999, 0, 0, 0, 0.1499999999999999, 0, 0.1499999999999999, 0.1499999999999999, 0.1499999999999999, 0.1499999999999999, 0, 0.2, 0, 0.1499999999999999, 0, 0, 0, 0.1499999999999999, 0.1499999999999999, 0.1499999999999999, 0.1499999999999999, 0, 0.1499999999999999, 0.1499999999999999, 0.1499999999999999, 0.1499999999999999, 0.1499999999999999, 0, 0, 0.1499999999999999, 0, 0, 0, 0.1499999999999999, 0.1499999999999999, 0.1499999999999999, 0.1499999999999999, 0.1499999999999999, 0.1499999999999999, 0.1499999999999999, 0.1499999999999999, 0, 0, 0.1499999999999999, 0.1499999999999999, 0.1499999999999999, 0, 0.1499999999999999, 0, 0, 0.2, 0, 0, 0, 0, 0.1499999999999999, 0.2, 0.1499999999999999, 0.5] 
        ],
       "original name":"canBai_SAMN02921314"
      },
     "canLup_SAMN02921310":{
       "Global MG94xREV":0,
       "Nucleotide GTR":1e-06,
       "Posterior prob omega class by site":        [
[0, 0, 0, 0, 0, 0, 0, 0, 0.8500000000000001, 0.8500000000000001, 0, 0.8500000000000001, 0, 0.8500000000000001, 0.8500000000000001, 0, 0, 0, 0.8500000000000001, 0, 0, 0.8500000000000001, 0.8500000000000001, 0.8500000000000001, 0.8500000000000001, 0, 0, 0, 0, 0.8500000000000001, 0, 0.8500000000000001, 0.8500000000000001, 0.8500000000000001, 0, 0.8, 0, 0.8, 0, 0.8500000000000001, 0.8500000000000001, 0.8500000000000001, 0.8500000000000001, 0, 0.8500000000000001, 0, 0, 0.8500000000000001, 0, 0.8500000000000001, 0.8500000000000001, 0, 0, 0, 0.8500000000000001, 0.8500000000000001, 0.8500000000000001, 0.8500000000000001, 0.8, 0, 0, 0, 0, 0, 0, 0, 0.8500000000000001, 0, 0, 0, 0.8500000000000001, 0, 0, 0, 0.8500000000000001, 0, 1e-08, 0, 0.8500000000000001, 0, 0, 0, 0.8500000000000001, 0, 0, 0.8500000000000001, 0, 0, 0.8500000000000001, 0.8500000000000001, 0, 0, 0.8, 0, 0.8500000000000001, 0.8500000000000001, 0.8, 0, 0.8, 0.8, 0.8500000000000001, 0.8500000000000001, 0.8, 0, 0.8500000000000001, 0.8500000000000001, 0.8500000000000001, 0, 0, 0.8, 0.8500000000000001, 0.8500000000000001, 0, 0.8500000000000001, 0.8500000000000001, 0.8500000000000001, 0.8500000000000001, 0, 0, 0.8500000000000001, 0.8500000000000001, 0, 0, 0.8500000000000001, 0, 0, 0.8236322062499999, 0, 0, 0, 0, 0, 0, 0, 0, 0.8, 0, 0.8500000000000001, 0, 0.8500000000000001, 0.8500000000000001, 0, 0, 0.8500000000000001, 0.8500000000000001, 0, 0, 0.8500000000000001, 0, 0.8500000000000001, 0, 0.8273895743797155, 0.8500000000000001, 0, 0.8500000000000001, 0.8500000000000001, 0.8500000000000001, 0, 0, 0, 0.8500000000000001, 0, 0, 0, 0.8500000000000001, 0, 0, 0, 0, 0, 0.8500000000000001, 0.8500000000000001, 0, 0, 0, 0.8500000000000001, 0, 0, 0, 0, 0, 0.8500000000000001, 0.8500000000000001, 0, 0, 0, 0, 0, 0, 0, 0, 0, 0.8500000000000001, 0, 0, 0, 0, 0, 0, 0, 0, 0, 0, 0, 0, 0, 0.8500000000000001, 0, 0.01, 0.8500000000000001, 0, 0.8500000000000001, 0, 0, 0.8, 0, 0, 0, 0, 0, 0, 0, 0, 0, 0.8500000000000001, 0, 0, 0, 0, 0.8, 0, 0, 0, 0, 0, 0, 0.8500000000000001, 0.8500000000000001, 0.8500000000000001, 0.8500000000000001, 0.8500000000000001, 0, 0, 0, 0, 0, 0, 0, 0, 1e-08, 0, 0, 0, 0, 0, 0, 0, 0, 0.8500000000000001, 0, 0, 0.8500000000000001, 0, 0, 0, 0, 0, 0, 0, 0, 0, 0, 0, 0, 0, 0, 0, 0, 0.8500000000000001, 0, 0, 0, 0, 0, 0, 0, 0, 0, 0, 0.8500000000000001, 0, 0, 0, 0, 0, 0, 0, 0, 0.8500000000000001, 0, 0, 0, 0, 0, 0, 0, 0, 0, 0, 0.8500000000000001, 0.8500000000000001, 0, 0, 0, 0.8500000000000001, 0, 0.8500000000000001, 0.8500000000000001, 0, 0.8500000000000001, 0, 0, 0.8500000000000001, 0.8500000000000001, 0, 0, 0.8500000000000001, 0, 0.8500000000000001, 0.8500000000000001, 0.8, 0.8500000000000001, 0, 0.8500000000000001, 0.8500000000000001, 0.8, 0.8500000000000001, 0.8500000000000001, 0.8500000000000001, 0, 0.8500000000000001, 0.8500000000000001, 0, 0, 0, 0, 0, 0, 0, 0, 0, 0, 0, 0, 0, 0, 0.8500000000000001, 0.8500000000000001, 0.8500000000000001, 0.8500000000000001, 0.8500000000000001, 0.8500000000000001, 0.8500000000000001, 0.8500000000000001, 0.8500000000000001, 0.8500000000000001, 0.8500000000000001, 0.8, 0, 0, 0.8, 0, 0, 0, 0, 0, 0, 0, 0, 0, 0.8500000000000001, 0, 0, 0, 0.8500000000000001, 0.5, 0.5, 0.5, 0.8500000000000001, 0.8500000000000001, 0.8500000000000001, 0, 0, 0.8236322062499999, 0, 0, 0.8500000000000001, 0, 0.8500000000000001, 0.8500000000000001, 0, 0, 0.8500000000000001, 0, 0, 0, 0.8500000000000001, 0, 0.8500000000000001, 0.8500000000000001, 0.8500000000000001, 0.8500000000000001, 0, 0.8, 0, 0.8500000000000001, 0, 0, 0, 0.8500000000000001, 0.8500000000000001, 0.8500000000000001, 0.8500000000000001, 0, 0.8500000000000001, 0.8500000000000001, 0.8500000000000001, 0.8500000000000001, 0.8500000000000001, 0, 0, 0.8500000000000001, 0, 0, 0, 0.8500000000000001, 0.8500000000000001, 0.8500000000000001, 0.8500000000000001, 0.8500000000000001, 0.8500000000000001, 0.8500000000000001, 0.8500000000000001, 0, 0, 0.8500000000000001, 0.8500000000000001, 0.8500000000000001, 0, 0.8500000000000001, 0, 0, 0.8, 0, 0, 0, 0, 0.8500000000000001, 0.8, 0.8500000000000001, 0.5],
        [0, 0, 0, 0, 0, 0, 0, 0, 0.1499999999999999, 0.1499999999999999, 0, 0.1499999999999999, 0, 0.1499999999999999, 0.1499999999999999, 0, 0, 0, 0.1499999999999999, 0, 0, 0.1499999999999999, 0.1499999999999999, 0.1499999999999999, 0.1499999999999999, 0, 0, 0, 0, 0.1499999999999999, 0, 0.1499999999999999, 0.1499999999999999, 0.1499999999999999, 0, 0.2, 0, 0.2, 0, 0.1499999999999999, 0.1499999999999999, 0.1499999999999999, 0.1499999999999999, 0, 0.1499999999999999, 0, 0, 0.1499999999999999, 0, 0.1499999999999999, 0.1499999999999999, 0, 0, 0, 0.1499999999999999, 0.1499999999999999, 0.1499999999999999, 0.1499999999999999, 0.2, 0, 0, 0, 0, 0, 0, 0, 0.1499999999999999, 0, 0, 0, 0.1499999999999999, 0, 0, 0, 0.1499999999999999, 0, 0.9999999899999999, 0, 0.1499999999999999, 0, 0, 0, 0.1499999999999999, 0, 0, 0.1499999999999999, 0, 0, 0.1499999999999999, 0.1499999999999999, 0, 0, 0.2, 0, 0.1499999999999999, 0.1499999999999999, 0.2, 0, 0.2, 0.2, 0.1499999999999999, 0.1499999999999999, 0.2, 0, 0.1499999999999999, 0.1499999999999999, 0.1499999999999999, 0, 0, 0.2, 0.1499999999999999, 0.1499999999999999, 0, 0.1499999999999999, 0.1499999999999999, 0.1499999999999999, 0.1499999999999999, 0, 0, 0.1499999999999999, 0.1499999999999999, 0, 0, 0.1499999999999999, 0, 0, 0.1763677937500001, 0, 0, 0, 0, 0, 0, 0, 0, 0.2, 0, 0.1499999999999999, 0, 0.1499999999999999, 0.1499999999999999, 0, 0, 0.1499999999999999, 0.1499999999999999, 0, 0, 0.1499999999999999, 0, 0.1499999999999999, 0, 0.1726104256202845, 0.1499999999999999, 0, 0.1499999999999999, 0.1499999999999999, 0.1499999999999999, 0, 0, 0, 0.1499999999999999, 0, 0, 0, 0.1499999999999999, 0, 0, 0, 0, 0, 0.1499999999999999, 0.1499999999999999, 0, 0, 0, 0.1499999999999999, 0, 0, 0, 0, 0, 0.1499999999999999, 0.1499999999999999, 0, 0, 0, 0, 0, 0, 0, 0, 0, 0.1499999999999999, 0, 0, 0, 0, 0, 0, 0, 0, 0, 0, 0, 0, 0, 0.1499999999999999, 0, 0.99, 0.1499999999999999, 0, 0.1499999999999999, 0, 0, 0.2, 0, 0, 0, 0, 0, 0, 0, 0, 0, 0.1499999999999999, 0, 0, 0, 0, 0.2, 0, 0, 0, 0, 0, 0, 0.1499999999999999, 0.1499999999999999, 0.1499999999999999, 0.1499999999999999, 0.1499999999999999, 0, 0, 0, 0, 0, 0, 0, 0, 0.9999999899999999, 0, 0, 0, 0, 0, 0, 0, 0, 0.1499999999999999, 0, 0, 0.1499999999999999, 0, 0, 0, 0, 0, 0, 0, 0, 0, 0, 0, 0, 0, 0, 0, 0, 0.1499999999999999, 0, 0, 0, 0, 0, 0, 0, 0, 0, 0, 0.1499999999999999, 0, 0, 0, 0, 0, 0, 0, 0, 0.1499999999999999, 0, 0, 0, 0, 0, 0, 0, 0, 0, 0, 0.1499999999999999, 0.1499999999999999, 0, 0, 0, 0.1499999999999999, 0, 0.1499999999999999, 0.1499999999999999, 0, 0.1499999999999999, 0, 0, 0.1499999999999999, 0.1499999999999999, 0, 0, 0.1499999999999999, 0, 0.1499999999999999, 0.1499999999999999, 0.2, 0.1499999999999999, 0, 0.1499999999999999, 0.1499999999999999, 0.2, 0.1499999999999999, 0.1499999999999999, 0.1499999999999999, 0, 0.1499999999999999, 0.1499999999999999, 0, 0, 0, 0, 0, 0, 0, 0, 0, 0, 0, 0, 0, 0, 0.1499999999999999, 0.1499999999999999, 0.1499999999999999, 0.1499999999999999, 0.1499999999999999, 0.1499999999999999, 0.1499999999999999, 0.1499999999999999, 0.1499999999999999, 0.1499999999999999, 0.1499999999999999, 0.2, 0, 0, 0.2, 0, 0, 0, 0, 0, 0, 0, 0, 0, 0.1499999999999999, 0, 0, 0, 0.1499999999999999, 0.5, 0.5, 0.5, 0.1499999999999999, 0.1499999999999999, 0.1499999999999999, 0, 0, 0.1763677937500001, 0, 0, 0.1499999999999999, 0, 0.1499999999999999, 0.1499999999999999, 0, 0, 0.1499999999999999, 0, 0, 0, 0.1499999999999999, 0, 0.1499999999999999, 0.1499999999999999, 0.1499999999999999, 0.1499999999999999, 0, 0.2, 0, 0.1499999999999999, 0, 0, 0, 0.1499999999999999, 0.1499999999999999, 0.1499999999999999, 0.1499999999999999, 0, 0.1499999999999999, 0.1499999999999999, 0.1499999999999999, 0.1499999999999999, 0.1499999999999999, 0, 0, 0.1499999999999999, 0, 0, 0, 0.1499999999999999, 0.1499999999999999, 0.1499999999999999, 0.1499999999999999, 0.1499999999999999, 0.1499999999999999, 0.1499999999999999, 0.1499999999999999, 0, 0, 0.1499999999999999, 0.1499999999999999, 0.1499999999999999, 0, 0.1499999999999999, 0, 0, 0.2, 0, 0, 0, 0, 0.1499999999999999, 0.2, 0.1499999999999999, 0.5] 
        ],
       "original name":"canLup_SAMN02921310"
      },
     "canRuf_SAMN02921317":{
       "Global MG94xREV":0,
       "Nucleotide GTR":1e-06,
       "Posterior prob omega class by site":        [
[0, 0, 0, 0, 0, 0, 0, 0, 0.8500000000000001, 0.8500000000000001, 0, 0.8500000000000001, 0, 0.8500000000000001, 0.8500000000000001, 0, 0, 0, 0.8500000000000001, 0, 0, 0.8500000000000001, 0.8500000000000001, 0.8500000000000001, 0.8500000000000001, 0, 0, 0, 0, 0.8500000000000001, 0, 0.8500000000000001, 0.8500000000000001, 0.8500000000000001, 0, 0.8, 0, 0.8, 0, 0.8500000000000001, 0.8500000000000001, 0.8500000000000001, 0.8500000000000001, 0, 0.8500000000000001, 0, 0, 0.8500000000000001, 0, 0.8500000000000001, 0.8500000000000001, 0, 0, 0, 0.8500000000000001, 0.8500000000000001, 0.8500000000000001, 0.8500000000000001, 0.8, 0, 0, 0, 0, 0, 0, 0, 0.8500000000000001, 0, 0, 0, 0.8500000000000001, 0, 0, 0, 0.8500000000000001, 0, 1e-08, 0, 0.8500000000000001, 0, 0, 0, 0.8500000000000001, 0, 0, 0.8500000000000001, 0, 0, 0.8500000000000001, 0.8500000000000001, 0, 0, 0.8, 0, 0.8500000000000001, 0.8500000000000001, 0.8, 0, 0.8, 0.8, 0.8500000000000001, 0.8500000000000001, 0.8, 0, 0.8500000000000001, 0.8500000000000001, 0.8500000000000001, 0, 0, 0.8, 0.8500000000000001, 0.8500000000000001, 0, 0.8500000000000001, 0.8500000000000001, 0.8500000000000001, 0.8500000000000001, 0, 0, 0.8500000000000001, 0.8500000000000001, 0, 0, 0.8500000000000001, 0, 0, 0.8236322062499999, 0, 0, 0, 0, 0, 0, 0, 0, 0.8, 0, 0.8500000000000001, 0, 0.8500000000000001, 0.8500000000000001, 0, 0, 0.8500000000000001, 0.8500000000000001, 0, 0, 0.8500000000000001, 0, 0.8500000000000001, 0, 0.8273895743797155, 0.8500000000000001, 0, 0.8500000000000001, 0.8500000000000001, 0.8500000000000001, 0, 0, 0, 0.8500000000000001, 0, 0, 0, 0.8500000000000001, 0, 0, 0, 0, 0, 0.8500000000000001, 0.8500000000000001, 0, 0, 0, 0.8500000000000001, 0, 0, 0, 0, 0, 0.8500000000000001, 0.8500000000000001, 0, 0, 0, 0, 0, 0, 0, 0, 0, 0.8500000000000001, 0, 0, 0, 0, 0, 0, 0, 0, 0, 0, 0, 0, 0, 0.8500000000000001, 0, 0.01, 0.8500000000000001, 0, 0.8500000000000001, 0, 0, 0.8, 0, 0, 0, 0, 0, 0, 0, 0, 0, 0.8500000000000001, 0, 0, 0, 0, 0.8, 0, 0, 0, 0, 0, 0, 0.8500000000000001, 0.8500000000000001, 0.8500000000000001, 0.8500000000000001, 0.8500000000000001, 0, 0, 0, 0, 0, 0, 0, 0, 1e-08, 0, 0, 0, 0, 0, 0, 0, 0, 0.8500000000000001, 0, 0, 0.8500000000000001, 0, 0, 0, 0, 0, 0, 0, 0, 0, 0, 0, 0, 0, 0, 0, 0, 0.8500000000000001, 0, 0, 0, 0, 0, 0, 0, 0, 0, 0, 0.8500000000000001, 0, 0, 0, 0, 0, 0, 0, 0, 0.8500000000000001, 0, 0, 0, 0, 0, 0, 0, 0, 0, 0, 0.8500000000000001, 0.8500000000000001, 0, 0, 0, 0.8500000000000001, 0, 0.8500000000000001, 0.8500000000000001, 0, 0.8500000000000001, 0, 0, 0.8500000000000001, 0.8500000000000001, 0, 0, 0.8500000000000001, 0, 0.8500000000000001, 0.8500000000000001, 0.8, 0.8500000000000001, 0, 0.8500000000000001, 0.8500000000000001, 0.8, 0.8500000000000001, 0.8500000000000001, 0.8500000000000001, 0, 0.8500000000000001, 0.8500000000000001, 0, 0, 0, 0, 0, 0, 0, 0, 0, 0, 0, 0, 0, 0, 0.8500000000000001, 0.8500000000000001, 0.8500000000000001, 0.8500000000000001, 0.8500000000000001, 0.8500000000000001, 0.8500000000000001, 0.8500000000000001, 0.8500000000000001, 0.8500000000000001, 0.8500000000000001, 0.8, 0, 0, 0.8, 0, 0, 0, 0, 0, 0, 0, 0, 0, 0.8500000000000001, 0, 0, 0, 0.8500000000000001, 0.5, 0.5, 0.5, 0.8500000000000001, 0.8500000000000001, 0.8500000000000001, 0, 0, 0.8236322062499999, 0, 0, 0.8500000000000001, 0, 0.8500000000000001, 0.8500000000000001, 0, 0, 0.8500000000000001, 0, 0, 0, 0.8500000000000001, 0, 0.8500000000000001, 0.8500000000000001, 0.8500000000000001, 0.8500000000000001, 0, 0.8, 0, 0.8500000000000001, 0, 0, 0, 0.8500000000000001, 0.8500000000000001, 0.8500000000000001, 0.8500000000000001, 0, 0.8500000000000001, 0.8500000000000001, 0.8500000000000001, 0.8500000000000001, 0.8500000000000001, 0, 0, 0.8500000000000001, 0, 0, 0, 0.8500000000000001, 0.8500000000000001, 0.8500000000000001, 0.8500000000000001, 0.8500000000000001, 0.8500000000000001, 0.8500000000000001, 0.8500000000000001, 0, 0, 0.8500000000000001, 0.8500000000000001, 0.8500000000000001, 0, 0.8500000000000001, 0, 0, 0.8, 0, 0, 0, 0, 0.8500000000000001, 0.8, 0.8500000000000001, 0.5],
        [0, 0, 0, 0, 0, 0, 0, 0, 0.1499999999999999, 0.1499999999999999, 0, 0.1499999999999999, 0, 0.1499999999999999, 0.1499999999999999, 0, 0, 0, 0.1499999999999999, 0, 0, 0.1499999999999999, 0.1499999999999999, 0.1499999999999999, 0.1499999999999999, 0, 0, 0, 0, 0.1499999999999999, 0, 0.1499999999999999, 0.1499999999999999, 0.1499999999999999, 0, 0.2, 0, 0.2, 0, 0.1499999999999999, 0.1499999999999999, 0.1499999999999999, 0.1499999999999999, 0, 0.1499999999999999, 0, 0, 0.1499999999999999, 0, 0.1499999999999999, 0.1499999999999999, 0, 0, 0, 0.1499999999999999, 0.1499999999999999, 0.1499999999999999, 0.1499999999999999, 0.2, 0, 0, 0, 0, 0, 0, 0, 0.1499999999999999, 0, 0, 0, 0.1499999999999999, 0, 0, 0, 0.1499999999999999, 0, 0.9999999899999999, 0, 0.1499999999999999, 0, 0, 0, 0.1499999999999999, 0, 0, 0.1499999999999999, 0, 0, 0.1499999999999999, 0.1499999999999999, 0, 0, 0.2, 0, 0.1499999999999999, 0.1499999999999999, 0.2, 0, 0.2, 0.2, 0.1499999999999999, 0.1499999999999999, 0.2, 0, 0.1499999999999999, 0.1499999999999999, 0.1499999999999999, 0, 0, 0.2, 0.1499999999999999, 0.1499999999999999, 0, 0.1499999999999999, 0.1499999999999999, 0.1499999999999999, 0.1499999999999999, 0, 0, 0.1499999999999999, 0.1499999999999999, 0, 0, 0.1499999999999999, 0, 0, 0.1763677937500001, 0, 0, 0, 0, 0, 0, 0, 0, 0.2, 0, 0.1499999999999999, 0, 0.1499999999999999, 0.1499999999999999, 0, 0, 0.1499999999999999, 0.1499999999999999, 0, 0, 0.1499999999999999, 0, 0.1499999999999999, 0, 0.1726104256202845, 0.1499999999999999, 0, 0.1499999999999999, 0.1499999999999999, 0.1499999999999999, 0, 0, 0, 0.1499999999999999, 0, 0, 0, 0.1499999999999999, 0, 0, 0, 0, 0, 0.1499999999999999, 0.1499999999999999, 0, 0, 0, 0.1499999999999999, 0, 0, 0, 0, 0, 0.1499999999999999, 0.1499999999999999, 0, 0, 0, 0, 0, 0, 0, 0, 0, 0.1499999999999999, 0, 0, 0, 0, 0, 0, 0, 0, 0, 0, 0, 0, 0, 0.1499999999999999, 0, 0.99, 0.1499999999999999, 0, 0.1499999999999999, 0, 0, 0.2, 0, 0, 0, 0, 0, 0, 0, 0, 0, 0.1499999999999999, 0, 0, 0, 0, 0.2, 0, 0, 0, 0, 0, 0, 0.1499999999999999, 0.1499999999999999, 0.1499999999999999, 0.1499999999999999, 0.1499999999999999, 0, 0, 0, 0, 0, 0, 0, 0, 0.9999999899999999, 0, 0, 0, 0, 0, 0, 0, 0, 0.1499999999999999, 0, 0, 0.1499999999999999, 0, 0, 0, 0, 0, 0, 0, 0, 0, 0, 0, 0, 0, 0, 0, 0, 0.1499999999999999, 0, 0, 0, 0, 0, 0, 0, 0, 0, 0, 0.1499999999999999, 0, 0, 0, 0, 0, 0, 0, 0, 0.1499999999999999, 0, 0, 0, 0, 0, 0, 0, 0, 0, 0, 0.1499999999999999, 0.1499999999999999, 0, 0, 0, 0.1499999999999999, 0, 0.1499999999999999, 0.1499999999999999, 0, 0.1499999999999999, 0, 0, 0.1499999999999999, 0.1499999999999999, 0, 0, 0.1499999999999999, 0, 0.1499999999999999, 0.1499999999999999, 0.2, 0.1499999999999999, 0, 0.1499999999999999, 0.1499999999999999, 0.2, 0.1499999999999999, 0.1499999999999999, 0.1499999999999999, 0, 0.1499999999999999, 0.1499999999999999, 0, 0, 0, 0, 0, 0, 0, 0, 0, 0, 0, 0, 0, 0, 0.1499999999999999, 0.1499999999999999, 0.1499999999999999, 0.1499999999999999, 0.1499999999999999, 0.1499999999999999, 0.1499999999999999, 0.1499999999999999, 0.1499999999999999, 0.1499999999999999, 0.1499999999999999, 0.2, 0, 0, 0.2, 0, 0, 0, 0, 0, 0, 0, 0, 0, 0.1499999999999999, 0, 0, 0, 0.1499999999999999, 0.5, 0.5, 0.5, 0.1499999999999999, 0.1499999999999999, 0.1499999999999999, 0, 0, 0.1763677937500001, 0, 0, 0.1499999999999999, 0, 0.1499999999999999, 0.1499999999999999, 0, 0, 0.1499999999999999, 0, 0, 0, 0.1499999999999999, 0, 0.1499999999999999, 0.1499999999999999, 0.1499999999999999, 0.1499999999999999, 0, 0.2, 0, 0.1499999999999999, 0, 0, 0, 0.1499999999999999, 0.1499999999999999, 0.1499999999999999, 0.1499999999999999, 0, 0.1499999999999999, 0.1499999999999999, 0.1499999999999999, 0.1499999999999999, 0.1499999999999999, 0, 0, 0.1499999999999999, 0, 0, 0, 0.1499999999999999, 0.1499999999999999, 0.1499999999999999, 0.1499999999999999, 0.1499999999999999, 0.1499999999999999, 0.1499999999999999, 0.1499999999999999, 0, 0, 0.1499999999999999, 0.1499999999999999, 0.1499999999999999, 0, 0.1499999999999999, 0, 0, 0.2, 0, 0, 0, 0, 0.1499999999999999, 0.2, 0.1499999999999999, 0.5] 
        ],
       "original name":"canRuf_SAMN02921317"
      },
     "chrBra_SAMN27257233":{
       "Global MG94xREV":0.002220850570196498,
       "Nucleotide GTR":0.002190920247908238,
       "Posterior prob omega class by site":        [
[0, 0, 0, 0, 0, 0, 0, 0, 0.8500359319803921, 0.8500363954575869, 0, 0.8500309764914037, 0, 0.8500352836134231, 0.8500363954575857, 0, 0, 0, 0.8500431067536218, 0, 0, 0.8500548901042004, 0.8500453896894794, 0.8500271225332598, 0.8500403849716153, 0, 0, 0, 0, 0.8500494745377392, 0, 0.8500363954575869, 0.8500352836134125, 0.8500271225332598, 0, 0.8003080643035296, 0, 0.8003080643035296, 0, 0.8500271225332534, 0.8500431067536218, 0.8500352836134125, 0.8500389963775097, 0, 0.8500389618864547, 0, 0, 0.8500282084719013, 0, 0.8500363954575869, 0.8500352836134114, 0, 0, 0, 0.8500363954575857, 0.8500359319803925, 0.8500420865934055, 0.8500420865934055, 0.8003080643035296, 0, 0, 0, 0, 0, 0, 0, 0.8500372942189445, 0, 0, 0, 0.8500363954575869, 0, 0, 0, 0.8500453896894794, 0, 1.17769125475663e-08, 0, 0.8500475565826187, 0, 0, 0, 0.8500309764914037, 0, 0, 0.8500420865934055, 0, 0, 0.8500475565826187, 0.8500363954575857, 0, 0, 0.8004693832171024, 0, 0.8500431067536218, 0.8500352836134122, 0.8003103496345946, 0, 0.8003103496345946, 0.8003103496345946, 0.8500359319803925, 0.8500497491549993, 0.8004184014803016, 0, 0.8500288722036876, 0.850043106753621, 0.8500271225332598, 0, 0, 0.8004184014803016, 0.8500363954575865, 0.8500419263001949, 0, 0.850028428864036, 0.8500363954575869, 0.8500352836134114, 0.8500288722036876, 0, 0, 0.850041506483336, 0.8500271225332534, 0, 0, 0.8500288722036876, 0, 0, 0.8239822858188037, 0, 0, 0, 0, 0, 0, 0, 0, 0.8004517831803348, 0, 0.8500325739709735, 0, 0.8500271225332534, 0.8500389618864516, 0, 0, 0.8500389618864547, 0.8500462940732187, 0, 0, 0.8500309764914037, 0, 0.8500484471041945, 0, 0.9956712684659814, 0.850036395457588, 0, 0.8500363954575869, 0.8500497491549993, 0.8500352836134235, 0, 0, 0, 0.8500271225332598, 0, 0, 0, 0.8500328156829517, 0, 0, 0, 0, 0, 0.8500389618864547, 0.8500389618864547, 0, 0, 0, 0.8500352836134231, 0, 0, 0, 0, 0, 0.8500235512120774, 0.8500325739709735, 0, 0, 0, 0, 0, 0, 0, 0, 0, 0.8500255810793397, 0, 0, 0, 0, 0, 0, 0, 0, 0, 0, 0, 0, 0, 0.8500363954575869, 0, 0.01199169249263348, 0.8500352836134114, 0, 0.8500389618864516, 0, 0, 0.8003103496345946, 0, 0, 0, 0, 0, 0, 0, 0, 0, 0.8500359319803925, 0, 0, 0, 0, 0.8003080643035296, 0, 0, 0, 0, 0, 0, 0.8500453896894794, 0.8500359319803925, 0.8500359319803925, 0.850041506483336, 0.850028428864036, 0, 0, 0, 0, 0, 0, 0, 0, 1.157342080567909e-08, 0, 0, 0, 0, 0, 0, 0, 0, 0.8500420865934055, 0, 0, 0.8500430381038039, 0, 0, 0, 0, 0, 0, 0, 0, 0, 0, 0, 0, 0, 0, 0, 0, 0.8500403849716153, 0, 0, 0, 0, 0, 0, 0, 0, 0, 0, 0.8500462940732187, 0, 0, 0, 0, 0, 0, 0, 0, 0.850049749154957, 0, 0, 0, 0, 0, 0, 0, 0, 0, 0, 0.8500352836134125, 0.8500389963775097, 0, 0, 0, 0.8500403849716153, 0, 0.8500423580776676, 0.8500363954575857, 0, 0.8500359319803925, 0, 0, 0.8500309764914037, 0.8500497491549993, 0, 0, 0.8500352836134125, 0, 0.8500431067536218, 0.8500484471041945, 0.8003080643035296, 0.8500255810793397, 0, 0.8500363954575857, 0.8500420865934055, 0.8003080643035296, 0.8500497491549993, 0.8500484471041945, 0.8500423580776676, 0, 0.850028428864036, 0.8500431067536218, 0, 0, 0, 0, 0, 0, 0, 0, 0, 0, 0, 0, 0, 0, 0.8500372942189445, 0.8500352836134231, 0.8500482267362932, 0.8500288722036876, 0.850028428864036, 0.8500484471041945, 0.8500494745377392, 0.8500321463355857, 0.8500309764914037, 0.8500352836134125, 0.850028428864036, 0.8003103496345946, 0, 0, 0.8003080643035296, 0, 0, 0, 0, 0, 0, 0, 0, 0, 0.8500389963775097, 0, 0, 0, 0.8500484471041945, 0.5, 0.5, 0.5, 0.8500190489248605, 0.8500253833505804, 0.8500419263001949, 0, 0, 0.8239822858188037, 0, 0, 0.8500363954575869, 0, 0.8500431067536218, 0.8500309764914037, 0, 0, 0.8500431067536218, 0, 0, 0, 0.8500423580776676, 0, 0.8500325739709739, 0.8500309764914037, 0.850028428864036, 0.8500271225332598, 0, 0.8003103496345946, 0, 0.8500484471041945, 0, 0, 0, 0.8500309764914037, 0.8500309764914037, 0.8500352836134125, 0.850036395457588, 0, 0.8500359319803925, 0.8500309764914037, 0.850028428864036, 0.8500430381038009, 0.8500359319803925, 0, 0, 0.8500352836134231, 0, 0, 0, 0.850049749154957, 0.8500494745377392, 0.8500497491549993, 0.8500431067536218, 0.8500431067536218, 0.8500389618864547, 0.8500494745377399, 0.8500494745377399, 0, 0, 0.8500359319803925, 0.8500494745377399, 0.8500309764914037, 0, 0.8500359319803925, 0, 0, 0.8003103496345946, 0, 0, 0, 0, 0.8500484471041945, 0.8003080643035296, 0.8500372942189445, 0.5],
        [0, 0, 0, 0, 0, 0, 0, 0, 0.1499640680196079, 0.1499636045424131, 0, 0.1499690235085963, 0, 0.1499647163865769, 0.1499636045424143, 0, 0, 0, 0.1499568932463782, 0, 0, 0.1499451098957996, 0.1499546103105206, 0.1499728774667402, 0.1499596150283847, 0, 0, 0, 0, 0.1499505254622608, 0, 0.1499636045424131, 0.1499647163865875, 0.1499728774667402, 0, 0.1996919356964704, 0, 0.1996919356964704, 0, 0.1499728774667466, 0.1499568932463782, 0.1499647163865875, 0.1499610036224903, 0, 0.1499610381135453, 0, 0, 0.1499717915280987, 0, 0.1499636045424131, 0.1499647163865886, 0, 0, 0, 0.1499636045424143, 0.1499640680196075, 0.1499579134065945, 0.1499579134065945, 0.1996919356964704, 0, 0, 0, 0, 0, 0, 0, 0.1499627057810555, 0, 0, 0, 0.1499636045424131, 0, 0, 0, 0.1499546103105206, 0, 0.9999999882230874, 0, 0.1499524434173813, 0, 0, 0, 0.1499690235085963, 0, 0, 0.1499579134065945, 0, 0, 0.1499524434173813, 0.1499636045424143, 0, 0, 0.1995306167828976, 0, 0.1499568932463782, 0.1499647163865878, 0.1996896503654054, 0, 0.1996896503654054, 0.1996896503654054, 0.1499640680196075, 0.1499502508450007, 0.1995815985196984, 0, 0.1499711277963124, 0.149956893246379, 0.1499728774667402, 0, 0, 0.1995815985196984, 0.1499636045424135, 0.1499580736998051, 0, 0.149971571135964, 0.1499636045424131, 0.1499647163865886, 0.1499711277963124, 0, 0, 0.149958493516664, 0.1499728774667466, 0, 0, 0.1499711277963124, 0, 0, 0.1760177141811963, 0, 0, 0, 0, 0, 0, 0, 0, 0.1995482168196652, 0, 0.1499674260290265, 0, 0.1499728774667466, 0.1499610381135484, 0, 0, 0.1499610381135453, 0.1499537059267813, 0, 0, 0.1499690235085963, 0, 0.1499515528958055, 0, 0.004328731534018582, 0.149963604542412, 0, 0.1499636045424131, 0.1499502508450007, 0.1499647163865765, 0, 0, 0, 0.1499728774667402, 0, 0, 0, 0.1499671843170483, 0, 0, 0, 0, 0, 0.1499610381135453, 0.1499610381135453, 0, 0, 0, 0.1499647163865769, 0, 0, 0, 0, 0, 0.1499764487879226, 0.1499674260290265, 0, 0, 0, 0, 0, 0, 0, 0, 0, 0.1499744189206603, 0, 0, 0, 0, 0, 0, 0, 0, 0, 0, 0, 0, 0, 0.1499636045424131, 0, 0.9880083075073666, 0.1499647163865886, 0, 0.1499610381135484, 0, 0, 0.1996896503654054, 0, 0, 0, 0, 0, 0, 0, 0, 0, 0.1499640680196075, 0, 0, 0, 0, 0.1996919356964704, 0, 0, 0, 0, 0, 0, 0.1499546103105206, 0.1499640680196075, 0.1499640680196075, 0.149958493516664, 0.149971571135964, 0, 0, 0, 0, 0, 0, 0, 0, 0.9999999884265792, 0, 0, 0, 0, 0, 0, 0, 0, 0.1499579134065945, 0, 0, 0.1499569618961961, 0, 0, 0, 0, 0, 0, 0, 0, 0, 0, 0, 0, 0, 0, 0, 0, 0.1499596150283847, 0, 0, 0, 0, 0, 0, 0, 0, 0, 0, 0.1499537059267813, 0, 0, 0, 0, 0, 0, 0, 0, 0.149950250845043, 0, 0, 0, 0, 0, 0, 0, 0, 0, 0, 0.1499647163865875, 0.1499610036224903, 0, 0, 0, 0.1499596150283847, 0, 0.1499576419223324, 0.1499636045424143, 0, 0.1499640680196075, 0, 0, 0.1499690235085963, 0.1499502508450007, 0, 0, 0.1499647163865875, 0, 0.1499568932463782, 0.1499515528958055, 0.1996919356964704, 0.1499744189206603, 0, 0.1499636045424143, 0.1499579134065945, 0.1996919356964704, 0.1499502508450007, 0.1499515528958055, 0.1499576419223324, 0, 0.149971571135964, 0.1499568932463782, 0, 0, 0, 0, 0, 0, 0, 0, 0, 0, 0, 0, 0, 0, 0.1499627057810555, 0.1499647163865769, 0.1499517732637068, 0.1499711277963124, 0.149971571135964, 0.1499515528958055, 0.1499505254622608, 0.1499678536644143, 0.1499690235085963, 0.1499647163865875, 0.149971571135964, 0.1996896503654054, 0, 0, 0.1996919356964704, 0, 0, 0, 0, 0, 0, 0, 0, 0, 0.1499610036224903, 0, 0, 0, 0.1499515528958055, 0.5, 0.5, 0.5, 0.1499809510751395, 0.1499746166494196, 0.1499580736998051, 0, 0, 0.1760177141811963, 0, 0, 0.1499636045424131, 0, 0.1499568932463782, 0.1499690235085963, 0, 0, 0.1499568932463782, 0, 0, 0, 0.1499576419223324, 0, 0.1499674260290261, 0.1499690235085963, 0.149971571135964, 0.1499728774667402, 0, 0.1996896503654054, 0, 0.1499515528958055, 0, 0, 0, 0.1499690235085963, 0.1499690235085963, 0.1499647163865875, 0.149963604542412, 0, 0.1499640680196075, 0.1499690235085963, 0.149971571135964, 0.1499569618961991, 0.1499640680196075, 0, 0, 0.1499647163865769, 0, 0, 0, 0.149950250845043, 0.1499505254622608, 0.1499502508450007, 0.1499568932463782, 0.1499568932463782, 0.1499610381135453, 0.1499505254622601, 0.1499505254622601, 0, 0, 0.1499640680196075, 0.1499505254622601, 0.1499690235085963, 0, 0.1499640680196075, 0, 0, 0.1996896503654054, 0, 0, 0, 0, 0.1499515528958055, 0.1996919356964704, 0.1499627057810555, 0.5] 
        ],
       "original name":"chrBra_SAMN27257233"
      },
     "cuoAlp_SAMN10180424":{
       "Global MG94xREV":0.0007475325980516754,
       "Nucleotide GTR":0.0007349282368972895,
       "Posterior prob omega class by site":        [
[0, 0, 0, 0, 0, 0, 0, 0, 0.8500120957395224, 0.85001225163003, 0, 0.8500104273592858, 0, 0.8500118774858294, 0.85001225163003, 0, 0, 0, 0.8500145110915147, 0, 0, 0.8500184784556878, 0.8500152798476922, 0.8500091300841669, 0.8500135947563113, 0, 0, 0, 0, 0.8500166549320189, 0, 0.85001225163003, 0.8500118774858294, 0.8500091300841669, 0, 0.8001037500560865, 0, 0.8001037500560865, 0, 0.8500091300841665, 0.8500145110915147, 0.8500118774858294, 0.8500131272783464, 0, 0.8500131156832915, 0, 0, 0.8500094955215642, 0, 0.85001225163003, 0.850011877485829, 0, 0, 0, 0.85001225163003, 0.8500120957395224, 0.8500141677848992, 0.8500141677848992, 0.8001037500560865, 0, 0, 0, 0, 0, 0, 0, 0.8500125543057004, 0, 0, 0, 0.85001225163003, 0, 0, 0, 0.8500152798476922, 0, 1.057254998149037e-08, 0, 0.8500160091445519, 0, 0, 0, 0.8500104273592858, 0, 0, 0.8500141677848992, 0, 0, 0.8500160091445519, 0.85001225163003, 0, 0, 0.8001581304131477, 0, 0.8500145110915147, 0.850011877485829, 0.8001045216426255, 0, 0.8001045216426255, 0.8001045216426255, 0.8500120957395224, 0.8500167473678836, 0.8001409264052043, 0, 0.8500097189427593, 0.8500145110915147, 0.8500091300841677, 0, 0, 0.8001409264052043, 0.85001225163003, 0.8500141137945371, 0, 0.8500095697376293, 0.85001225163003, 0.850011877485829, 0.8500097189427593, 0, 0, 0.8500139722236001, 0.8500091300841665, 0, 0, 0.8500097189427593, 0, 0, 0.8237501306448217, 0, 0, 0, 0, 0, 0, 0, 0, 0.800152200326775, 0, 0.8500109651730217, 0, 0.8500091300841665, 0.8500131156832915, 0, 0, 0.8500131156832915, 0.850015584088977, 0, 0, 0.8500104273592858, 0, 0.8500163090966962, 0, 0.9941947134439398, 0.85001225163003, 0, 0.85001225163003, 0.8500167473678844, 0.8500118774858297, 0, 0, 0, 0.8500091300841677, 0, 0, 0, 0.8500110467607819, 0, 0, 0, 0, 0, 0.8500131156832915, 0.8500131156832915, 0, 0, 0, 0.8500118774858294, 0, 0, 0, 0, 0, 0.8500120957395224, 0.8500109651730217, 0, 0, 0, 0, 0, 0, 0, 0, 0, 0.8500086110317372, 0, 0, 0, 0, 0, 0, 0, 0, 0, 0, 0, 0, 0, 0.85001225163003, 0, 0.01064080389382166, 0.850011877485829, 0, 0.8500131156832915, 0, 0, 0.8001045216426258, 0, 0, 0, 0, 0, 0, 0, 0, 0, 0.8500120957395224, 0, 0, 0, 0, 0.8001037500560865, 0, 0, 0, 0, 0, 0, 0.8500152798476922, 0.8500120957395224, 0.8500120957395224, 0.8500139722236001, 0.8500095697376293, 0, 0, 0, 0, 0, 0, 0, 0, 1.050840016661284e-08, 0, 0, 0, 0, 0, 0, 0, 0, 0.8500141677848992, 0, 0, 0.8500144879341434, 0, 0, 0, 0, 0, 0, 0, 0, 0, 0, 0, 0, 0, 0, 0, 0, 0.8500135947563113, 0, 0, 0, 0, 0, 0, 0, 0, 0, 0, 0.850015584088977, 0, 0, 0, 0, 0, 0, 0, 0, 0.8500167473678829, 0, 0, 0, 0, 0, 0, 0, 0, 0, 0, 0.8500118774858294, 0.8500131272783464, 0, 0, 0, 0.8500135947563113, 0, 0.8500142590331147, 0.85001225163003, 0, 0.8500120957395224, 0, 0, 0.8500104273592858, 0.8500167473678844, 0, 0, 0.8500118774858294, 0, 0.8500145110915147, 0.8500163090966962, 0.8001037500560865, 0.8500086110317372, 0, 0.85001225163003, 0.8500141677848992, 0.8001037500560865, 0.8500167473678844, 0.8500163090966962, 0.8500142590331147, 0, 0.8500095697376293, 0.8500145110915147, 0, 0, 0, 0, 0, 0, 0, 0, 0, 0, 0, 0, 0, 0, 0.8500125543057004, 0.8500118774858294, 0.8500162348833785, 0.8500097189427593, 0.8500095697376293, 0.8500163090966962, 0.8500166549320189, 0.8500108212757045, 0.8500104273592858, 0.8500118774858294, 0.8500095697376293, 0.8001045216426258, 0, 0, 0.8001037500560865, 0, 0, 0, 0, 0, 0, 0, 0, 0, 0.8500131272783464, 0, 0, 0, 0.8500163090966962, 0.5, 0.5, 0.5, 0.8500000000000001, 0.8500000000000001, 0.8500063142814331, 0, 0, 0.8237501306448217, 0, 0, 0.85001225163003, 0, 0.8500145110915147, 0.8500104273592858, 0, 0, 0.8500145110915147, 0, 0, 0, 0.8500142590331147, 0, 0.8500109651730217, 0.8500104273592858, 0.8500095697376293, 0.8500091300841669, 0, 0.8001045216426258, 0, 0.8500163090966962, 0, 0, 0, 0.8500104273592858, 0.8500104273592858, 0.8500118774858294, 0.85001225163003, 0, 0.8500120957395224, 0.8500104273592858, 0.8500095697376293, 0.8500144879341434, 0.8500120957395224, 0, 0, 0.8500118774858294, 0, 0, 0, 0.8500167473678829, 0.8500166549320189, 0.8500167473678844, 0.8500145110915147, 0.8500145110915147, 0.8500131156832915, 0.8500166549320189, 0.8500166549320189, 0, 0, 0.8500120957395224, 0.8500166549320189, 0.8500104273592858, 0, 0.8500120957395224, 0, 0, 0.8001045216426258, 0, 0, 0, 0, 0.8500163090966962, 0.8001037500560865, 0.8500125543057004, 0.5],
        [0, 0, 0, 0, 0, 0, 0, 0, 0.1499879042604776, 0.14998774836997, 0, 0.1499895726407142, 0, 0.1499881225141706, 0.14998774836997, 0, 0, 0, 0.1499854889084853, 0, 0, 0.1499815215443122, 0.1499847201523078, 0.1499908699158331, 0.1499864052436887, 0, 0, 0, 0, 0.1499833450679811, 0, 0.14998774836997, 0.1499881225141706, 0.1499908699158331, 0, 0.1998962499439135, 0, 0.1998962499439135, 0, 0.1499908699158335, 0.1499854889084853, 0.1499881225141706, 0.1499868727216536, 0, 0.1499868843167085, 0, 0, 0.1499905044784358, 0, 0.14998774836997, 0.149988122514171, 0, 0, 0, 0.14998774836997, 0.1499879042604776, 0.1499858322151008, 0.1499858322151008, 0.1998962499439135, 0, 0, 0, 0, 0, 0, 0, 0.1499874456942996, 0, 0, 0, 0.14998774836997, 0, 0, 0, 0.1499847201523078, 0, 0.9999999894274501, 0, 0.1499839908554481, 0, 0, 0, 0.1499895726407142, 0, 0, 0.1499858322151008, 0, 0, 0.1499839908554481, 0.14998774836997, 0, 0, 0.1998418695868523, 0, 0.1499854889084853, 0.149988122514171, 0.1998954783573745, 0, 0.1998954783573745, 0.1998954783573745, 0.1499879042604776, 0.1499832526321164, 0.1998590735947957, 0, 0.1499902810572407, 0.1499854889084853, 0.1499908699158323, 0, 0, 0.1998590735947957, 0.14998774836997, 0.1499858862054629, 0, 0.1499904302623707, 0.14998774836997, 0.149988122514171, 0.1499902810572407, 0, 0, 0.1499860277763999, 0.1499908699158335, 0, 0, 0.1499902810572407, 0, 0, 0.1762498693551783, 0, 0, 0, 0, 0, 0, 0, 0, 0.199847799673225, 0, 0.1499890348269783, 0, 0.1499908699158335, 0.1499868843167085, 0, 0, 0.1499868843167085, 0.149984415911023, 0, 0, 0.1499895726407142, 0, 0.1499836909033038, 0, 0.005805286556060163, 0.14998774836997, 0, 0.14998774836997, 0.1499832526321156, 0.1499881225141703, 0, 0, 0, 0.1499908699158323, 0, 0, 0, 0.1499889532392181, 0, 0, 0, 0, 0, 0.1499868843167085, 0.1499868843167085, 0, 0, 0, 0.1499881225141706, 0, 0, 0, 0, 0, 0.1499879042604776, 0.1499890348269783, 0, 0, 0, 0, 0, 0, 0, 0, 0, 0.1499913889682628, 0, 0, 0, 0, 0, 0, 0, 0, 0, 0, 0, 0, 0, 0.14998774836997, 0, 0.9893591961061783, 0.149988122514171, 0, 0.1499868843167085, 0, 0, 0.1998954783573742, 0, 0, 0, 0, 0, 0, 0, 0, 0, 0.1499879042604776, 0, 0, 0, 0, 0.1998962499439135, 0, 0, 0, 0, 0, 0, 0.1499847201523078, 0.1499879042604776, 0.1499879042604776, 0.1499860277763999, 0.1499904302623707, 0, 0, 0, 0, 0, 0, 0, 0, 0.9999999894915998, 0, 0, 0, 0, 0, 0, 0, 0, 0.1499858322151008, 0, 0, 0.1499855120658566, 0, 0, 0, 0, 0, 0, 0, 0, 0, 0, 0, 0, 0, 0, 0, 0, 0.1499864052436887, 0, 0, 0, 0, 0, 0, 0, 0, 0, 0, 0.149984415911023, 0, 0, 0, 0, 0, 0, 0, 0, 0.1499832526321171, 0, 0, 0, 0, 0, 0, 0, 0, 0, 0, 0.1499881225141706, 0.1499868727216536, 0, 0, 0, 0.1499864052436887, 0, 0.1499857409668853, 0.14998774836997, 0, 0.1499879042604776, 0, 0, 0.1499895726407142, 0.1499832526321156, 0, 0, 0.1499881225141706, 0, 0.1499854889084853, 0.1499836909033038, 0.1998962499439135, 0.1499913889682628, 0, 0.14998774836997, 0.1499858322151008, 0.1998962499439135, 0.1499832526321156, 0.1499836909033038, 0.1499857409668853, 0, 0.1499904302623707, 0.1499854889084853, 0, 0, 0, 0, 0, 0, 0, 0, 0, 0, 0, 0, 0, 0, 0.1499874456942996, 0.1499881225141706, 0.1499837651166215, 0.1499902810572407, 0.1499904302623707, 0.1499836909033038, 0.1499833450679811, 0.1499891787242955, 0.1499895726407142, 0.1499881225141706, 0.1499904302623707, 0.1998954783573742, 0, 0, 0.1998962499439135, 0, 0, 0, 0, 0, 0, 0, 0, 0, 0.1499868727216536, 0, 0, 0, 0.1499836909033038, 0.5, 0.5, 0.5, 0.1499999999999999, 0.1499999999999999, 0.1499936857185669, 0, 0, 0.1762498693551783, 0, 0, 0.14998774836997, 0, 0.1499854889084853, 0.1499895726407142, 0, 0, 0.1499854889084853, 0, 0, 0, 0.1499857409668853, 0, 0.1499890348269783, 0.1499895726407142, 0.1499904302623707, 0.1499908699158331, 0, 0.1998954783573742, 0, 0.1499836909033038, 0, 0, 0, 0.1499895726407142, 0.1499895726407142, 0.1499881225141706, 0.14998774836997, 0, 0.1499879042604776, 0.1499895726407142, 0.1499904302623707, 0.1499855120658566, 0.1499879042604776, 0, 0, 0.1499881225141706, 0, 0, 0, 0.1499832526321171, 0.1499833450679811, 0.1499832526321156, 0.1499854889084853, 0.1499854889084853, 0.1499868843167085, 0.1499833450679811, 0.1499833450679811, 0, 0, 0.1499879042604776, 0.1499833450679811, 0.1499895726407142, 0, 0.1499879042604776, 0, 0, 0.1998954783573742, 0, 0, 0, 0, 0.1499836909033038, 0.1998962499439135, 0.1499874456942996, 0.5] 
        ],
       "original name":"cuoAlp_SAMN10180424"
      },
     "lupMes_SAMEA5411047":{
       "Global MG94xREV":0.000741722912884268,
       "Nucleotide GTR":0.0007310199558701476,
       "Posterior prob omega class by site":        [
[0, 0, 0, 0, 0, 0, 0, 0, 0.8500120017380811, 0.8500121564165877, 0, 0.8500103463227187, 0, 0.8500117851805569, 0.850012156416588, 0, 0, 0, 0.8500143983197419, 0, 0, 0.8500183348546708, 0.8500151611025636, 0.8500090591296151, 0.8500134891053812, 0, 0, 0, 0, 0.8500165255005165, 0, 0.8500121564165877, 0.8500117851805569, 0.8500090591296151, 0, 0.8001029439505666, 0, 0.8001029439505666, 0, 0.8500090591296148, 0.8500143983197419, 0.8500117851805569, 0.8500130252602534, 0, 0.8500130137553695, 0, 0, 0.8500094217265614, 0, 0.8500121564165877, 0.8500117851805565, 0, 0, 0, 0.850012156416588, 0.8500120017380811, 0.8500140576815421, 0.8500140576815421, 0.8001029439505666, 0, 0, 0, 0, 0, 0, 0, 0.8500124567405247, 0, 0, 0, 0.8500121564165877, 0, 0, 0, 0.8500151611025636, 0, 1.056800193693927e-08, 0, 0.8500158847311736, 0, 0, 0, 0.8500103463227187, 0, 0, 0.8500140576815421, 0, 0, 0.8500158847311736, 0.850012156416588, 0, 0, 0.8001569019899535, 0, 0.8500143983197416, 0.8500117851805565, 0.8001037095496777, 0, 0.8001037095496777, 0.8001037095496777, 0.8500120017380811, 0.8500166172179886, 0.8001398315173083, 0, 0.8500096434114098, 0.8500143983197411, 0.8500090591296159, 0, 0, 0.8001398315173083, 0.850012156416588, 0.8500140041106421, 0, 0.8500094953659606, 0.8500121564165877, 0.8500117851805565, 0.8500096434114098, 0, 0, 0.850013863638944, 0.8500090591296148, 0, 0, 0.8500096434114098, 0, 0, 0.8237492145046735, 0, 0, 0, 0, 0, 0, 0, 0, 0.8001510179677863, 0, 0.8500108799570812, 0, 0.8500090591296148, 0.8500130137553688, 0, 0, 0.8500130137553695, 0.8500154629786685, 0, 0, 0.8500103463227187, 0, 0.8500161823529471, 0, 0.9941712524411256, 0.8500121564165872, 0, 0.8500121564165877, 0.8500166172179886, 0.8500117851805572, 0, 0, 0, 0.8500090591296159, 0, 0, 0, 0.8500109609116493, 0, 0, 0, 0, 0, 0.8500130137553695, 0.8500130137553695, 0, 0, 0, 0.8500117851805569, 0, 0, 0, 0, 0, 0.8500120017380816, 0.8500108799570812, 0, 0, 0, 0, 0, 0, 0, 0, 0, 0.8500085441103706, 0, 0, 0, 0, 0, 0, 0, 0, 0, 0, 0, 0, 0, 0.8500121564165877, 0, 0.01063570898954314, 0.8500117851805565, 0, 0.8500130137553688, 0, 0, 0.800103709549678, 0, 0, 0, 0, 0, 0, 0, 0, 0, 0.8500120017380811, 0, 0, 0, 0, 0.8001029439505666, 0, 0, 0, 0, 0, 0, 0.8500151611025636, 0.8500120017380811, 0.8500120017380811, 0.850013863638944, 0.8500094953659606, 0, 0, 0, 0, 0, 0, 0, 0, 1.050436767898579e-08, 0, 0, 0, 0, 0, 0, 0, 0, 0.8500140576815421, 0, 0, 0.8500143753421495, 0, 0, 0, 0, 0, 0, 0, 0, 0, 0, 0, 0, 0, 0, 0, 0, 0.8500134891053812, 0, 0, 0, 0, 0, 0, 0, 0, 0, 0, 0.8500154629786685, 0, 0, 0, 0, 0, 0, 0, 0, 0.8500166172179878, 0, 0, 0, 0, 0, 0, 0, 0, 0, 0, 0.8500117851805569, 0.8500130252602534, 0, 0, 0, 0.8500134891053812, 0, 0.8500141482200738, 0.850012156416588, 0, 0.8500120017380811, 0, 0, 0.8500103463227187, 0.8500166172179886, 0, 0, 0.8500117851805569, 0, 0.8500143983197419, 0.8500161823529471, 0.8001029439505666, 0.8500085441103706, 0, 0.850012156416588, 0.8500140576815421, 0.8001029439505666, 0.8500166172179886, 0.8500161823529471, 0.8500141482200738, 0, 0.8500094953659606, 0.8500143983197419, 0, 0, 0, 0, 0, 0, 0, 0, 0, 0, 0, 0, 0, 0, 0.8500124567405247, 0.8500117851805569, 0.8500161087162522, 0.8500096434114098, 0.8500094953659606, 0.8500161823529471, 0.8500165255005165, 0.8500107371782787, 0.8500103463227187, 0.8500117851805569, 0.8500094953659606, 0.800103709549678, 0, 0, 0.8001029439505666, 0, 0, 0, 0, 0, 0, 0, 0, 0, 0.8500130252602534, 0, 0, 0, 0.8500161823529471, 0.4999999999999998, 0.4999999999999998, 0.4999999999999998, 0.8500063623636713, 0.8500084781680709, 0.8500140041106421, 0, 0, 0.8237492145046735, 0, 0, 0.8500121564165877, 0, 0.8500143983197419, 0.8500103463227187, 0, 0, 0.8500143983197419, 0, 0, 0, 0.8500141482200738, 0, 0.8500108799570816, 0.8500103463227187, 0.8500094953659606, 0.8500090591296151, 0, 0.800103709549678, 0, 0.8500161823529471, 0, 0, 0, 0.8500103463227187, 0.8500103463227187, 0.8500117851805569, 0.850012156416588, 0, 0.8500120017380811, 0.8500103463227187, 0.8500094953659606, 0.8500143753421495, 0.8500120017380811, 0, 0, 0.8500117851805569, 0, 0, 0, 0.8500166172179878, 0.8500165255005165, 0.8500166172179886, 0.8500143983197419, 0.8500143983197419, 0.8500130137553695, 0.8500165255005165, 0.8500165255005165, 0, 0, 0.8500120017380811, 0.8500165255005165, 0.8500103463227187, 0, 0.8500120017380811, 0, 0, 0.800103709549678, 0, 0, 0, 0, 0.8500161823529471, 0.8001029439505666, 0.8500124567405247, 0.5],
        [0, 0, 0, 0, 0, 0, 0, 0, 0.1499879982619189, 0.1499878435834123, 0, 0.1499896536772813, 0, 0.1499882148194431, 0.149987843583412, 0, 0, 0, 0.1499856016802581, 0, 0, 0.1499816651453292, 0.1499848388974364, 0.1499909408703849, 0.1499865108946188, 0, 0, 0, 0, 0.1499834744994835, 0, 0.1499878435834123, 0.1499882148194431, 0.1499909408703849, 0, 0.1998970560494334, 0, 0.1998970560494334, 0, 0.1499909408703852, 0.1499856016802581, 0.1499882148194431, 0.1499869747397466, 0, 0.1499869862446305, 0, 0, 0.1499905782734386, 0, 0.1499878435834123, 0.1499882148194435, 0, 0, 0, 0.149987843583412, 0.1499879982619189, 0.1499859423184579, 0.1499859423184579, 0.1998970560494334, 0, 0, 0, 0, 0, 0, 0, 0.1499875432594753, 0, 0, 0, 0.1499878435834123, 0, 0, 0, 0.1499848388974364, 0, 0.9999999894319981, 0, 0.1499841152688264, 0, 0, 0, 0.1499896536772813, 0, 0, 0.1499859423184579, 0, 0, 0.1499841152688264, 0.149987843583412, 0, 0, 0.1998430980100465, 0, 0.1499856016802584, 0.1499882148194435, 0.1998962904503223, 0, 0.1998962904503223, 0.1998962904503223, 0.1499879982619189, 0.1499833827820114, 0.1998601684826917, 0, 0.1499903565885902, 0.1499856016802589, 0.1499909408703841, 0, 0, 0.1998601684826917, 0.149987843583412, 0.1499859958893579, 0, 0.1499905046340394, 0.1499878435834123, 0.1499882148194435, 0.1499903565885902, 0, 0, 0.149986136361056, 0.1499909408703852, 0, 0, 0.1499903565885902, 0, 0, 0.1762507854953265, 0, 0, 0, 0, 0, 0, 0, 0, 0.1998489820322137, 0, 0.1499891200429188, 0, 0.1499909408703852, 0.1499869862446312, 0, 0, 0.1499869862446305, 0.1499845370213315, 0, 0, 0.1499896536772813, 0, 0.1499838176470529, 0, 0.005828747558874414, 0.1499878435834128, 0, 0.1499878435834123, 0.1499833827820114, 0.1499882148194428, 0, 0, 0, 0.1499909408703841, 0, 0, 0, 0.1499890390883507, 0, 0, 0, 0, 0, 0.1499869862446305, 0.1499869862446305, 0, 0, 0, 0.1499882148194431, 0, 0, 0, 0, 0, 0.1499879982619184, 0.1499891200429188, 0, 0, 0, 0, 0, 0, 0, 0, 0, 0.1499914558896294, 0, 0, 0, 0, 0, 0, 0, 0, 0, 0, 0, 0, 0, 0.1499878435834123, 0, 0.9893642910104569, 0.1499882148194435, 0, 0.1499869862446312, 0, 0, 0.199896290450322, 0, 0, 0, 0, 0, 0, 0, 0, 0, 0.1499879982619189, 0, 0, 0, 0, 0.1998970560494334, 0, 0, 0, 0, 0, 0, 0.1499848388974364, 0.1499879982619189, 0.1499879982619189, 0.149986136361056, 0.1499905046340394, 0, 0, 0, 0, 0, 0, 0, 0, 0.9999999894956323, 0, 0, 0, 0, 0, 0, 0, 0, 0.1499859423184579, 0, 0, 0.1499856246578505, 0, 0, 0, 0, 0, 0, 0, 0, 0, 0, 0, 0, 0, 0, 0, 0, 0.1499865108946188, 0, 0, 0, 0, 0, 0, 0, 0, 0, 0, 0.1499845370213315, 0, 0, 0, 0, 0, 0, 0, 0, 0.1499833827820122, 0, 0, 0, 0, 0, 0, 0, 0, 0, 0, 0.1499882148194431, 0.1499869747397466, 0, 0, 0, 0.1499865108946188, 0, 0.1499858517799262, 0.149987843583412, 0, 0.1499879982619189, 0, 0, 0.1499896536772813, 0.1499833827820114, 0, 0, 0.1499882148194431, 0, 0.1499856016802581, 0.1499838176470529, 0.1998970560494334, 0.1499914558896294, 0, 0.149987843583412, 0.1499859423184579, 0.1998970560494334, 0.1499833827820114, 0.1499838176470529, 0.1499858517799262, 0, 0.1499905046340394, 0.1499856016802581, 0, 0, 0, 0, 0, 0, 0, 0, 0, 0, 0, 0, 0, 0, 0.1499875432594753, 0.1499882148194431, 0.1499838912837478, 0.1499903565885902, 0.1499905046340394, 0.1499838176470529, 0.1499834744994835, 0.1499892628217213, 0.1499896536772813, 0.1499882148194431, 0.1499905046340394, 0.199896290450322, 0, 0, 0.1998970560494334, 0, 0, 0, 0, 0, 0, 0, 0, 0, 0.1499869747397466, 0, 0, 0, 0.1499838176470529, 0.5000000000000002, 0.5000000000000002, 0.5000000000000002, 0.1499936376363287, 0.1499915218319291, 0.1499859958893579, 0, 0, 0.1762507854953265, 0, 0, 0.1499878435834123, 0, 0.1499856016802581, 0.1499896536772813, 0, 0, 0.1499856016802581, 0, 0, 0, 0.1499858517799262, 0, 0.1499891200429184, 0.1499896536772813, 0.1499905046340394, 0.1499909408703849, 0, 0.199896290450322, 0, 0.1499838176470529, 0, 0, 0, 0.1499896536772813, 0.1499896536772813, 0.1499882148194431, 0.149987843583412, 0, 0.1499879982619189, 0.1499896536772813, 0.1499905046340394, 0.1499856246578505, 0.1499879982619189, 0, 0, 0.1499882148194431, 0, 0, 0, 0.1499833827820122, 0.1499834744994835, 0.1499833827820114, 0.1499856016802581, 0.1499856016802581, 0.1499869862446305, 0.1499834744994835, 0.1499834744994835, 0, 0, 0.1499879982619189, 0.1499834744994835, 0.1499896536772813, 0, 0.1499879982619189, 0, 0, 0.199896290450322, 0, 0, 0, 0, 0.1499838176470529, 0.1998970560494334, 0.1499875432594753, 0.5] 
        ],
       "original name":"lupMes_SAMEA5411047"
      },
     "lycPic_SAMN09924608":{
       "Global MG94xREV":0,
       "Nucleotide GTR":1e-06,
       "Posterior prob omega class by site":        [
[0, 0, 0, 0, 0, 0, 0, 0, 0.8500000000000001, 0.8500000000000001, 0, 0.8500000000000001, 0, 0.8500000000000001, 0.8500000000000001, 0, 0, 0, 0.8500000000000001, 0, 0, 0.8500000000000001, 0.8500000000000001, 0.8500000000000001, 0.8500000000000001, 0, 0, 0, 0, 0.8500000000000001, 0, 0.8500000000000001, 0.8500000000000001, 0.8500000000000001, 0, 0.8, 0, 0.8, 0, 0.8500000000000001, 0.8500000000000001, 0.8500000000000001, 0.8500000000000001, 0, 0.8500000000000001, 0, 0, 0.8500000000000001, 0, 0.8500000000000001, 0.8500000000000001, 0, 0, 0, 0.8500000000000001, 0.8500000000000001, 0.8500000000000001, 0.8500000000000001, 0.8, 0, 0, 0, 0, 0, 0, 0, 0.8500000000000001, 0, 0, 0, 0.8500000000000001, 0, 0, 0, 0.8500000000000001, 0, 1e-08, 0, 0.8500000000000001, 0, 0, 0, 0.8500000000000001, 0, 0, 0.8500000000000001, 0, 0, 0.8500000000000001, 0.8500000000000001, 0, 0, 0.8, 0, 0.8500000000000001, 0.8500000000000001, 0.8, 0, 0.8, 0.8, 0.8500000000000001, 0.8500000000000001, 0.8, 0, 0.8500000000000001, 0.8500000000000001, 0.8500000000000001, 0, 0, 0.8, 0.8500000000000001, 0.8500000000000001, 0, 0.8500000000000001, 0.8500000000000001, 0.8500000000000001, 0.8500000000000001, 0, 0, 0.8500000000000001, 0.8500000000000001, 0, 0, 0.8500000000000001, 0, 0, 0.8236322062499999, 0, 0, 0, 0, 0, 0, 0, 0, 0.8, 0, 0.8500000000000001, 0, 0.8500000000000001, 0.8500000000000001, 0, 0, 0.8500000000000001, 0.8500000000000001, 0, 0, 0.8500000000000001, 0, 0.8500000000000001, 0, 0.8273895743797155, 0.8500000000000001, 0, 0.8500000000000001, 0.8500000000000001, 0.8500000000000001, 0, 0, 0, 0.8500000000000001, 0, 0, 0, 0.8500000000000001, 0, 0, 0, 0, 0, 0.8500000000000001, 0.8500000000000001, 0, 0, 0, 0.8500000000000001, 0, 0, 0, 0, 0, 0.8500000000000001, 0.8500000000000001, 0, 0, 0, 0, 0, 0, 0, 0, 0, 0.8500000000000001, 0, 0, 0, 0, 0, 0, 0, 0, 0, 0, 0, 0, 0, 0.8500000000000001, 0, 0.01, 0.8500000000000001, 0, 0.8500000000000001, 0, 0, 0.8, 0, 0, 0, 0, 0, 0, 0, 0, 0, 0.8500000000000001, 0, 0, 0, 0, 0.8, 0, 0, 0, 0, 0, 0, 0.8500000000000001, 0.8500000000000001, 0.8500000000000001, 0.8500000000000001, 0.8500000000000001, 0, 0, 0, 0, 0, 0, 0, 0, 1e-08, 0, 0, 0, 0, 0, 0, 0, 0, 0.8500000000000001, 0, 0, 0.8500000000000001, 0, 0, 0, 0, 0, 0, 0, 0, 0, 0, 0, 0, 0, 0, 0, 0, 0.8500000000000001, 0, 0, 0, 0, 0, 0, 0, 0, 0, 0, 0.8500000000000001, 0, 0, 0, 0, 0, 0, 0, 0, 0.8500000000000001, 0, 0, 0, 0, 0, 0, 0, 0, 0, 0, 0.8500000000000001, 0.8500000000000001, 0, 0, 0, 0.8500000000000001, 0, 0.8500000000000001, 0.8500000000000001, 0, 0.8500000000000001, 0, 0, 0.8500000000000001, 0.8500000000000001, 0, 0, 0.8500000000000001, 0, 0.8500000000000001, 0.8500000000000001, 0.8, 0.8500000000000001, 0, 0.8500000000000001, 0.8500000000000001, 0.8, 0.8500000000000001, 0.8500000000000001, 0.8500000000000001, 0, 0.8500000000000001, 0.8500000000000001, 0, 0, 0, 0, 0, 0, 0, 0, 0, 0, 0, 0, 0, 0, 0.8500000000000001, 0.8500000000000001, 0.8500000000000001, 0.8500000000000001, 0.8500000000000001, 0.8500000000000001, 0.8500000000000001, 0.8500000000000001, 0.8500000000000001, 0.8500000000000001, 0.8500000000000001, 0.8, 0, 0, 0.8, 0, 0, 0, 0, 0, 0, 0, 0, 0, 0.8500000000000001, 0, 0, 0, 0.8500000000000001, 0.5, 0.5, 0.5, 0.8500000000000001, 0.8500000000000001, 0.8500000000000001, 0, 0, 0.8236322062499999, 0, 0, 0.8500000000000001, 0, 0.8500000000000001, 0.8500000000000001, 0, 0, 0.8500000000000001, 0, 0, 0, 0.8500000000000001, 0, 0.8500000000000001, 0.8500000000000001, 0.8500000000000001, 0.8500000000000001, 0, 0.8, 0, 0.8500000000000001, 0, 0, 0, 0.8500000000000001, 0.8500000000000001, 0.8500000000000001, 0.8500000000000001, 0, 0.8500000000000001, 0.8500000000000001, 0.8500000000000001, 0.8500000000000001, 0.8500000000000001, 0, 0, 0.8500000000000001, 0, 0, 0, 0.8500000000000001, 0.8500000000000001, 0.8500000000000001, 0.8500000000000001, 0.8500000000000001, 0.8500000000000001, 0.8500000000000001, 0.8500000000000001, 0, 0, 0.8500000000000001, 0.8500000000000001, 0.8500000000000001, 0, 0.8500000000000001, 0, 0, 0.8, 0, 0, 0, 0, 0.8500000000000001, 0.8, 0.8500000000000001, 0.5],
        [0, 0, 0, 0, 0, 0, 0, 0, 0.1499999999999999, 0.1499999999999999, 0, 0.1499999999999999, 0, 0.1499999999999999, 0.1499999999999999, 0, 0, 0, 0.1499999999999999, 0, 0, 0.1499999999999999, 0.1499999999999999, 0.1499999999999999, 0.1499999999999999, 0, 0, 0, 0, 0.1499999999999999, 0, 0.1499999999999999, 0.1499999999999999, 0.1499999999999999, 0, 0.2, 0, 0.2, 0, 0.1499999999999999, 0.1499999999999999, 0.1499999999999999, 0.1499999999999999, 0, 0.1499999999999999, 0, 0, 0.1499999999999999, 0, 0.1499999999999999, 0.1499999999999999, 0, 0, 0, 0.1499999999999999, 0.1499999999999999, 0.1499999999999999, 0.1499999999999999, 0.2, 0, 0, 0, 0, 0, 0, 0, 0.1499999999999999, 0, 0, 0, 0.1499999999999999, 0, 0, 0, 0.1499999999999999, 0, 0.9999999899999999, 0, 0.1499999999999999, 0, 0, 0, 0.1499999999999999, 0, 0, 0.1499999999999999, 0, 0, 0.1499999999999999, 0.1499999999999999, 0, 0, 0.2, 0, 0.1499999999999999, 0.1499999999999999, 0.2, 0, 0.2, 0.2, 0.1499999999999999, 0.1499999999999999, 0.2, 0, 0.1499999999999999, 0.1499999999999999, 0.1499999999999999, 0, 0, 0.2, 0.1499999999999999, 0.1499999999999999, 0, 0.1499999999999999, 0.1499999999999999, 0.1499999999999999, 0.1499999999999999, 0, 0, 0.1499999999999999, 0.1499999999999999, 0, 0, 0.1499999999999999, 0, 0, 0.1763677937500001, 0, 0, 0, 0, 0, 0, 0, 0, 0.2, 0, 0.1499999999999999, 0, 0.1499999999999999, 0.1499999999999999, 0, 0, 0.1499999999999999, 0.1499999999999999, 0, 0, 0.1499999999999999, 0, 0.1499999999999999, 0, 0.1726104256202845, 0.1499999999999999, 0, 0.1499999999999999, 0.1499999999999999, 0.1499999999999999, 0, 0, 0, 0.1499999999999999, 0, 0, 0, 0.1499999999999999, 0, 0, 0, 0, 0, 0.1499999999999999, 0.1499999999999999, 0, 0, 0, 0.1499999999999999, 0, 0, 0, 0, 0, 0.1499999999999999, 0.1499999999999999, 0, 0, 0, 0, 0, 0, 0, 0, 0, 0.1499999999999999, 0, 0, 0, 0, 0, 0, 0, 0, 0, 0, 0, 0, 0, 0.1499999999999999, 0, 0.99, 0.1499999999999999, 0, 0.1499999999999999, 0, 0, 0.2, 0, 0, 0, 0, 0, 0, 0, 0, 0, 0.1499999999999999, 0, 0, 0, 0, 0.2, 0, 0, 0, 0, 0, 0, 0.1499999999999999, 0.1499999999999999, 0.1499999999999999, 0.1499999999999999, 0.1499999999999999, 0, 0, 0, 0, 0, 0, 0, 0, 0.9999999899999999, 0, 0, 0, 0, 0, 0, 0, 0, 0.1499999999999999, 0, 0, 0.1499999999999999, 0, 0, 0, 0, 0, 0, 0, 0, 0, 0, 0, 0, 0, 0, 0, 0, 0.1499999999999999, 0, 0, 0, 0, 0, 0, 0, 0, 0, 0, 0.1499999999999999, 0, 0, 0, 0, 0, 0, 0, 0, 0.1499999999999999, 0, 0, 0, 0, 0, 0, 0, 0, 0, 0, 0.1499999999999999, 0.1499999999999999, 0, 0, 0, 0.1499999999999999, 0, 0.1499999999999999, 0.1499999999999999, 0, 0.1499999999999999, 0, 0, 0.1499999999999999, 0.1499999999999999, 0, 0, 0.1499999999999999, 0, 0.1499999999999999, 0.1499999999999999, 0.2, 0.1499999999999999, 0, 0.1499999999999999, 0.1499999999999999, 0.2, 0.1499999999999999, 0.1499999999999999, 0.1499999999999999, 0, 0.1499999999999999, 0.1499999999999999, 0, 0, 0, 0, 0, 0, 0, 0, 0, 0, 0, 0, 0, 0, 0.1499999999999999, 0.1499999999999999, 0.1499999999999999, 0.1499999999999999, 0.1499999999999999, 0.1499999999999999, 0.1499999999999999, 0.1499999999999999, 0.1499999999999999, 0.1499999999999999, 0.1499999999999999, 0.2, 0, 0, 0.2, 0, 0, 0, 0, 0, 0, 0, 0, 0, 0.1499999999999999, 0, 0, 0, 0.1499999999999999, 0.5, 0.5, 0.5, 0.1499999999999999, 0.1499999999999999, 0.1499999999999999, 0, 0, 0.1763677937500001, 0, 0, 0.1499999999999999, 0, 0.1499999999999999, 0.1499999999999999, 0, 0, 0.1499999999999999, 0, 0, 0, 0.1499999999999999, 0, 0.1499999999999999, 0.1499999999999999, 0.1499999999999999, 0.1499999999999999, 0, 0.2, 0, 0.1499999999999999, 0, 0, 0, 0.1499999999999999, 0.1499999999999999, 0.1499999999999999, 0.1499999999999999, 0, 0.1499999999999999, 0.1499999999999999, 0.1499999999999999, 0.1499999999999999, 0.1499999999999999, 0, 0, 0.1499999999999999, 0, 0, 0, 0.1499999999999999, 0.1499999999999999, 0.1499999999999999, 0.1499999999999999, 0.1499999999999999, 0.1499999999999999, 0.1499999999999999, 0.1499999999999999, 0, 0, 0.1499999999999999, 0.1499999999999999, 0.1499999999999999, 0, 0.1499999999999999, 0, 0, 0.2, 0, 0, 0, 0, 0.1499999999999999, 0.2, 0.1499999999999999, 0.5] 
        ],
       "original name":"lycPic_SAMN09924608"
      },
     "speVen_SAMN27257238":{
       "Global MG94xREV":0.001486536665787388,
       "Nucleotide GTR":0.001466125581858609,
       "Posterior prob omega class by site":        [
[0, 0, 0, 0, 0, 0, 0, 0, 0.8500240523554952, 0.8500243624724136, 0, 0.8500207350038512, 0, 0.8500236183531429, 0.8500243624724136, 0, 0, 0, 0.8500288551620624, 0, 0, 0.8500367435112585, 0.8500303835787222, 0.8500181552966969, 0.8500270331359333, 0, 0, 0, 0, 0.8500331179246164, 0, 0.8500243624724136, 0.8500236183531394, 0.8500181552966969, 0, 0.8002062601709116, 0, 0.8002062601709116, 0, 0.850018155296695, 0.8500288551620627, 0.8500236183531394, 0.8500261035939698, 0, 0.8500260805216363, 0, 0, 0.8500188820887993, 0, 0.8500243624724136, 0.8500236183531391, 0, 0, 0, 0.8500243624724136, 0.8500240523554952, 0.8500281723890744, 0.8500281723890744, 0.8002062601709116, 0, 0, 0, 0, 0, 0, 0, 0.850024964216032, 0, 0, 0, 0.8500243624724136, 0, 0, 0, 0.8500303835787222, 0, 1.116384397405093e-08, 0, 0.8500318339255953, 0, 0, 0, 0.8500207350038512, 0, 0, 0.8500281723890744, 0, 0, 0.8500318339255953, 0.8500243624724136, 0, 0, 0.8003143198231103, 0, 0.8500288551620627, 0.8500236183531394, 0.80020779219632, 0, 0.80020779219632, 0.80020779219632, 0.8500240523554952, 0.8500333017413575, 0.8002801516796461, 0, 0.8500193263714437, 0.8500288551620624, 0.8500181552966969, 0, 0, 0.8002801516796461, 0.8500243624724136, 0.8500280650603115, 0, 0.8500190296416481, 0.8500243624724136, 0.8500236183531391, 0.8500193263714445, 0, 0, 0.8500277837946238, 0.850018155296695, 0, 0, 0.8500193263714445, 0, 0, 0.8238666213471683, 0, 0, 0, 0, 0, 0, 0, 0, 0.8003025332519593, 0, 0.8500218043895069, 0, 0.850018155296695, 0.8500260805216355, 0, 0, 0.8500260805216363, 0.8500309887617741, 0, 0, 0.8500207350038512, 0, 0.8500324302033935, 0, 0.9954842117873869, 0.8500243624724136, 0, 0.8500243624724136, 0.8500333017413575, 0.8500236183531429, 0, 0, 0, 0.8500181552966969, 0, 0, 0, 0.8500219664066277, 0, 0, 0, 0, 0, 0.8500260805216363, 0.8500260805216363, 0, 0, 0, 0.8500236183531429, 0, 0, 0, 0, 0, 0.8500240523554956, 0.8500218043895069, 0, 0, 0, 0, 0, 0, 0, 0, 0, 0.8500171233161545, 0, 0, 0, 0, 0, 0, 0, 0, 0, 0, 0, 0, 0, 0.8500243624724136, 0, 0.01130368327218951, 0.8500236183531391, 0, 0.8500260805216355, 0, 0, 0.8002077921963203, 0, 0, 0, 0, 0, 0, 0, 0, 0, 0.8500240523554952, 0, 0, 0, 0, 0.8002062601709116, 0, 0, 0, 0, 0, 0, 0.8500303835787222, 0.8500240523554952, 0.8500240523554952, 0.8500277837946238, 0.8500190296416481, 0, 0, 0, 0, 0, 0, 0, 0, 1.103194095106664e-08, 0, 0, 0, 0, 0, 0, 0, 0, 0.8500281723890744, 0, 0, 0.8500288091614139, 0, 0, 0, 0, 0, 0, 0, 0, 0, 0, 0, 0, 0, 0, 0, 0, 0.8500270331359333, 0, 0, 0, 0, 0, 0, 0, 0, 0, 0, 0.8500309887617741, 0, 0, 0, 0, 0, 0, 0, 0, 0.8500333017413454, 0, 0, 0, 0, 0, 0, 0, 0, 0, 0, 0.8500236183531394, 0.8500261035939698, 0, 0, 0, 0.8500270331359333, 0, 0.8500283539768301, 0.8500243624724136, 0, 0.8500240523554952, 0, 0, 0.8500207350038512, 0.8500333017413575, 0, 0, 0.8500236183531394, 0, 0.8500288551620624, 0.8500324302033935, 0.8002062601709116, 0.8500171233161545, 0, 0.8500243624724136, 0.8500281723890744, 0.8002062601709116, 0.8500333017413575, 0.8500324302033935, 0.8500283539768301, 0, 0.8500190296416481, 0.8500288551620624, 0, 0, 0, 0, 0, 0, 0, 0, 0, 0, 0, 0, 0, 0, 0.850024964216032, 0.8500236183531429, 0.8500322826614048, 0.8500193263714445, 0.8500190296416481, 0.8500324302033935, 0.8500331179246164, 0.8500215181930337, 0.8500207350038512, 0.8500236183531394, 0.8500190296416481, 0.8002077921963203, 0, 0, 0.8002062601709116, 0, 0, 0, 0, 0, 0, 0, 0, 0, 0.8500261035939698, 0, 0, 0, 0.8500324302033935, 0.5, 0.5, 0.5, 0.8500127508605785, 0.8500169910604453, 0.8500280650603107, 0, 0, 0.8238666213471683, 0, 0, 0.8500243624724136, 0, 0.8500288551620627, 0.8500207350038512, 0, 0, 0.8500288551620624, 0, 0, 0, 0.8500283539768301, 0, 0.8500218043895069, 0.8500207350038512, 0.8500190296416481, 0.8500181552966969, 0, 0.8002077921963203, 0, 0.8500324302033935, 0, 0, 0, 0.8500207350038512, 0.8500207350038512, 0.8500236183531394, 0.8500243624724144, 0, 0.8500240523554952, 0.8500207350038512, 0.8500190296416481, 0.8500288091614131, 0.8500240523554952, 0, 0, 0.8500236183531429, 0, 0, 0, 0.8500333017413454, 0.8500331179246164, 0.8500333017413575, 0.8500288551620627, 0.8500288551620627, 0.8500260805216363, 0.8500331179246172, 0.8500331179246172, 0, 0, 0.8500240523554952, 0.8500331179246172, 0.8500207350038512, 0, 0.8500240523554952, 0, 0, 0.8002077921963203, 0, 0, 0, 0, 0.8500324302033935, 0.8002062601709116, 0.850024964216032, 0.5],
        [0, 0, 0, 0, 0, 0, 0, 0, 0.1499759476445048, 0.1499756375275864, 0, 0.1499792649961488, 0, 0.1499763816468571, 0.1499756375275864, 0, 0, 0, 0.1499711448379376, 0, 0, 0.1499632564887415, 0.1499696164212778, 0.1499818447033031, 0.1499729668640667, 0, 0, 0, 0, 0.1499668820753836, 0, 0.1499756375275864, 0.1499763816468606, 0.1499818447033031, 0, 0.1997937398290884, 0, 0.1997937398290884, 0, 0.149981844703305, 0.1499711448379373, 0.1499763816468606, 0.1499738964060302, 0, 0.1499739194783637, 0, 0, 0.1499811179112007, 0, 0.1499756375275864, 0.1499763816468609, 0, 0, 0, 0.1499756375275864, 0.1499759476445048, 0.1499718276109256, 0.1499718276109256, 0.1997937398290884, 0, 0, 0, 0, 0, 0, 0, 0.149975035783968, 0, 0, 0, 0.1499756375275864, 0, 0, 0, 0.1499696164212778, 0, 0.999999988836156, 0, 0.1499681660744047, 0, 0, 0, 0.1499792649961488, 0, 0, 0.1499718276109256, 0, 0, 0.1499681660744047, 0.1499756375275864, 0, 0, 0.1996856801768897, 0, 0.1499711448379373, 0.1499763816468606, 0.19979220780368, 0, 0.19979220780368, 0.19979220780368, 0.1499759476445048, 0.1499666982586425, 0.1997198483203539, 0, 0.1499806736285563, 0.1499711448379376, 0.1499818447033031, 0, 0, 0.1997198483203539, 0.1499756375275864, 0.1499719349396885, 0, 0.1499809703583519, 0.1499756375275864, 0.1499763816468609, 0.1499806736285555, 0, 0, 0.1499722162053762, 0.149981844703305, 0, 0, 0.1499806736285555, 0, 0, 0.1761333786528317, 0, 0, 0, 0, 0, 0, 0, 0, 0.1996974667480407, 0, 0.1499781956104931, 0, 0.149981844703305, 0.1499739194783645, 0, 0, 0.1499739194783637, 0.1499690112382259, 0, 0, 0.1499792649961488, 0, 0.1499675697966065, 0, 0.004515788212613114, 0.1499756375275864, 0, 0.1499756375275864, 0.1499666982586425, 0.1499763816468571, 0, 0, 0, 0.1499818447033031, 0, 0, 0, 0.1499780335933723, 0, 0, 0, 0, 0, 0.1499739194783637, 0.1499739194783637, 0, 0, 0, 0.1499763816468571, 0, 0, 0, 0, 0, 0.1499759476445044, 0.1499781956104931, 0, 0, 0, 0, 0, 0, 0, 0, 0, 0.1499828766838455, 0, 0, 0, 0, 0, 0, 0, 0, 0, 0, 0, 0, 0, 0.1499756375275864, 0, 0.9886963167278104, 0.1499763816468609, 0, 0.1499739194783645, 0, 0, 0.1997922078036797, 0, 0, 0, 0, 0, 0, 0, 0, 0, 0.1499759476445048, 0, 0, 0, 0, 0.1997937398290884, 0, 0, 0, 0, 0, 0, 0.1499696164212778, 0.1499759476445048, 0.1499759476445048, 0.1499722162053762, 0.1499809703583519, 0, 0, 0, 0, 0, 0, 0, 0, 0.9999999889680591, 0, 0, 0, 0, 0, 0, 0, 0, 0.1499718276109256, 0, 0, 0.1499711908385861, 0, 0, 0, 0, 0, 0, 0, 0, 0, 0, 0, 0, 0, 0, 0, 0, 0.1499729668640667, 0, 0, 0, 0, 0, 0, 0, 0, 0, 0, 0.1499690112382259, 0, 0, 0, 0, 0, 0, 0, 0, 0.1499666982586546, 0, 0, 0, 0, 0, 0, 0, 0, 0, 0, 0.1499763816468606, 0.1499738964060302, 0, 0, 0, 0.1499729668640667, 0, 0.1499716460231699, 0.1499756375275864, 0, 0.1499759476445048, 0, 0, 0.1499792649961488, 0.1499666982586425, 0, 0, 0.1499763816468606, 0, 0.1499711448379376, 0.1499675697966065, 0.1997937398290884, 0.1499828766838455, 0, 0.1499756375275864, 0.1499718276109256, 0.1997937398290884, 0.1499666982586425, 0.1499675697966065, 0.1499716460231699, 0, 0.1499809703583519, 0.1499711448379376, 0, 0, 0, 0, 0, 0, 0, 0, 0, 0, 0, 0, 0, 0, 0.149975035783968, 0.1499763816468571, 0.1499677173385952, 0.1499806736285555, 0.1499809703583519, 0.1499675697966065, 0.1499668820753836, 0.1499784818069663, 0.1499792649961488, 0.1499763816468606, 0.1499809703583519, 0.1997922078036797, 0, 0, 0.1997937398290884, 0, 0, 0, 0, 0, 0, 0, 0, 0, 0.1499738964060302, 0, 0, 0, 0.1499675697966065, 0.5, 0.5, 0.5, 0.1499872491394215, 0.1499830089395547, 0.1499719349396893, 0, 0, 0.1761333786528317, 0, 0, 0.1499756375275864, 0, 0.1499711448379373, 0.1499792649961488, 0, 0, 0.1499711448379376, 0, 0, 0, 0.1499716460231699, 0, 0.1499781956104931, 0.1499792649961488, 0.1499809703583519, 0.1499818447033031, 0, 0.1997922078036797, 0, 0.1499675697966065, 0, 0, 0, 0.1499792649961488, 0.1499792649961488, 0.1499763816468606, 0.1499756375275856, 0, 0.1499759476445048, 0.1499792649961488, 0.1499809703583519, 0.1499711908385869, 0.1499759476445048, 0, 0, 0.1499763816468571, 0, 0, 0, 0.1499666982586546, 0.1499668820753836, 0.1499666982586425, 0.1499711448379373, 0.1499711448379373, 0.1499739194783637, 0.1499668820753828, 0.1499668820753828, 0, 0, 0.1499759476445048, 0.1499668820753828, 0.1499792649961488, 0, 0.1499759476445048, 0, 0, 0.1997922078036797, 0, 0, 0, 0, 0.1499675697966065, 0.1997937398290884, 0.149975035783968, 0.5] 
        ],
       "original name":"speVen_SAMN27257238"
      },
     "uroCin_SAMN04495241":{
       "Global MG94xREV":0.002452606125472364,
       "Nucleotide GTR":0.002390409372196466,
       "Posterior prob omega class by site":        [
[0, 0, 0, 0, 0, 0, 0, 0, 0.850018968135685, 0.8500401929616329, 0, 0.850034208636944, 0, 0.8500389650402028, 0.8500401929616329, 0, 0, 0, 0.850047604375467, 0, 0, 0.8500606167934246, 0.8500501253776205, 0.8500299525233118, 0.8500445986617414, 0, 0, 0, 0, 0.8500546364281975, 0, 0.8500401929616469, 0.8500389650401882, 0.8500299525233118, 0, 0.8003401830718387, 0, 0.8003401830718387, 0, 0.8500299525233035, 0.850047604375467, 0.8500389650401882, 0.850043065203387, 0, 0.8500430271055341, 0, 0, 0.8500311518292076, 0, 0.8500401929616469, 0.8500389650401863, 0, 0, 0, 0.8500401929616458, 0.850039681059364, 0.8500464777174643, 0.8500464777174643, 0.8003401830718387, 0, 0, 0, 0, 0, 0, 0, 0.8500411854327851, 0, 0, 0, 0.8500401929616469, 0, 0, 0, 0.8500501253776205, 0, 1.197578408823015e-08, 0, 0.8500525184336915, 0, 0, 0, 0.850034208636944, 0, 0, 0.8500464777174643, 0, 0, 0.8500525184336915, 0.8500401929616458, 0, 0, 0.7999999999999997, 0, 0.8500000000000001, 0.8500000000000001, 0.8, 0, 0.8, 0.8, 0.8500000000000001, 0.8499999999999993, 0.8, 0, 0.8500000000000001, 0.8500000000000001, 0.8500000000000001, 0, 0, 0.8, 0.8500000000000001, 0.8500000005802317, 0, 0.8500313952033918, 0.8500401929616469, 0.8500389650401863, 0.8500318848187713, 0, 0, 0.850045837223984, 0.8500299525233035, 0, 0, 0.8500318848187713, 0, 0, 0.8240187725072079, 0, 0, 0, 0, 0, 0, 0, 0, 0.8, 0, 0.8500359727657414, 0, 0.8500299525233035, 0.8500430271055304, 0, 0, 0.8500430271055341, 0.8500511242265173, 0, 0, 0.850034208636944, 0, 0.8500535017794082, 0, 0.8273895743797155, 0.8500000000000001, 0, 0.8500000000000001, 0.8500000000000001, 0.8500389650401775, 0, 0, 0, 0.8500000000000001, 0, 0, 0, 0.8500306458488126, 0, 0, 0, 0, 0, 0.8500430271055341, 0.8500430271055341, 0, 0, 0, 0.8500389650402028, 0, 0, 0, 0, 0, 0.8500396810593644, 0.850028467514186, 0, 0, 0, 0, 0, 0, 0, 0, 0, 0.8500282503166269, 0, 0, 0, 0, 0, 0, 0, 0, 0, 0, 0, 0, 0, 0.8500401929616469, 0, 0.0122149588597506, 0.8500389650401863, 0, 0.8500430271055304, 0, 0, 0.8003427056753168, 0, 0, 0, 0, 0, 0, 0, 0, 0, 0.850039681059364, 0, 0, 0, 0, 0.8003401830718387, 0, 0, 0, 0, 0, 0, 0.8500501253776205, 0.850039681059364, 0.850039681059364, 0.850045837223984, 0.8500313952033918, 0, 0, 0, 0, 0, 0, 0, 0, 1.210071111694453e-13, 0, 0, 0, 0, 0, 0, 0, 0, 0.8500464777174643, 0, 0, 0.8500475285875496, 0, 0, 0, 0, 0, 0, 0, 0, 0, 0, 0, 0, 0, 0, 0, 0, 0.8500445986617414, 0, 0, 0, 0, 0, 0, 0, 0, 0, 0, 0.8500511242265173, 0, 0, 0, 0, 0, 0, 0, 0, 0.850054939702714, 0, 0, 0, 0, 0, 0, 0, 0, 0, 0, 0.8500389650401882, 0.850043065203387, 0, 0, 0, 0.8500445986617414, 0, 0.8500467776007707, 0.8500401929616458, 0, 0.850039681059364, 0, 0, 0.850034208636944, 0.8500549397027714, 0, 0, 0.8500389650401882, 0, 0.850047604375467, 0.8500535017794082, 0.8003401830718387, 0.8500282503166269, 0, 0.8500401929616458, 0.8500464777174643, 0.8003401830718387, 0.8500549397027707, 0.8500535017794082, 0.8500467776007707, 0, 0.8500313952033918, 0.850047604375467, 0, 0, 0, 0, 0, 0, 0, 0, 0, 0, 0, 0, 0, 0, 0.8500411854327851, 0.8500389650402028, 0.8500532584347783, 0.8500318848187713, 0.8500313952033918, 0.8500535017794082, 0.8500546364281975, 0.8500355004821888, 0.850034208636944, 0.8500389650401882, 0.8500313952033918, 0.8003427056753168, 0, 0, 0.8003401830718387, 0, 0, 0, 0, 0, 0, 0, 0, 0, 0.850043065203387, 0, 0, 0, 0.8500535017794082, 0.5, 0.5, 0.5, 0.8500000000000001, 0.8500000000000001, 0.8500000000000001, 0, 0, 0.8240187725072079, 0, 0, 0.8500401929616469, 0, 0.850047604375467, 0.850034208636944, 0, 0, 0.850047604375467, 0, 0, 0, 0.8500467776007707, 0, 0.8500359727657418, 0.850034208636944, 0.8500313952033918, 0.8500299525233118, 0, 0.8003427056753168, 0, 0.8500535017794082, 0, 0, 0, 0.850034208636944, 0.850034208636944, 0.8500389650401882, 0.8500401929616488, 0, 0.850039681059364, 0.850034208636944, 0.8500313952033918, 0.8500475285875458, 0.850039681059364, 0, 0, 0.8500389650402028, 0, 0, 0, 0.850054939702714, 0.8500546364281975, 0.8500549397027714, 0.850047604375467, 0.850047604375467, 0.8500430271055341, 0.8500546364281982, 0.8500546364281982, 0, 0, 0.850039681059364, 0.8500546364281982, 0.850034208636944, 0, 0.850039681059364, 0, 0, 0.8003427056753168, 0, 0, 0, 0, 0.8500535017794082, 0.8003401830718387, 0.8500411854327851, 0.5000000000000001],
        [0, 0, 0, 0, 0, 0, 0, 0, 0.149981031864315, 0.1499598070383671, 0, 0.149965791363056, 0, 0.1499610349597972, 0.1499598070383671, 0, 0, 0, 0.149952395624533, 0, 0, 0.1499393832065754, 0.1499498746223795, 0.1499700474766882, 0.1499554013382586, 0, 0, 0, 0, 0.1499453635718025, 0, 0.1499598070383531, 0.1499610349598118, 0.1499700474766882, 0, 0.1996598169281613, 0, 0.1996598169281613, 0, 0.1499700474766965, 0.149952395624533, 0.1499610349598118, 0.149956934796613, 0, 0.1499569728944659, 0, 0, 0.1499688481707924, 0, 0.1499598070383531, 0.1499610349598137, 0, 0, 0, 0.1499598070383542, 0.149960318940636, 0.1499535222825357, 0.1499535222825357, 0.1996598169281613, 0, 0, 0, 0, 0, 0, 0, 0.1499588145672149, 0, 0, 0, 0.1499598070383531, 0, 0, 0, 0.1499498746223795, 0, 0.9999999880242159, 0, 0.1499474815663085, 0, 0, 0, 0.149965791363056, 0, 0, 0.1499535222825357, 0, 0, 0.1499474815663085, 0.1499598070383542, 0, 0, 0.2000000000000003, 0, 0.1499999999999999, 0.1499999999999999, 0.2, 0, 0.2, 0.2, 0.1499999999999999, 0.1500000000000007, 0.2, 0, 0.1499999999999999, 0.1499999999999999, 0.1499999999999999, 0, 0, 0.2, 0.1499999999999999, 0.1499999994197683, 0, 0.1499686047966082, 0.1499598070383531, 0.1499610349598137, 0.1499681151812287, 0, 0, 0.149954162776016, 0.1499700474766965, 0, 0, 0.1499681151812287, 0, 0, 0.1759812274927921, 0, 0, 0, 0, 0, 0, 0, 0, 0.2, 0, 0.1499640272342586, 0, 0.1499700474766965, 0.1499569728944696, 0, 0, 0.1499569728944659, 0.1499488757734827, 0, 0, 0.149965791363056, 0, 0.1499464982205918, 0, 0.1726104256202845, 0.1499999999999999, 0, 0.1499999999999999, 0.1499999999999999, 0.1499610349598225, 0, 0, 0, 0.1499999999999999, 0, 0, 0, 0.1499693541511874, 0, 0, 0, 0, 0, 0.1499569728944659, 0.1499569728944659, 0, 0, 0, 0.1499610349597972, 0, 0, 0, 0, 0, 0.1499603189406356, 0.149971532485814, 0, 0, 0, 0, 0, 0, 0, 0, 0, 0.1499717496833731, 0, 0, 0, 0, 0, 0, 0, 0, 0, 0, 0, 0, 0, 0.1499598070383531, 0, 0.9877850411402495, 0.1499610349598137, 0, 0.1499569728944696, 0, 0, 0.1996572943246832, 0, 0, 0, 0, 0, 0, 0, 0, 0, 0.149960318940636, 0, 0, 0, 0, 0.1996598169281613, 0, 0, 0, 0, 0, 0, 0.1499498746223795, 0.149960318940636, 0.149960318940636, 0.149954162776016, 0.1499686047966082, 0, 0, 0, 0, 0, 0, 0, 0, 0.999999999999879, 0, 0, 0, 0, 0, 0, 0, 0, 0.1499535222825357, 0, 0, 0.1499524714124504, 0, 0, 0, 0, 0, 0, 0, 0, 0, 0, 0, 0, 0, 0, 0, 0, 0.1499554013382586, 0, 0, 0, 0, 0, 0, 0, 0, 0, 0, 0.1499488757734827, 0, 0, 0, 0, 0, 0, 0, 0, 0.149945060297286, 0, 0, 0, 0, 0, 0, 0, 0, 0, 0, 0.1499610349598118, 0.149956934796613, 0, 0, 0, 0.1499554013382586, 0, 0.1499532223992293, 0.1499598070383542, 0, 0.149960318940636, 0, 0, 0.149965791363056, 0.1499450602972286, 0, 0, 0.1499610349598118, 0, 0.149952395624533, 0.1499464982205918, 0.1996598169281613, 0.1499717496833731, 0, 0.1499598070383542, 0.1499535222825357, 0.1996598169281613, 0.1499450602972293, 0.1499464982205918, 0.1499532223992293, 0, 0.1499686047966082, 0.149952395624533, 0, 0, 0, 0, 0, 0, 0, 0, 0, 0, 0, 0, 0, 0, 0.1499588145672149, 0.1499610349597972, 0.1499467415652217, 0.1499681151812287, 0.1499686047966082, 0.1499464982205918, 0.1499453635718025, 0.1499644995178112, 0.149965791363056, 0.1499610349598118, 0.1499686047966082, 0.1996572943246832, 0, 0, 0.1996598169281613, 0, 0, 0, 0, 0, 0, 0, 0, 0, 0.149956934796613, 0, 0, 0, 0.1499464982205918, 0.5, 0.5, 0.5, 0.1499999999999999, 0.1499999999999999, 0.1499999999999999, 0, 0, 0.1759812274927921, 0, 0, 0.1499598070383531, 0, 0.149952395624533, 0.149965791363056, 0, 0, 0.149952395624533, 0, 0, 0, 0.1499532223992293, 0, 0.1499640272342582, 0.149965791363056, 0.1499686047966082, 0.1499700474766882, 0, 0.1996572943246832, 0, 0.1499464982205918, 0, 0, 0, 0.149965791363056, 0.149965791363056, 0.1499610349598118, 0.1499598070383512, 0, 0.149960318940636, 0.149965791363056, 0.1499686047966082, 0.1499524714124542, 0.149960318940636, 0, 0, 0.1499610349597972, 0, 0, 0, 0.149945060297286, 0.1499453635718025, 0.1499450602972286, 0.149952395624533, 0.149952395624533, 0.1499569728944659, 0.1499453635718018, 0.1499453635718018, 0, 0, 0.149960318940636, 0.1499453635718018, 0.149965791363056, 0, 0.149960318940636, 0, 0, 0.1996572943246832, 0, 0, 0, 0, 0.1499464982205918, 0.1996598169281613, 0.1499588145672149, 0.4999999999999999] 
        ],
       "original name":"uroCin_SAMN04495241"
      },
     "vulVul_marble_Fox4":{
       "Global MG94xREV":0.003735728072632349,
       "Nucleotide GTR":0.003669263219057861,
       "Posterior prob omega class by site":        [
[0, 0, 0, 0, 0, 0, 0, 0, 0.8500604359644227, 0.8500612161760911, 0, 0.8500521021860178, 0, 0.8500593454133158, 0.850061216176087, 0, 0, 0, 0.8500725030087078, 0, 0, 0.8500923182236207, 0.8500763414976725, 0.8500456196012842, 0.8500679256339573, 0, 0, 0, 0, 0.8500832119927281, 0, 0.8500612161760911, 0.8500593454132646, 0.8500456196012842, 0, 0.8005179101927014, 0, 0.8005179101927014, 0, 0.8500456196012532, 0.8500725030087078, 0.8500593454132646, 0.8500655902725984, 0, 0.8500655321799513, 0, 0, 0.8500474467215652, 0, 0.8500612161760911, 0.8500593454132597, 0, 0, 0, 0.850061216176087, 0.8500604359644227, 0.8500707865871593, 0.8500707865871593, 0.8005179101927014, 0, 0, 0, 0, 0, 0, 0, 0.8500627272011427, 0, 0, 0, 0.8500612161760911, 0, 0, 0, 0.8500763414976725, 0, 1.290441393395854e-13, 0, 0.850079986842008, 0, 0, 0, 0.8500521021860178, 0, 0, 0.8500707865871593, 0, 0, 0.850079986842008, 0.850061216176087, 0, 0, 0.8007888524469192, 0, 0.8500725030087075, 0.8500593454132646, 0.8005217423241702, 0, 0.8005217423241702, 0.8005217423241702, 0.8500604359644227, 0.8500836739286869, 0.8007033193527815, 0, 0.8500485631399745, 0.8500725030087071, 0.8500456196012842, 0, 0, 0.8007033193527815, 0.8500612161760878, 0.8500705171407279, 0, 0.8500478172790051, 0.8500612161760911, 0.8500593454132597, 0.8500485631399745, 0, 0, 0.8500698123041878, 0.8500456196012532, 0, 0, 0.8500485631399745, 0, 0, 0.8242206262275603, 0, 0, 0, 0, 0, 0, 0, 0, 0.80075927772966, 0, 0.8500547887861107, 0, 0.8500456196012532, 0.850065532179937, 0, 0, 0.8500655321799513, 0.8500778636591271, 0, 0, 0.8500521021860178, 0, 0.8500814837501356, 0, 0.995697593826549, 0.8500612161760961, 0, 0.8500612161760911, 0.8500836739286869, 0.8500593454133163, 0, 0, 0, 0.8500456196012842, 0, 0, 0, 0.8500551942019235, 0, 0, 0, 0, 0, 0.8500655321799513, 0.8500655321799513, 0, 0, 0, 0.8500593454133158, 0, 0, 0, 0, 0, 0.850060435964423, 0.8500547887861104, 0, 0, 0, 0, 0, 0, 0, 0, 0, 0.8500430277399477, 0, 0, 0, 0, 0, 0, 0, 0, 0, 0, 0, 0, 0, 0.8500612161760911, 0, 0, 0.8500593454132597, 0, 0.850065532179937, 0, 0, 0.8005217423241702, 0, 0, 0, 0, 0, 0, 0, 0, 0, 0.8500604359644227, 0, 0, 0, 0, 0.8005179101927014, 0, 0, 0, 0, 0, 0, 0.8500763414976725, 0.8500604359644227, 0.8500604359644227, 0.8500698123041878, 0.8500478172790051, 0, 0, 0, 0, 0, 0, 0, 0, 1.276020286589108e-08, 0, 0, 0, 0, 0, 0, 0, 0, 0.8500707865871593, 0, 0, 0.850072387788733, 0, 0, 0, 0, 0, 0, 0, 0, 0, 0, 0, 0, 0, 0, 0, 0, 0.8500679256339573, 0, 0, 0, 0, 0, 0, 0, 0, 0, 0, 0.8500778636591271, 0, 0, 0, 0, 0, 0, 0, 0, 0.8500836739284845, 0, 0, 0, 0, 0, 0, 0, 0, 0, 0, 0.8500593454132646, 0.8500655902725984, 0, 0, 0, 0.8500679256339573, 0, 0.850071243936664, 0.850061216176087, 0, 0.8500604359644227, 0, 0, 0.8500521021860178, 0.8500836739286876, 0, 0, 0.8500593454132646, 0, 0.8500725030087078, 0.8500814837501356, 0.8005179101927014, 0.8500430277399477, 0, 0.850061216176087, 0.8500707865871593, 0.8005179101927014, 0.8500836739286869, 0.8500814837501356, 0.850071243936664, 0, 0.8500478172790051, 0.8500725030087078, 0, 0, 0, 0, 0, 0, 0, 0, 0, 0, 0, 0, 0, 0, 0.8500627272011427, 0.8500593454133158, 0.8500811132612418, 0.8500485631399745, 0.8500478172790051, 0.8500814837501356, 0.8500832119927281, 0.850054069229598, 0.8500521021860178, 0.8500593454132646, 0.8500478172790051, 0.8005217423241702, 0, 0, 0.8005179101927014, 0, 0, 0, 0, 0, 0, 0, 0, 0, 0.8500655902725984, 0, 0, 0, 0.8500814837501356, 0.5, 0.5, 0.5, 0.8500320405603645, 0.8500426946450361, 0.8500705171407279, 0, 0, 0.8242206262275603, 0, 0, 0.8500612161760911, 0, 0.8500725030087078, 0.8500521021860178, 0, 0, 0.8500725030087078, 0, 0, 0, 0.850071243936664, 0, 0.8500547887861107, 0.8500521021860178, 0.8500478172790051, 0.8500456196012842, 0, 0.8005217423241702, 0, 0.8500814837501356, 0, 0, 0, 0.8500521021860178, 0.8500521021860178, 0.8500593454132646, 0.8500612161760961, 0, 0.8500604359644227, 0.8500521021860178, 0.8500478172790051, 0.8500723877887202, 0.8500604359644227, 0, 0, 0.8500593454133158, 0, 0, 0, 0.8500836739284845, 0.8500832119927281, 0.8500836739286876, 0.8500725030087078, 0.8500725030087078, 0.8500655321799513, 0.8500832119927312, 0.8500832119927312, 0, 0, 0.8500604359644227, 0.8500832119927312, 0.8500521021860178, 0, 0.8500604359644227, 0, 0, 0.8005217423241702, 0, 0, 0, 0, 0.8500814837501356, 0.8005179101927014, 0.8500627272011427, 0.5],
        [0, 0, 0, 0, 0, 0, 0, 0, 0.1499395640355773, 0.1499387838239089, 0, 0.1499478978139822, 0, 0.1499406545866842, 0.149938783823913, 0, 0, 0, 0.1499274969912922, 0, 0, 0.1499076817763793, 0.1499236585023275, 0.1499543803987158, 0.1499320743660427, 0, 0, 0, 0, 0.1499167880072719, 0, 0.1499387838239089, 0.1499406545867354, 0.1499543803987158, 0, 0.1994820898072986, 0, 0.1994820898072986, 0, 0.1499543803987468, 0.1499274969912922, 0.1499406545867354, 0.1499344097274016, 0, 0.1499344678200487, 0, 0, 0.1499525532784348, 0, 0.1499387838239089, 0.1499406545867403, 0, 0, 0, 0.149938783823913, 0.1499395640355773, 0.1499292134128407, 0.1499292134128407, 0.1994820898072986, 0, 0, 0, 0, 0, 0, 0, 0.1499372727988573, 0, 0, 0, 0.1499387838239089, 0, 0, 0, 0.1499236585023275, 0, 0.999999999999871, 0, 0.149920013157992, 0, 0, 0, 0.1499478978139822, 0, 0, 0.1499292134128407, 0, 0, 0.149920013157992, 0.149938783823913, 0, 0, 0.1992111475530808, 0, 0.1499274969912925, 0.1499406545867354, 0.1994782576758298, 0, 0.1994782576758298, 0.1994782576758298, 0.1499395640355773, 0.1499163260713131, 0.1992966806472185, 0, 0.1499514368600255, 0.1499274969912929, 0.1499543803987158, 0, 0, 0.1992966806472185, 0.1499387838239122, 0.1499294828592721, 0, 0.1499521827209949, 0.1499387838239089, 0.1499406545867403, 0.1499514368600255, 0, 0, 0.1499301876958122, 0.1499543803987468, 0, 0, 0.1499514368600255, 0, 0, 0.1757793737724397, 0, 0, 0, 0, 0, 0, 0, 0, 0.19924072227034, 0, 0.1499452112138893, 0, 0.1499543803987468, 0.149934467820063, 0, 0, 0.1499344678200487, 0.1499221363408729, 0, 0, 0.1499478978139822, 0, 0.1499185162498644, 0, 0.004302406173451012, 0.1499387838239039, 0, 0.1499387838239089, 0.1499163260713131, 0.1499406545866837, 0, 0, 0, 0.1499543803987158, 0, 0, 0, 0.1499448057980765, 0, 0, 0, 0, 0, 0.1499344678200487, 0.1499344678200487, 0, 0, 0, 0.1499406545866842, 0, 0, 0, 0, 0, 0.149939564035577, 0.1499452112138896, 0, 0, 0, 0, 0, 0, 0, 0, 0, 0.1499569722600523, 0, 0, 0, 0, 0, 0, 0, 0, 0, 0, 0, 0, 0, 0.1499387838239089, 0, 1, 0.1499406545867403, 0, 0.149934467820063, 0, 0, 0.1994782576758298, 0, 0, 0, 0, 0, 0, 0, 0, 0, 0.1499395640355773, 0, 0, 0, 0, 0.1994820898072986, 0, 0, 0, 0, 0, 0, 0.1499236585023275, 0.1499395640355773, 0.1499395640355773, 0.1499301876958122, 0.1499521827209949, 0, 0, 0, 0, 0, 0, 0, 0, 0.9999999872397971, 0, 0, 0, 0, 0, 0, 0, 0, 0.1499292134128407, 0, 0, 0.149927612211267, 0, 0, 0, 0, 0, 0, 0, 0, 0, 0, 0, 0, 0, 0, 0, 0, 0.1499320743660427, 0, 0, 0, 0, 0, 0, 0, 0, 0, 0, 0.1499221363408729, 0, 0, 0, 0, 0, 0, 0, 0, 0.1499163260715155, 0, 0, 0, 0, 0, 0, 0, 0, 0, 0, 0.1499406545867354, 0.1499344097274016, 0, 0, 0, 0.1499320743660427, 0, 0.149928756063336, 0.149938783823913, 0, 0.1499395640355773, 0, 0, 0.1499478978139822, 0.1499163260713124, 0, 0, 0.1499406545867354, 0, 0.1499274969912922, 0.1499185162498644, 0.1994820898072986, 0.1499569722600523, 0, 0.149938783823913, 0.1499292134128407, 0.1994820898072986, 0.1499163260713131, 0.1499185162498644, 0.149928756063336, 0, 0.1499521827209949, 0.1499274969912922, 0, 0, 0, 0, 0, 0, 0, 0, 0, 0, 0, 0, 0, 0, 0.1499372727988573, 0.1499406545866842, 0.1499188867387582, 0.1499514368600255, 0.1499521827209949, 0.1499185162498644, 0.1499167880072719, 0.149945930770402, 0.1499478978139822, 0.1499406545867354, 0.1499521827209949, 0.1994782576758298, 0, 0, 0.1994820898072986, 0, 0, 0, 0, 0, 0, 0, 0, 0, 0.1499344097274016, 0, 0, 0, 0.1499185162498644, 0.5, 0.5, 0.5, 0.1499679594396355, 0.1499573053549639, 0.1499294828592721, 0, 0, 0.1757793737724397, 0, 0, 0.1499387838239089, 0, 0.1499274969912922, 0.1499478978139822, 0, 0, 0.1499274969912922, 0, 0, 0, 0.149928756063336, 0, 0.1499452112138893, 0.1499478978139822, 0.1499521827209949, 0.1499543803987158, 0, 0.1994782576758298, 0, 0.1499185162498644, 0, 0, 0, 0.1499478978139822, 0.1499478978139822, 0.1499406545867354, 0.1499387838239039, 0, 0.1499395640355773, 0.1499478978139822, 0.1499521827209949, 0.1499276122112798, 0.1499395640355773, 0, 0, 0.1499406545866842, 0, 0, 0, 0.1499163260715155, 0.1499167880072719, 0.1499163260713124, 0.1499274969912922, 0.1499274969912922, 0.1499344678200487, 0.1499167880072688, 0.1499167880072688, 0, 0, 0.1499395640355773, 0.1499167880072688, 0.1499478978139822, 0, 0.1499395640355773, 0, 0, 0.1994782576758298, 0, 0, 0, 0, 0.1499185162498644, 0.1994820898072986, 0.1499372727988573, 0.5] 
        ],
       "original name":"vulVul_marble_Fox4"
      }
    },
   "attributes":{
     "Global MG94xREV":{
       "attribute type":"branch length",
       "display order":1
      },
     "Nucleotide GTR":{
       "attribute type":"branch length",
       "display order":0
      },
     "Posterior prob omega class by site":{
       "attribute type":"branch annotations",
       "display order":-1
      },
     "original name":{
       "attribute type":"node label",
       "display order":-1
      }
    }
  },
 "data partitions":{
   "0":{
     "coverage":      [
[0, 1, 2, 3, 4, 5, 6, 7, 8, 9, 10, 11, 12, 13, 14, 15, 16, 17, 18, 19, 20, 21, 22, 23, 24, 25, 26, 27, 28, 29, 30, 31, 32, 33, 34, 35, 36, 37, 38, 39, 40, 41, 42, 43, 44, 45, 46, 47, 48, 49, 50, 51, 52, 53, 54, 55, 56, 57, 58, 59, 60, 61, 62, 63, 64, 65, 66, 67, 68, 69, 70, 71, 72, 73, 74, 75, 76, 77, 78, 79, 80, 81, 82, 83, 84, 85, 86, 87, 88, 89, 90, 91, 92, 93, 94, 95, 96, 97, 98, 99, 100, 101, 102, 103, 104, 105, 106, 107, 108, 109, 110, 111, 112, 113, 114, 115, 116, 117, 118, 119, 120, 121, 122, 123, 124, 125, 126, 127, 128, 129, 130, 131, 132, 133, 134, 135, 136, 137, 138, 139, 140, 141, 142, 143, 144, 145, 146, 147, 148, 149, 150, 151, 152, 153, 154, 155, 156, 157, 158, 159, 160, 161, 162, 163, 164, 165, 166, 167, 168, 169, 170, 171, 172, 173, 174, 175, 176, 177, 178, 179, 180, 181, 182, 183, 184, 185, 186, 187, 188, 189, 190, 191, 192, 193, 194, 195, 196, 197, 198, 199, 200, 201, 202, 203, 204, 205, 206, 207, 208, 209, 210, 211, 212, 213, 214, 215, 216, 217, 218, 219, 220, 221, 222, 223, 224, 225, 226, 227, 228, 229, 230, 231, 232, 233, 234, 235, 236, 237, 238, 239, 240, 241, 242, 243, 244, 245, 246, 247, 248, 249, 250, 251, 252, 253, 254, 255, 256, 257, 258, 259, 260, 261, 262, 263, 264, 265, 266, 267, 268, 269, 270, 271, 272, 273, 274, 275, 276, 277, 278, 279, 280, 281, 282, 283, 284, 285, 286, 287, 288, 289, 290, 291, 292, 293, 294, 295, 296, 297, 298, 299, 300, 301, 302, 303, 304, 305, 306, 307, 308, 309, 310, 311, 312, 313, 314, 315, 316, 317, 318, 319, 320, 321, 322, 323, 324, 325, 326, 327, 328, 329, 330, 331, 332, 333, 334, 335, 336, 337, 338, 339, 340, 341, 342, 343, 344, 345, 346, 347, 348, 349, 350, 351, 352, 353, 354, 355, 356, 357, 358, 359, 360, 361, 362, 363, 364, 365, 366, 367, 368, 369, 370, 371, 372, 373, 374, 375, 376, 377, 378, 379, 380, 381, 382, 383, 384, 385, 386, 387, 388, 389, 390, 391, 392, 393, 394, 395, 396, 397, 398, 399, 400, 401, 402, 403, 404, 405, 406, 407, 408, 409, 410, 411, 412, 413, 414, 415, 416, 417, 418, 419, 420, 421, 422, 423, 424, 425, 426, 427, 428, 429, 430, 431, 432, 433, 434, 435, 436, 437, 438, 439, 440, 441, 442, 443, 444, 445, 446, 447, 448, 449, 450, 451, 452, 453, 454, 455, 456, 457, 458, 459, 460] 
      ],
     "name":"meme.filter.default"
    }
  },
 "fits":{
   "Global MG94xREV":{
     "AIC-c":3984.555010994548,
     "Equilibrium frequencies":      [
[0.02848861639671613],
      [0.01545360946375781],
      [0.01828453113749038],
      [0.03154934992546907],
      [0.01474463172307049],
      [0.007998204516577746],
      [0.009463382640175794],
      [0.01632875178195542],
      [0.01668113432981061],
      [0.009048657602588633],
      [0.01070626652466141],
      [0.01847330655853171],
      [0.02476096489049915],
      [0.01343155020359992],
      [0.01589205411838903],
      [0.02742121045628104],
      [0.0214628759706728],
      [0.011642506557745],
      [0.01377527846635252],
      [0.02376878451997238],
      [0.01110837386760517],
      [0.006025721612340951],
      [0.007129563789293879],
      [0.012301825029748],
      [0.01256730450455034],
      [0.006817116462273396],
      [0.008065932979260495],
      [0.01391749890246287],
      [0.01865452189598882],
      [0.01011911888240947],
      [0.01197282387155597],
      [0.02065870910658605],
      [0.03393854424486964],
      [0.01840991507713714],
      [0.02178239758523143],
      [0.03758480206381067],
      [0.01756530851268082],
      [0.009528276631106579],
      [0.01127374618574874],
      [0.01945247382667792],
      [0.01987226784281982],
      [0.010779683440068],
      [0.01275439618002901],
      [0.02200728611228863],
      [0.02949778573938523],
      [0.01600103193901017],
      [0.01893223504883796],
      [0.0326669414673873],
      [0.01286691298426473],
      [0.02626847411623521],
      [0.01227660721016074],
      [0.006659428128199516],
      [0.007879357974815433],
      [0.0135955699419486],
      [0.00753405152821831],
      [0.00891420221807953],
      [0.01538115924164652],
      [0.02061636030078725],
      [0.01118331533605862],
      [0.01323196874892517],
      [0.02283132168517881] 
      ],
     "Log Likelihood":-1966.138330239542,
     "Rate Distributions":{
       "non-synonymous/synonymous rate ratio for *test*":        [
[0.1065397557650386, 1] 
        ]
      },
     "display order":1,
     "estimated parameters":26
    },
   "Nucleotide GTR":{
     "AIC-c":4106.669869274399,
     "Equilibrium frequencies":      [
[0.2921276175424733],
      [0.1888746213617806],
      [0.2385256156986698],
      [0.2804721453970763] 
      ],
     "Log Likelihood":-2026.2851486642,
     "Rate Distributions":{
       "Substitution rate from nucleotide A to nucleotide C":0.3104417152820079,
       "Substitution rate from nucleotide A to nucleotide G":1,
       "Substitution rate from nucleotide A to nucleotide T":0.2080986868803567,
       "Substitution rate from nucleotide C to nucleotide G":0.3798847752417492,
       "Substitution rate from nucleotide C to nucleotide T":3.240910374991278,
       "Substitution rate from nucleotide G to nucleotide T":0.5110259538258437
      },
     "display order":0,
     "estimated parameters":27
    }
  },
 "input":{
   "file name":"/home/morrillk/species-x/dw/analysis/2025-03-10_hyphy-analysis/data/res/FormBio016784/FormBio016784.t1.cds.aln.fa",
   "number of sequences":11,
   "number of sites":461,
   "partition count":1,
   "trees":{
     "0":"(vulVul_marble_Fox4,uroCin_SAMN04495241,chrBra_SAMN27257233,speVen_SAMN27257238,DireGB,lupMes_SAMEA5411047,lycPic_SAMN09924608,cuoAlp_SAMN10180424,canRuf_SAMN02921317,canLup_SAMN02921310,canBai_SAMN02921314)"
    }
  },
 "runtime":"2.5.64",
 "substitutions":{
   "0":{
     "0":null,
     "1":null,
     "10":{
       "chrBra_SAMN27257233":"GGT",
       "lupMes_SAMEA5411047":"GGT",
       "root":"GGC",
       "uroCin_SAMN04495241":"GGN"
      },
     "100":{
       "root":"ATT",
       "uroCin_SAMN04495241":"NNN"
      },
     "101":{
       "root":"CCC",
       "uroCin_SAMN04495241":"NNN"
      },
     "102":{
       "root":"AGA",
       "uroCin_SAMN04495241":"NNN"
      },
     "103":{
       "canBai_SAMN02921314":"NTT",
       "canLup_SAMN02921310":"NTT",
       "root":"CTT",
       "uroCin_SAMN04495241":"NNN"
      },
     "104":{
       "root":"CAG",
       "uroCin_SAMN04495241":"NNN"
      },
     "105":{
       "root":"GCC",
       "uroCin_SAMN04495241":"NNN"
      },
     "106":{
       "root":"CTG",
       "uroCin_SAMN04495241":"NNN"
      },
     "107":{
       "root":"TAT",
       "uroCin_SAMN04495241":"NNN"
      },
     "108":{
       "root":"GAG",
       "uroCin_SAMN04495241":"NNN"
      },
     "109":{
       "root":"AGA",
       "uroCin_SAMN04495241":"NNN"
      },
     "11":{
       "canLup_SAMN02921310":"NGA",
       "canRuf_SAMN02921317":"NGA",
       "root":"GGA"
      },
     "110":{
       "root":"GGC",
       "uroCin_SAMN04495241":"NNN"
      },
     "111":{
       "root":"CTC",
       "uroCin_SAMN04495241":"NNC"
      },
     "112":null,
     "113":{
       "canLup_SAMN02921310":"AAN",
       "root":"AAT"
      },
     "114":{
       "canLup_SAMN02921310":"GGN",
       "root":"GGT"
      },
     "115":{
       "canRuf_SAMN02921317":"NNC",
       "root":"GTC"
      },
     "116":{
       "canRuf_SAMN02921317":"NNG",
       "root":"CAG"
      },
     "117":null,
     "118":null,
     "119":{
       "canRuf_SAMN02921317":"AGN",
       "root":"AGG"
      },
     "12":null,
     "120":{
       "canRuf_SAMN02921317":"NTA",
       "root":"CTA"
      },
     "121":null,
     "122":{
       "canLup_SAMN02921310":"NNA",
       "root":"CAA"
      },
     "123":{
       "canLup_SAMN02921310":"NNG",
       "canRuf_SAMN02921317":"NAG",
       "root":"CAG"
      },
     "124":{
       "canLup_SAMN02921310":"NAG",
       "canRuf_SAMN02921317":"GAN",
       "root":"GAG"
      },
     "125":{
       "canLup_SAMN02921310":"NAT",
       "canRuf_SAMN02921317":"GAN",
       "root":"GAT"
      },
     "126":{
       "canRuf_SAMN02921317":"NTA",
       "root":"ATA"
      },
     "127":null,
     "128":null,
     "129":{
       "canRuf_SAMN02921317":"AAN",
       "root":"AAG"
      },
     "13":{
       "canRuf_SAMN02921317":"GNG",
       "root":"GTG"
      },
     "130":{
       "canRuf_SAMN02921317":"GNN",
       "root":"GAG"
      },
     "131":{
       "canRuf_SAMN02921317":"NNA",
       "root":"CCA"
      },
     "132":null,
     "133":{
       "canRuf_SAMN02921317":"NNN",
       "root":"TGT",
       "uroCin_SAMN04495241":"TGN"
      },
     "134":{
       "canRuf_SAMN02921317":"NNG",
       "root":"AGG",
       "uroCin_SAMN04495241":"ANN"
      },
     "135":{
       "DireGB":"GNN",
       "canRuf_SAMN02921317":"NNN",
       "root":"GTA",
       "uroCin_SAMN04495241":"NNN"
      },
     "136":{
       "DireGB":"NNN",
       "canBai_SAMN02921314":"AGN",
       "canLup_SAMN02921310":"AGN",
       "canRuf_SAMN02921317":"NNN",
       "root":"AGT",
       "uroCin_SAMN04495241":"NNT"
      },
     "137":{
       "DireGB":"NNT",
       "root":"GAT"
      },
     "138":{
       "canRuf_SAMN02921317":"TCN",
       "root":"TCA"
      },
     "139":{
       "canRuf_SAMN02921317":"NTA",
       "root":"CTA"
      },
     "14":{
       "canRuf_SAMN02921317":"GGN",
       "root":"GGC",
       "uroCin_SAMN04495241":"GGN"
      },
     "140":{
       "canRuf_SAMN02921317":"ANC",
       "root":"ACC"
      },
     "141":null,
     "142":{
       "canBai_SAMN02921314":"CAN",
       "canRuf_SAMN02921317":"NAT",
       "root":"CAT"
      },
     "143":{
       "canBai_SAMN02921314":"ANN",
       "canRuf_SAMN02921317":"ANT",
       "root":"ACT"
      },
     "144":{
       "canBai_SAMN02921314":"TGN",
       "root":"TGC"
      },
     "145":{
       "canBai_SAMN02921314":"NCN",
       "root":"TCA"
      },
     "146":{
       "canBai_SAMN02921314":"NNN",
       "canRuf_SAMN02921317":"NAA",
       "root":"CAA"
      },
     "147":{
       "canBai_SAMN02921314":"NNN",
       "root":"GGA"
      },
     "148":{
       "canBai_SAMN02921314":"NNN",
       "root":"CAT"
      },
     "149":{
       "canBai_SAMN02921314":"NTT",
       "root":"TTT"
      },
     "15":{
       "canRuf_SAMN02921317":"NTT",
       "root":"CTT"
      },
     "150":{
       "canBai_SAMN02921314":"CAN",
       "root":"CAT",
       "uroCin_SAMN04495241":"NNN"
      },
     "151":{
       "DireGB":"TGG",
       "canBai_SAMN02921314":"TNN",
       "root":"TTA",
       "uroCin_SAMN04495241":"NNN"
      },
     "152":{
       "canBai_SAMN02921314":"GNN",
       "root":"GGG",
       "uroCin_SAMN04495241":"NNN"
      },
     "153":{
       "canBai_SAMN02921314":"NTN",
       "root":"CTC",
       "speVen_SAMN27257238":"CTT",
       "uroCin_SAMN04495241":"NNN"
      },
     "154":{
       "canBai_SAMN02921314":"NNT",
       "canLup_SAMN02921310":"NGT",
       "canRuf_SAMN02921317":"NGT",
       "root":"GGT",
       "uroCin_SAMN04495241":"NNN"
      },
     "155":{
       "canBai_SAMN02921314":"CCN",
       "root":"CCT",
       "uroCin_SAMN04495241":"NNN"
      },
     "156":{
       "canBai_SAMN02921314":"NNG",
       "root":"GTG",
       "uroCin_SAMN04495241":"GTN"
      },
     "157":{
       "canBai_SAMN02921314":"ANA",
       "canRuf_SAMN02921317":"ANA",
       "root":"ACA"
      },
     "158":{
       "canBai_SAMN02921314":"TNG",
       "root":"TGG",
       "speVen_SAMN27257238":"---"
      },
     "159":{
       "root":"AAG",
       "uroCin_SAMN04495241":"NNN"
      },
     "16":null,
     "160":{
       "root":"CTG",
       "uroCin_SAMN04495241":"NNN"
      },
     "161":null,
     "162":null,
     "163":null,
     "164":{
       "root":"TTA",
       "uroCin_SAMN04495241":"TTN"
      },
     "165":null,
     "166":null,
     "167":null,
     "168":null,
     "169":null,
     "17":null,
     "170":{
       "canBai_SAMN02921314":"NCN",
       "root":"ACT"
      },
     "171":{
       "canBai_SAMN02921314":"ANT",
       "root":"ACT"
      },
     "172":null,
     "173":null,
     "174":null,
     "175":{
       "canBai_SAMN02921314":"GNG",
       "root":"GTG"
      },
     "176":{
       "cuoAlp_SAMN10180424":"AGN",
       "root":"AGG",
       "uroCin_SAMN04495241":"ANG"
      },
     "177":null,
     "178":{
       "root":"CTA",
       "vulVul_marble_Fox4":"TTA"
      },
     "179":null,
     "18":{
       "canRuf_SAMN02921317":"GNC",
       "root":"GCC"
      },
     "180":null,
     "181":{
       "chrBra_SAMN27257233":"NTT",
       "root":"ATT"
      },
     "182":{
       "root":"GAT",
       "uroCin_SAMN04495241":"GAN"
      },
     "183":null,
     "184":null,
     "185":null,
     "186":null,
     "187":null,
     "188":null,
     "189":null,
     "19":{
       "canRuf_SAMN02921317":"NGA",
       "root":"AGA"
      },
     "190":null,
     "191":null,
     "192":{
       "canBai_SAMN02921314":"NGA",
       "canRuf_SAMN02921317":"NNA",
       "root":"CGA"
      },
     "193":null,
     "194":null,
     "195":null,
     "196":null,
     "197":null,
     "198":null,
     "199":null,
     "2":{
       "canRuf_SAMN02921317":"TCN",
       "root":"TCA"
      },
     "20":{
       "canRuf_SAMN02921317":"GNN",
       "root":"GCA"
      },
     "200":null,
     "201":null,
     "202":null,
     "203":null,
     "204":null,
     "205":null,
     "206":{
       "canRuf_SAMN02921317":"GNT",
       "root":"GGT"
      },
     "207":null,
     "208":{
       "root":"TTT",
       "vulVul_marble_Fox4":"TAT"
      },
     "209":{
       "canRuf_SAMN02921317":"NTC",
       "root":"GTC"
      },
     "21":{
       "canRuf_SAMN02921317":"NNN",
       "root":"CTC"
      },
     "210":null,
     "211":{
       "canRuf_SAMN02921317":"ANC",
       "root":"ACC"
      },
     "212":null,
     "213":null,
     "214":{
       "canRuf_SAMN02921317":"GNA",
       "root":"GAA"
      },
     "215":{
       "canRuf_SAMN02921317":"NTA",
       "root":"GTA"
      },
     "216":null,
     "217":{
       "canRuf_SAMN02921317":"GAN",
       "root":"GAT"
      },
     "218":null,
     "219":null,
     "22":{
       "canRuf_SAMN02921317":"NNC",
       "root":"ATC"
      },
     "220":{
       "canRuf_SAMN02921317":"ANG",
       "root":"ATG"
      },
     "221":{
       "canRuf_SAMN02921317":"GNT",
       "root":"GCT",
       "speVen_SAMN27257238":"NCT"
      },
     "222":null,
     "223":null,
     "224":{
       "canLup_SAMN02921310":"NTT",
       "root":"ATT"
      },
     "225":null,
     "226":null,
     "227":null,
     "228":{
       "canLup_SAMN02921310":"ANT",
       "canRuf_SAMN02921317":"ANN",
       "root":"AGT"
      },
     "229":{
       "canRuf_SAMN02921317":"NAA",
       "root":"AAA"
      },
     "23":{
       "canRuf_SAMN02921317":"NNG",
       "root":"CTG"
      },
     "230":{
       "canLup_SAMN02921310":"GNN",
       "canRuf_SAMN02921317":"GAN",
       "root":"GAT"
      },
     "231":{
       "canLup_SAMN02921310":"NNN",
       "root":"GAG"
      },
     "232":{
       "canLup_SAMN02921310":"ANN",
       "canRuf_SAMN02921317":"ANG",
       "root":"ATG"
      },
     "233":null,
     "234":{
       "canLup_SAMN02921310":"NNN",
       "canRuf_SAMN02921317":"TNT",
       "root":"TAT"
      },
     "235":{
       "canLup_SAMN02921310":"NCN",
       "root":"CCA"
      },
     "236":{
       "canLup_SAMN02921310":"NNN",
       "canRuf_SAMN02921317":"ANC",
       "root":"ATC"
      },
     "237":{
       "canLup_SAMN02921310":"NNN",
       "root":"ATT"
      },
     "238":{
       "canLup_SAMN02921310":"NNN",
       "root":"ATT"
      },
     "239":{
       "canLup_SAMN02921310":"NGG",
       "canRuf_SAMN02921317":"ANN",
       "root":"AGG"
      },
     "24":{
       "canLup_SAMN02921310":"NNG",
       "canRuf_SAMN02921317":"NNN",
       "root":"CGG"
      },
     "240":{
       "canLup_SAMN02921310":"ANN",
       "canRuf_SAMN02921317":"AAN",
       "root":"AAT"
      },
     "241":{
       "canBai_SAMN02921314":"ANA",
       "canLup_SAMN02921310":"NNN",
       "canRuf_SAMN02921317":"NNN",
       "root":"ACA"
      },
     "242":{
       "canRuf_SAMN02921317":"ANN",
       "root":"AAG"
      },
     "243":null,
     "244":null,
     "245":null,
     "246":null,
     "247":null,
     "248":null,
     "249":{
       "root":"CAG",
       "uroCin_SAMN04495241":"CAC"
      },
     "25":{
       "canRuf_SAMN02921317":"NNN",
       "root":"CAT"
      },
     "250":null,
     "251":null,
     "252":null,
     "253":{
       "canRuf_SAMN02921317":"ANA",
       "root":"ACA"
      },
     "254":null,
     "255":null,
     "256":null,
     "257":{
       "canRuf_SAMN02921317":"NTT",
       "root":"CTT"
      },
     "258":{
       "canRuf_SAMN02921317":"TAN",
       "root":"TAC"
      },
     "259":null,
     "26":{
       "canRuf_SAMN02921317":"NCA",
       "root":"CCA"
      },
     "260":null,
     "261":{
       "canBai_SAMN02921314":"NNT",
       "canLup_SAMN02921310":"NNT",
       "canRuf_SAMN02921317":"CNT",
       "root":"CGT"
      },
     "262":null,
     "263":null,
     "264":null,
     "265":null,
     "266":null,
     "267":null,
     "268":null,
     "269":null,
     "27":{
       "canRuf_SAMN02921317":"NNN",
       "root":"ACA"
      },
     "270":null,
     "271":null,
     "272":null,
     "273":null,
     "274":null,
     "275":{
       "canBai_SAMN02921314":"NTA",
       "root":"GTA"
      },
     "276":null,
     "277":null,
     "278":{
       "canBai_SAMN02921314":"NGG",
       "canLup_SAMN02921310":"CNG",
       "canRuf_SAMN02921317":"NGG",
       "root":"CGG"
      },
     "279":null,
     "28":{
       "canRuf_SAMN02921317":"NNN",
       "root":"CTT"
      },
     "280":null,
     "281":null,
     "282":null,
     "283":{
       "DireGB":"CTT",
       "root":"CTC"
      },
     "284":null,
     "285":null,
     "286":{
       "canBai_SAMN02921314":"CNA",
       "root":"CCA"
      },
     "287":null,
     "288":null,
     "289":{
       "canBai_SAMN02921314":"NGC",
       "root":"TGC"
      },
     "29":{
       "canRuf_SAMN02921317":"TNN",
       "root":"TCC"
      },
     "290":null,
     "291":{
       "canBai_SAMN02921314":"CTN",
       "root":"CTT"
      },
     "292":{
       "canBai_SAMN02921314":"NTA",
       "canRuf_SAMN02921317":"NTA",
       "root":"GTA"
      },
     "293":null,
     "294":{
       "DireGB":"NGA",
       "root":"GGA"
      },
     "295":null,
     "296":null,
     "297":null,
     "298":{
       "canBai_SAMN02921314":"CNN",
       "canLup_SAMN02921310":"CNN",
       "canRuf_SAMN02921317":"CNN",
       "root":"CCG"
      },
     "299":null,
     "3":null,
     "30":null,
     "300":{
       "canRuf_SAMN02921317":"CCN",
       "root":"CCA"
      },
     "301":null,
     "302":null,
     "303":{
       "DireGB":"CGA",
       "canBai_SAMN02921314":"NNG",
       "canLup_SAMN02921310":"NNG",
       "canRuf_SAMN02921317":"NNN",
       "root":"CGG"
      },
     "304":null,
     "305":null,
     "306":null,
     "307":null,
     "308":null,
     "309":{
       "canLup_SAMN02921310":"NNT",
       "canRuf_SAMN02921317":"NTT",
       "root":"GTT"
      },
     "31":{
       "canRuf_SAMN02921317":"GNN",
       "root":"GGT"
      },
     "310":{
       "canLup_SAMN02921310":"CNN",
       "root":"CAC"
      },
     "311":null,
     "312":{
       "canLup_SAMN02921310":"NNN",
       "canRuf_SAMN02921317":"NNN",
       "root":"ACA"
      },
     "313":{
       "canBai_SAMN02921314":"CNN",
       "canLup_SAMN02921310":"NNN",
       "canRuf_SAMN02921317":"NNN",
       "root":"CCG",
       "uroCin_SAMN04495241":"CCA"
      },
     "314":{
       "canBai_SAMN02921314":"NGG",
       "canLup_SAMN02921310":"NNN",
       "canRuf_SAMN02921317":"NNG",
       "root":"CGG"
      },
     "315":{
       "canLup_SAMN02921310":"NNN",
       "canRuf_SAMN02921317":"ANN",
       "root":"ATG"
      },
     "316":{
       "canBai_SAMN02921314":"GAN",
       "canLup_SAMN02921310":"NNN",
       "canRuf_SAMN02921317":"GAN",
       "root":"GAC"
      },
     "317":{
       "canLup_SAMN02921310":"NNN",
       "canRuf_SAMN02921317":"NGC",
       "root":"GGC"
      },
     "318":{
       "canLup_SAMN02921310":"NNN",
       "canRuf_SAMN02921317":"NNT",
       "root":"AGT"
      },
     "319":{
       "canLup_SAMN02921310":"NNN",
       "root":"ATT"
      },
     "32":{
       "canRuf_SAMN02921317":"NNT",
       "root":"GTT"
      },
     "320":{
       "canLup_SAMN02921310":"NNN",
       "root":"TGG"
      },
     "321":null,
     "322":{
       "canLup_SAMN02921310":"NNN",
       "canRuf_SAMN02921317":"NGA",
       "root":"GGA"
      },
     "323":{
       "canLup_SAMN02921310":"NNT",
       "canRuf_SAMN02921317":"NCT",
       "root":"CCT"
      },
     "324":null,
     "325":{
       "canLup_SAMN02921310":"GNA",
       "root":"GCA"
      },
     "326":{
       "canRuf_SAMN02921317":"NTT",
       "root":"GTT"
      },
     "327":null,
     "328":{
       "canLup_SAMN02921310":"GNC",
       "root":"GCC"
      },
     "329":{
       "canRuf_SAMN02921317":"TTN",
       "root":"TTT"
      },
     "33":{
       "canRuf_SAMN02921317":"CNG",
       "root":"CTG"
      },
     "330":{
       "canRuf_SAMN02921317":"AAN",
       "root":"AAA"
      },
     "331":{
       "canBai_SAMN02921314":"NGA",
       "canLup_SAMN02921310":"NNA",
       "canRuf_SAMN02921317":"NNA",
       "root":"CGA"
      },
     "332":{
       "canRuf_SAMN02921317":"GAN",
       "root":"GAG"
      },
     "333":{
       "canRuf_SAMN02921317":"NNN",
       "root":"GGC"
      },
     "334":{
       "canLup_SAMN02921310":"TAN",
       "canRuf_SAMN02921317":"NAN",
       "root":"TAC"
      },
     "335":{
       "canRuf_SAMN02921317":"NNA",
       "root":"AAA"
      },
     "336":{
       "canLup_SAMN02921310":"NCC",
       "canRuf_SAMN02921317":"NNC",
       "root":"CCC"
      },
     "337":{
       "canRuf_SAMN02921317":"NTN",
       "root":"TTT"
      },
     "338":{
       "canLup_SAMN02921310":"GAN",
       "canRuf_SAMN02921317":"GAN",
       "root":"GAC"
      },
     "339":null,
     "34":null,
     "340":{
       "canRuf_SAMN02921317":"NAT",
       "root":"AAT"
      },
     "341":{
       "canRuf_SAMN02921317":"GNC",
       "root":"GCC"
      },
     "342":null,
     "343":null,
     "344":null,
     "345":null,
     "346":null,
     "347":null,
     "348":null,
     "349":null,
     "35":{
       "canRuf_SAMN02921317":"ANN",
       "root":"AAA"
      },
     "350":null,
     "351":null,
     "352":null,
     "353":null,
     "354":null,
     "355":null,
     "356":{
       "canBai_SAMN02921314":"TTN",
       "root":"TTG"
      },
     "357":{
       "canBai_SAMN02921314":"NTN",
       "root":"GTG"
      },
     "358":{
       "canBai_SAMN02921314":"TTN",
       "root":"TTC"
      },
     "359":{
       "canBai_SAMN02921314":"NAG",
       "root":"CAG"
      },
     "36":{
       "canRuf_SAMN02921317":"NNN",
       "root":"GAG"
      },
     "360":{
       "canBai_SAMN02921314":"AAN",
       "root":"AAT"
      },
     "361":{
       "canBai_SAMN02921314":"NNN",
       "root":"TTT"
      },
     "362":{
       "canBai_SAMN02921314":"NNN",
       "root":"TCC"
      },
     "363":{
       "canBai_SAMN02921314":"NNN",
       "canLup_SAMN02921310":"TAN",
       "canRuf_SAMN02921317":"TAN",
       "root":"TAC",
       "uroCin_SAMN04495241":"TAN"
      },
     "364":{
       "canBai_SAMN02921314":"NNN",
       "canLup_SAMN02921310":"NGA",
       "canRuf_SAMN02921317":"NGA",
       "root":"GGA"
      },
     "365":{
       "canBai_SAMN02921314":"NNN",
       "root":"GTT"
      },
     "366":{
       "canBai_SAMN02921314":"NNN",
       "root":"AAT"
      },
     "367":{
       "canBai_SAMN02921314":"GAN",
       "root":"GAA"
      },
     "368":{
       "canBai_SAMN02921314":"NNN",
       "root":"ATG"
      },
     "369":{
       "canBai_SAMN02921314":"TNN",
       "root":"TAT"
      },
     "37":{
       "canRuf_SAMN02921317":"NNA",
       "root":"AAA"
      },
     "370":{
       "canBai_SAMN02921314":"ANA",
       "root":"AAA"
      },
     "371":null,
     "372":null,
     "373":null,
     "374":null,
     "375":null,
     "376":null,
     "377":{
       "canRuf_SAMN02921317":"ANA",
       "root":"ACA"
      },
     "378":null,
     "379":{
       "canRuf_SAMN02921317":"AAN",
       "root":"AAG"
      },
     "38":{
       "canRuf_SAMN02921317":"NNT",
       "chrBra_SAMN27257233":"CAC",
       "root":"CAT"
      },
     "380":{
       "canBai_SAMN02921314":"CNN",
       "canRuf_SAMN02921317":"CAN",
       "root":"CAC"
      },
     "381":null,
     "382":null,
     "383":{
       "canBai_SAMN02921314":"AAN",
       "canLup_SAMN02921310":"AAN",
       "canRuf_SAMN02921317":"AAN",
       "root":"AAG",
       "speVen_SAMN27257238":"AAA"
      },
     "384":{
       "canBai_SAMN02921314":"NTT",
       "canRuf_SAMN02921317":"NNT",
       "root":"TTT"
      },
     "385":{
       "root":"NNN"
      },
     "386":{
       "root":"NNN"
      },
     "387":{
       "root":"NNN"
      },
     "388":{
       "DireGB":"NNN",
       "canBai_SAMN02921314":"NNN",
       "canLup_SAMN02921310":"NNN",
       "canRuf_SAMN02921317":"NNN",
       "chrBra_SAMN27257233":"NAT",
       "cuoAlp_SAMN10180424":"NNN",
       "lupMes_SAMEA5411047":"NAT",
       "lycPic_SAMN09924608":"NNN",
       "root":"GAT",
       "speVen_SAMN27257238":"NAT",
       "uroCin_SAMN04495241":"NNN",
       "vulVul_marble_Fox4":"NAT"
      },
     "389":{
       "DireGB":"NNN",
       "canBai_SAMN02921314":"NNN",
       "canLup_SAMN02921310":"NNN",
       "canRuf_SAMN02921317":"NNN",
       "chrBra_SAMN27257233":"CNC",
       "cuoAlp_SAMN10180424":"NNN",
       "lupMes_SAMEA5411047":"CNC",
       "lycPic_SAMN09924608":"NNN",
       "root":"CAC",
       "speVen_SAMN27257238":"CNC",
       "uroCin_SAMN04495241":"NNN",
       "vulVul_marble_Fox4":"CNC"
      },
     "39":{
       "canRuf_SAMN02921317":"CNA",
       "root":"CTA"
      },
     "390":{
       "DireGB":"NTC",
       "canBai_SAMN02921314":"NTC",
       "canLup_SAMN02921310":"NNC",
       "canRuf_SAMN02921317":"NNN",
       "cuoAlp_SAMN10180424":"NTC",
       "lycPic_SAMN09924608":"NTC",
       "root":"CTC",
       "uroCin_SAMN04495241":"NNN"
      },
     "391":{
       "canLup_SAMN02921310":"NNN",
       "canRuf_SAMN02921317":"NNN",
       "root":"AGT"
      },
     "392":{
       "canRuf_SAMN02921317":"NAT",
       "root":"GAT"
      },
     "393":{
       "canRuf_SAMN02921317":"NNN",
       "root":"ATA"
      },
     "394":{
       "canLup_SAMN02921310":"NTT",
       "canRuf_SAMN02921317":"NNT",
       "root":"CTT"
      },
     "395":null,
     "396":{
       "canRuf_SAMN02921317":"NNT",
       "root":"GGT"
      },
     "397":{
       "canRuf_SAMN02921317":"NNN",
       "root":"CCA"
      },
     "398":{
       "canRuf_SAMN02921317":"NNN",
       "root":"GCT"
      },
     "399":{
       "canRuf_SAMN02921317":"NNN",
       "root":"GGA"
      },
     "4":{
       "canLup_SAMN02921310":"GAN",
       "canRuf_SAMN02921317":"GAN",
       "root":"GAC",
       "vulVul_marble_Fox4":"GAT"
      },
     "40":{
       "canRuf_SAMN02921317":"NNN",
       "root":"GCT"
      },
     "400":{
       "canRuf_SAMN02921317":"NNN",
       "root":"GTA"
      },
     "401":{
       "canRuf_SAMN02921317":"NNN",
       "root":"AGA"
      },
     "402":{
       "canRuf_SAMN02921317":"NNN",
       "root":"GCC"
      },
     "403":{
       "canRuf_SAMN02921317":"NNN",
       "root":"CAA"
      },
     "404":{
       "canRuf_SAMN02921317":"NNN",
       "root":"GCC",
       "vulVul_marble_Fox4":"GCA"
      },
     "405":{
       "canRuf_SAMN02921317":"NNN",
       "cuoAlp_SAMN10180424":"TTG",
       "root":"CTG"
      },
     "406":{
       "canRuf_SAMN02921317":"NNN",
       "root":"GAC"
      },
     "407":{
       "canRuf_SAMN02921317":"NNN",
       "root":"AGA"
      },
     "408":{
       "DireGB":"NAT",
       "canRuf_SAMN02921317":"NNN",
       "root":"GAT"
      },
     "409":{
       "canRuf_SAMN02921317":"NNN",
       "root":"GGA"
      },
     "41":{
       "canRuf_SAMN02921317":"NNT",
       "root":"GTT"
      },
     "410":{
       "canRuf_SAMN02921317":"NNN",
       "root":"AAT"
      },
     "411":{
       "canRuf_SAMN02921317":"NNN",
       "root":"CTG"
      },
     "412":{
       "canRuf_SAMN02921317":"NNN",
       "root":"GTA"
      },
     "413":{
       "canRuf_SAMN02921317":"NNN",
       "root":"GAA"
      },
     "414":{
       "canRuf_SAMN02921317":"NNN",
       "root":"GAT"
      },
     "415":{
       "canRuf_SAMN02921317":"NNT",
       "root":"TTT"
      },
     "416":{
       "canRuf_SAMN02921317":"NNA",
       "root":"GTA"
      },
     "417":null,
     "418":{
       "canRuf_SAMN02921317":"GNN",
       "root":"GAT"
      },
     "419":{
       "canRuf_SAMN02921317":"NNN",
       "root":"GGA"
      },
     "42":{
       "canRuf_SAMN02921317":"CAN",
       "root":"CAC"
      },
     "420":{
       "canRuf_SAMN02921317":"NNN",
       "root":"GGA"
      },
     "421":{
       "canRuf_SAMN02921317":"NNT",
       "root":"GTT"
      },
     "422":{
       "canRuf_SAMN02921317":"GNN",
       "root":"GGG"
      },
     "423":{
       "canRuf_SAMN02921317":"NNN",
       "root":"GAT"
      },
     "424":{
       "canRuf_SAMN02921317":"NTT",
       "root":"ATT"
      },
     "425":{
       "canRuf_SAMN02921317":"NNN",
       "root":"GGA"
      },
     "426":{
       "canRuf_SAMN02921317":"AAN",
       "root":"AAT"
      },
     "427":{
       "canBai_SAMN02921314":"NNC",
       "canLup_SAMN02921310":"NNC",
       "canRuf_SAMN02921317":"NNN",
       "root":"CGC"
      },
     "428":{
       "canRuf_SAMN02921317":"NNT",
       "root":"ATT"
      },
     "429":null,
     "43":null,
     "430":null,
     "431":{
       "canRuf_SAMN02921317":"NTG",
       "root":"GTG"
      },
     "432":null,
     "433":null,
     "434":{
       "canLup_SAMN02921310":"GCN",
       "canRuf_SAMN02921317":"GNN",
       "root":"GCA"
      },
     "435":{
       "canBai_SAMN02921314":"CNN",
       "canLup_SAMN02921310":"CCN",
       "canRuf_SAMN02921317":"NNN",
       "cuoAlp_SAMN10180424":"CCN",
       "root":"CCG"
      },
     "436":{
       "canLup_SAMN02921310":"NNN",
       "canRuf_SAMN02921317":"NNN",
       "root":"TCC"
      },
     "437":{
       "canLup_SAMN02921310":"NNN",
       "canRuf_SAMN02921317":"NNN",
       "root":"CCT"
      },
     "438":{
       "canBai_SAMN02921314":"GCN",
       "canLup_SAMN02921310":"NNN",
       "canRuf_SAMN02921317":"NNN",
       "root":"GCT"
      },
     "439":{
       "canBai_SAMN02921314":"GNT",
       "canLup_SAMN02921310":"NNT",
       "canRuf_SAMN02921317":"NNN",
       "root":"GCT"
      },
     "44":{
       "canRuf_SAMN02921317":"ANT",
       "root":"ACT"
      },
     "440":{
       "canBai_SAMN02921314":"NNT",
       "canLup_SAMN02921310":"NNT",
       "canRuf_SAMN02921317":"NNN",
       "root":"ACT"
      },
     "441":{
       "canLup_SAMN02921310":"TCN",
       "canRuf_SAMN02921317":"NNN",
       "root":"TCT"
      },
     "442":{
       "canLup_SAMN02921310":"NCT",
       "canRuf_SAMN02921317":"NNN",
       "root":"TCT"
      },
     "443":{
       "canBai_SAMN02921314":"CNT",
       "canLup_SAMN02921310":"CTN",
       "root":"CTT"
      },
     "444":{
       "canBai_SAMN02921314":"NNN",
       "canRuf_SAMN02921317":"GNA",
       "root":"GCA"
      },
     "445":{
       "canBai_SAMN02921314":"NNN",
       "root":"ATT"
      },
     "446":{
       "canBai_SAMN02921314":"NNN",
       "root":"TCT"
      },
     "447":{
       "canBai_SAMN02921314":"NNN",
       "canRuf_SAMN02921317":"NNA",
       "root":"GGA"
      },
     "448":{
       "canBai_SAMN02921314":"NNN",
       "canRuf_SAMN02921317":"ANG",
       "root":"ATG"
      },
     "449":{
       "canBai_SAMN02921314":"NNN",
       "canLup_SAMN02921310":"ATN",
       "canRuf_SAMN02921317":"ATN",
       "root":"ATT"
      },
     "45":null,
     "450":{
       "canBai_SAMN02921314":"NNN",
       "canLup_SAMN02921310":"GCN",
       "canRuf_SAMN02921317":"GNN",
       "root":"GCA"
      },
     "451":{
       "canBai_SAMN02921314":"NNN",
       "canLup_SAMN02921310":"NNN",
       "canRuf_SAMN02921317":"GAN",
       "root":"GAT"
      },
     "452":{
       "canBai_SAMN02921314":"NNN",
       "canLup_SAMN02921310":"NNN",
       "canRuf_SAMN02921317":"GNA",
       "root":"GAA"
      },
     "453":{
       "canBai_SAMN02921314":"NNN",
       "canLup_SAMN02921310":"NNN",
       "canRuf_SAMN02921317":"NNN",
       "root":"GTA"
      },
     "454":{
       "canBai_SAMN02921314":"NNN",
       "canLup_SAMN02921310":"NNN",
       "canRuf_SAMN02921317":"NNN",
       "root":"CAA"
      },
     "455":{
       "canBai_SAMN02921314":"NNN",
       "canLup_SAMN02921310":"NNN",
       "canRuf_SAMN02921317":"NNN",
       "root":"CAA"
      },
     "456":{
       "canBai_SAMN02921314":"NNN",
       "canLup_SAMN02921310":"NNN",
       "canRuf_SAMN02921317":"NNN",
       "root":"AGA"
      },
     "457":{
       "canBai_SAMN02921314":"NNN",
       "canLup_SAMN02921310":"NNN",
       "canRuf_SAMN02921317":"NNT",
       "root":"TTT"
      },
     "458":{
       "canBai_SAMN02921314":"NNN",
       "canLup_SAMN02921310":"NNN",
       "canRuf_SAMN02921317":"NAN",
       "root":"AAA"
      },
     "459":{
       "canBai_SAMN02921314":"NNN",
       "canLup_SAMN02921310":"NNN",
       "canRuf_SAMN02921317":"NNN",
       "root":"TTG"
      },
     "46":{
       "canRuf_SAMN02921317":"NAT",
       "root":"CAT"
      },
     "460":{
       "DireGB":"---",
       "canBai_SAMN02921314":"---",
       "canLup_SAMN02921310":"---",
       "canRuf_SAMN02921317":"NNA",
       "chrBra_SAMN27257233":"---",
       "cuoAlp_SAMN10180424":"---",
       "lupMes_SAMEA5411047":"---",
       "lycPic_SAMN09924608":"---",
       "root":"GAA",
       "speVen_SAMN27257238":"---",
       "uroCin_SAMN04495241":"---",
       "vulVul_marble_Fox4":"---"
      },
     "47":{
       "canRuf_SAMN02921317":"AAN",
       "root":"AAC"
      },
     "48":{
       "canLup_SAMN02921310":"ANT",
       "root":"AGT"
      },
     "49":{
       "canLup_SAMN02921310":"GNT",
       "root":"GGT"
      },
     "5":{
       "canBai_SAMN02921314":"NTA",
       "canLup_SAMN02921310":"NTA",
       "canRuf_SAMN02921317":"NTA",
       "root":"GTA"
      },
     "50":{
       "canLup_SAMN02921310":"NTC",
       "root":"GTC"
      },
     "51":null,
     "52":{
       "root":"CAT",
       "uroCin_SAMN04495241":"CAC"
      },
     "53":{
       "canLup_SAMN02921310":"ANN",
       "root":"AGT"
      },
     "54":{
       "canLup_SAMN02921310":"NNN",
       "root":"GGC"
      },
     "55":{
       "canLup_SAMN02921310":"NNN",
       "root":"ATT"
      },
     "56":{
       "canLup_SAMN02921310":"NNN",
       "root":"TAC"
      },
     "57":{
       "canLup_SAMN02921310":"NNN",
       "root":"TAC"
      },
     "58":{
       "canLup_SAMN02921310":"ANN",
       "root":"AAA"
      },
     "59":{
       "canLup_SAMN02921310":"NCN",
       "canRuf_SAMN02921317":"NCT",
       "chrBra_SAMN27257233":"CCC",
       "root":"CCT"
      },
     "6":null,
     "60":null,
     "61":null,
     "62":null,
     "63":null,
     "64":null,
     "65":null,
     "66":{
       "canLup_SAMN02921310":"TTN",
       "root":"TTG"
      },
     "67":null,
     "68":{
       "canLup_SAMN02921310":"NNA",
       "root":"GTA"
      },
     "69":{
       "canLup_SAMN02921310":"NAA",
       "root":"CAA"
      },
     "7":null,
     "70":{
       "canLup_SAMN02921310":"GNN",
       "root":"GGT"
      },
     "71":{
       "canLup_SAMN02921310":"GNA",
       "root":"GCA"
      },
     "72":null,
     "73":null,
     "74":{
       "canLup_SAMN02921310":"NTC",
       "root":"ATC"
      },
     "75":null,
     "76":{
       "canLup_SAMN02921310":"GAN",
       "root":"GAG",
       "vulVul_marble_Fox4":"GAT"
      },
     "77":null,
     "78":{
       "canRuf_SAMN02921317":"TNT",
       "root":"TGT"
      },
     "79":null,
     "8":{
       "root":"ATT",
       "uroCin_SAMN04495241":"ANT"
      },
     "80":null,
     "81":null,
     "82":{
       "canRuf_SAMN02921317":"NGA",
       "root":"GGA"
      },
     "83":null,
     "84":null,
     "85":{
       "canRuf_SAMN02921317":"TNC",
       "root":"TAC"
      },
     "86":{
       "canRuf_SAMN02921317":"AAN",
       "root":"AAG"
      },
     "87":null,
     "88":{
       "canRuf_SAMN02921317":"NNN",
       "root":"TGT"
      },
     "89":{
       "canBai_SAMN02921314":"GGN",
       "canRuf_SAMN02921317":"GNC",
       "root":"GGC"
      },
     "9":{
       "root":"GGT",
       "uroCin_SAMN04495241":"GGN"
      },
     "90":{
       "canBai_SAMN02921314":"AAN",
       "canRuf_SAMN02921317":"AAN",
       "root":"AAG"
      },
     "91":null,
     "92":{
       "root":"ATA",
       "uroCin_SAMN04495241":"NNN"
      },
     "93":{
       "root":"GTA",
       "uroCin_SAMN04495241":"NNN"
      },
     "94":{
       "root":"GCT",
       "uroCin_SAMN04495241":"NNN"
      },
     "95":{
       "root":"GTT",
       "uroCin_SAMN04495241":"NNN"
      },
     "96":{
       "root":"GAA",
       "uroCin_SAMN04495241":"NNN"
      },
     "97":{
       "root":"CAA",
       "uroCin_SAMN04495241":"NNN"
      },
     "98":{
       "root":"GAA",
       "uroCin_SAMN04495241":"NNN"
      },
     "99":{
       "root":"GAA",
       "uroCin_SAMN04495241":"NNN"
      }
    }
  },
 "tested":{
   "0":{
     "DireGB":"test",
     "canBai_SAMN02921314":"test",
     "canLup_SAMN02921310":"test",
     "canRuf_SAMN02921317":"test",
     "chrBra_SAMN27257233":"test",
     "cuoAlp_SAMN10180424":"test",
     "lupMes_SAMEA5411047":"test",
     "lycPic_SAMN09924608":"test",
     "speVen_SAMN27257238":"test",
     "uroCin_SAMN04495241":"test",
     "vulVul_marble_Fox4":"test"
    }
  },
 "timers":{
   "MEME analysis":{
     "order":2,
     "timer":22
    },
   "Model fitting":{
     "order":1,
     "timer":1
    },
   "Total time":{
     "order":0,
     "timer":24
    }
  }
}
```
