## Supplementary material for "On the ancestry and evolution of the extinct dire wolf": HyPhy results: FormBio017773.t1.cds.aln.fa.BUSTED.json

```
{
 "Evidence Ratios":{
   "constrained":    [
[1, 1, 1, 1, 1, 1, 1, 1, 1, 1.000000000000001, 0.998505533329319, 0.9979257381791659, 0.997916219822969, 0.9979160013519208, 0.9979253121237748, 0.9979356784876821, 0.9979253121237748, 0.9979356784474614, 0.9979201258665342, 0.9979160013519208, 0.9979167771878217, 0.9979194484485678, 0.997920482574327, 0.9979257381791659, 0.9979224475789271, 0.997914763206591, 0.9979187028514013, 0.9979249876498665, 0.9979111013998131, 0.9979191397750357, 0.9979156071426971, 0.9979129856143761, 0.9979300419734692, 0.9979231750841567, 0.9979120195133607, 0.9979186650363584, 0.9979187948226621, 0.9979188622128787, 0.9979249100751924, 0.9979162008447894, 0.9979354428348012, 0.9979257366019285, 0.9979337638005149, 0.9979135765583111, 0.9979217209088838, 0.997910104054053, 0.9979146788084707, 0.9979155590667508, 0.9979148010764833, 0.9979157600081884, 0.9979209406974262, 0.9979429329736301, 0.997910979427012, 0.9979626398051906, 0.997910979427012, 0.9979257384699767, 0.9979164805602425, 0.9979188256015554, 0.9979129822876402, 0.9979336840408487, 0.9979559658655202, 0.9979370653377955, 0.997918329181141, 0.9979318244884091, 0.9979328469573708, 0.9979165639351512, 0.9979318244884091, 0.9979325594947591, 0.9979208339838641, 0.9979336989027314, 0.9979152230199683, 0.9979379656222405, 0.9979254101190278, 0.9979384391955775, 0.9979181159801902, 0.9979320323494054, 0.997915810645984, 0.9979155268202023, 0.9979428173129977, 0.9979248708952211, 0.9979146489298839, 0.9979300269290908, 0.9979253910817649, 0.9979208339818397, 0.9979164805076753, 0.9979209287739966, 0.9979183238141693, 0.997916480500052, 0.9979116445140579, 0.9979206600199536, 0.997929939288802, 0.9979209287322522, 0.9979169899762897, 0.9979158105829387, 0.9979169899762897, 0.9979181159307189, 0.9979107154928242, 0.9979209287322522, 0.9979107154928242, 0.9979129855649618, 0.997916142016451, 0.9979318244520274, 0.9979220086306632, 0.9979208339459424, 0.997916142016451, 0.9980262159032403, 1, 1.000000000000001, 1, 0.9999999999999991, 1, 1, 1, 1, 1, 1, 1, 1, 1, 0.9979107154928242, 0.99791040841582, 0.9979291156962522, 0.9979224245657287, 0.9979164805526202, 0.9979471239425973, 0.9979175411973081, 0.9979208339459424, 0.9979291156962522, 0.9979318244520274, 0.9979169899762897, 0.9979158549733894, 0.9979158106423173, 0.9979129822876402, 0.997926644199575, 0.9979318244884091, 0.9979328052628516, 0.9979256836788704, 0.9979320498520073, 0.9979186650363584, 0.9979170173303963, 0.997911707857273, 0.9979384892180519, 0.9979163702950552, 0.9979300269290908, 0.9979129822876402, 0.9979107155364003, 0.9979130248842938, 0.9979320323494054, 0.9979130840068687, 0.9979224245445542, 0.9979137057644603, 0.9979118327796624, 0.9979337293684603, 0.9979255297471514, 0.9979118327796624, 0.9979255297471514, 0.9979254360049478, 0.9979169900324023, 0.9979158550360598, 0.9979328052628516, 0.9979248708952211, 0.9979199898582788, 0.9979129822876402, 0.9979300269290908, 0.9979200056902423, 0.997926644199575, 0.9979257384699767, 0.9979163702950552, 0.9979199898582788, 0.9979254101190278, 0.9984113438381972, 0.9980276443219482, 0.997914763206591, 0.9979224972646306, 0.9979152230199683, 0.9979136208372231, 0.9979249462795385, 0.9979107886975502, 0.9979300764442769, 0.9979583804200849, 0.9979164670626859, 0.9979111013998131, 0.9979321414709867, 0.9979254626144092, 0.9979254626144092, 0.9979186031078273, 0.997947185671027, 0.9979222955520914, 0.9979187687759029, 0.9979321414709867, 0.9979382163527449, 0.9979200223938081, 0.9979187687759029, 0.9979258276003348, 0.9979321414709867, 0.9979222955520914, 0.9979257160829599, 0.9979428905773964, 0.9979318798962119, 0.9979152230199683, 0.9979254626144092, 0.9979156846949535, 0.9979254626144092, 0.9979328709534711, 0.9979336833352459, 0.9979176407074329, 0.9979105114156552, 0.9979428905773964, 0.9979164670626859, 0.9979176407074329, 0.9984014681604845, 1, 0.9980051898482852, 0.9979291926636346, 0.9979224972646306, 0.9980320131751597, 0.9979705572053229, 0.9979472104726453, 0.998404402585085, 1, 0.9983632108554945, 0.9980913174502224, 0.9979950517600755, 0.9979472104726453, 3007548.819222216, 0.9979319021849193, 0.9979221501530841, 0.9979385135749798, 0.9979318244884091, 0.9979318244884091, 0.9979169900324023, 0.9979471239870072, 0.9979336237085235, 0.9979129822876402, 0.9979098594774383, 0.9979336237085235, 0.9979186555506848, 0.9979492936910925, 0.9979291231149411, 0.9979164805602425, 0.9979471239817662, 0.9979253772913808, 0.9979471239847028, 0.9979559617160634, 0.997915810586491, 0.9979253910790874, 0.9979336237034035, 0.9979098594774383, 0.997910979427012, 0.9979384391955775, 0.9979135118888922, 0.9979448677353816, 0.9979135118888922, 0.997915810586491, 0.9979216711229775, 0.9979205924769627, 0.9979471239425973, 0.9979336236949026, 0.9979169899762897, 0.9979185189894226, 0.9979471239425973, 0.9979186555506848, 0.9980280240718649, 0.9979161420608249, 0.9979200072647535, 0.9979318244884091, 0.9979253910817649, 0.9979129822876402, 0.9979257384699767, 0.9979248325006322, 0.9979216711911364, 0.9979256307416619, 0.997910907946686, 0.9979231571033977, 0.9979163702950552, 0.9979155590667508, 0.9979129822876402, 0.9979318244884091, 0.9979253910817649, 0.9979220850313111, 0.9979220086865908, 0.9979328052628516, 0.9979169900324023, 0.9979291157021667, 0.9979098614225003, 0.9979318244884091, 0.9980660695314003, 0.997915810645984, 0.9979185190449246, 0.9979146489298839, 0.9979224445215908, 0.9979253772913808, 0.9979129856143761, 0.9979254375233988, 0.9979161420608249, 0.9979224761499796, 0.9979151168231406, 0.997910979427012, 0.9979384391955775, 0.9979155059931685, 0.9979336237085235, 0.9979428023598897, 0.9979253772913808, 0.9979186555506848, 0.997932123950498, 0.9979258276003348, 0.9979320323494054, 0.9979428905773964, 0.997947185671027, 0.9979257160829599, 0.9979626398066656, 0.9979257160829599, 0.9979254626144092, 0.9979428905773964, 0.9979318798962119, 0.9979117502220913, 0.9979249661202941, 0.9979130743426404, 0.9980375864857974, 1, 0.9980367967156628, 0.9979254626144092, 0.9979210127006835, 0.9979152230199683, 0.9979300269290908, 0.9979209060837531, 0.9979248708952211, 0.9979199898582788, 0.9979209287798766, 0.9979116445219381, 0.9979471239870072, 0.9979328052628516, 0.9979186555506848, 0.9979428023598897, 0.9979291157021667, 0.9979337489020261, 0.9979384391955775, 0.9979129856143761, 0.9979252346753453, 0.99792993929214, 0.9979507904956746, 0.9979300269290908, 0.9979161420608249, 0.9979104084741259, 0.9979320323494054, 0.9979185925403906, 0.9979257384699767, 0.9979336839836193, 0.9979328052604451, 0.9979253772889016, 0.9979318244884091, 0.9979129856143761, 0.9979384391955775, 0.9979336237085235, 0.9979146489298839, 1.022524904332898, 0.9979336989027314, 0.9979175412667245, 0.997915810645984, 0.9979248325006322, 0.997910979427012, 0.9979248708952211, 0.9979135118888922, 0.9979231571033977, 0.9979354423388789, 0.9979471358090219, 0.9979216711911364, 0.9979129822876402, 0.9979256307416619, 0.997923011060284, 0.9979336237085235, 0.9979220850313111, 0.9979209287798766, 0.9979253772913808, 0.9979471239870072, 0.9979175412667245, 0.9979116867592783, 0.9979146489298839, 0.9979231571033977, 0.997926644199575, 0.9979471239870072, 0.9979318244884091, 0.9979291157021667, 0.9979231571033977, 0.997923011060284, 0.997935441853933, 0.9979164805602425, 0.9979373699311787, 0.99792993929214, 0.9979253772531645, 0.997925391076696, 0.9979336237000226, 0.9979336237000226, 0.9979336237000226, 0.9979209287739966, 0.9979248325006322, 0.9979369337876127, 0.9979248325006322, 0.9979146489298839, 0.9979231571033977, 0.9979107155364003, 0.9979186555506848, 0.9979432522386141, 0.9979320498520073, 0.997910979427012, 0.9979432522839032, 0.9979208339838641, 0.9979248325006322, 0.9979336424205558, 0.9979256307416619, 0.9979256307416619, 0.9979199898582788, 0.9979336237085235, 0.9979224445215908, 0.9979181159801902, 0.9979220086865908, 0.9999999999999991, 1, 1, 1, 1, 1, 1, 1, 1, 0.9999999999999991, 1, 1, 1, 1, 1, 1, 0.9979257384108554, 0.9979098472551864, 0.9979318244520274, 0.9979336236949026, 0.9979299392454803, 0.9979318244520274, 0.99792301100053, 0.9979216711229775, 0.9979129822404719, 0.9979328052169231, 0.9979318244520274, 0.997916480500052, 0.9979169899762897, 0.9979147448274176, 0.9979336236949026, 0.9979186554798901, 0.9979209287322522, 0.9979104084130724, 0.9979428023031814, 0.9979291156476259, 0.9979428023030618, 0.9979428905773964, 0.997947185671027, 0.9979254626144092, 0.997947185671027, 0.997920104802699, 0.9979249876498665, 0.9979328709534711, 0.9979130736838626, 0.9979300764442769, 0.9979254626144092, 0.9979336833352459, 0.997914763206591, 0.9979336833352459, 0.9979217714890857, 0.9979336833352459, 0.9979336833352459, 0.9979254613748427, 0.9979254626144092, 0.997947185671027, 0.997914763206591, 0.9979222955520914, 0.9979111013998131, 0.9979428905773964, 0.9979230936881476, 0.9979165666723357, 0.997947185671027, 0.9979559617179088, 0.9979300322764058, 0.9979321414709867, 0.9979222955520914, 0.9979300764442769, 0.9979337762163091, 0.9979254626144092, 0.9979321571033793, 0.9979152230199683, 0.997911005489606, 0.997914763206591, 0.9979130743426404, 0.9979328709534711, 0.9979254626144092, 0.9979156846949535, 0.9979257160829599, 0.997947185671027, 0.997926728907803, 0.9979117502220913, 0.9979321571033793, 0.9979217714890857, 0.9979396756461002, 0.9979155053762565, 0.9979175412667245, 0.9979428173129977, 0.9979328183067988, 0.9979135118888922, 0.9979318244884091, 0.9979384391955775, 0.997923011060284, 0.9979200072647535, 0.9979129856143761, 0.9979257384699767, 0.9979248708952211, 0.997910104054053, 0.9979300269290908, 0.9979336237085235, 0.997915810645984, 0.9979366582271508, 0.9979223710119223, 0.9979328476701285, 0.997910979427012, 0.9979220086865908, 0.9979583780100547, 0.9979250091127772, 0.9979251272606625, 0.9979254358458434, 0.9979249921233725, 0.9979292396313113, 0.9979254358458434, 0.9979175412667245, 0.9979256952895971, 0.9979370838606401, 0.9979135118888922, 0.9979436645399321, 0.9979224844884802, 0.9980859114736746, 1, 1, 1, 1, 1, 1, 1, 1, 1, 1, 1, 1, 1, 1, 1, 1, 1, 1.000000000000001, 1, 1, 1, 1] 
    ],
   "optimized null":    [
[1.000528062579766, 0.9981865357977947, 0.9994661814790651, 1.000528062579766, 1.001133315027712, 1.080677011685594, 0.9981865357977947, 0.9981865357977947, 0.9981865357977947, 0.9978569251279561, 0.9998436706898202, 1.000239365718879, 1.002100776328364, 0.9989522789628862, 0.9992572581646714, 1.073722749054566, 0.9992572581646714, 1.082653152240328, 0.9993465952921822, 0.9989522789628862, 1.000095313685021, 1.000533846407144, 1.000059712254245, 1.000239365718879, 1.001280068969072, 0.9976431209839436, 1.001264080171624, 0.9972065851395492, 1.000327395817534, 0.9995017213011409, 0.9972438976928378, 1.001029562874227, 1.000825408368995, 0.9995622326300325, 1.000303889839139, 1.001084262033177, 1.001278820456728, 1.00155261483639, 0.996798446821109, 1.000158300136242, 0.960016918913741, 0.9991025213414224, 0.9983045740503415, 1.001923956081725, 0.9976492738752444, 1.00087787156736, 0.9971209202938266, 0.9961071650729787, 1.000542957773457, 0.9969981197047186, 1.003181350370288, 1.000137008311246, 0.9999080336913836, 1.024459005401059, 0.9999080336913836, 1.001663399125826, 1.000305565138237, 1.000835504490052, 1.003460303991035, 0.9978148058609912, 0.8986061598540585, 1.047920580410054, 1.002010214558756, 1.002370539825969, 1.001484141636912, 1.000529782866865, 1.002370539825969, 1.117877844306298, 1.00250070772106, 0.9978929825922229, 0.9980933437752048, 1.123017916746116, 0.9981952418777579, 0.9993674765090695, 1.001148188677107, 0.9989990111354988, 1.001160701346898, 0.9968327164529774, 0.9998002036281385, 0.9965921953398712, 0.9970605788290391, 1.000810005263061, 1.000363234796271, 1.00250075996724, 1.000306267878339, 1.003123303178952, 1.001952629411503, 1.000306356136452, 0.9988149557538866, 0.999854527145118, 1.003741295246615, 1.003124281082019, 1.003342701559767, 1.001161537010926, 1.003342701559767, 1.001149010157797, 1.003279376324872, 1.003124281082019, 1.003279376324872, 1.001030624543935, 0.9999479652520279, 1.002371631046568, 1.002466934722277, 1.00250178969291, 0.9999479652520279, 0.9990811946984394, 0.9982628398925179, 1.001537876092382, 1.001934867148737, 0.9985324673542056, 0.9977773913822252, 0.9990368497586418, 0.9976735795714424, 1.001412219475617, 1.001479961261008, 0.9976735795714424, 1.000719271192094, 0.9990368497586418, 0.9976106313477495, 1.003279376324872, 1.001383682011011, 1.000152417545667, 1.053255424877655, 1.000305653399361, 1.001258324536739, 0.9993410032721844, 1.00250178969291, 1.000152417545667, 1.002371631046568, 1.003342701559767, 1.001775861684387, 1.001160743086333, 1.003460303991035, 0.9992741609962865, 1.002370539825969, 1.001392140344158, 0.9991063934255172, 0.9990802082740667, 1.001084262033177, 1.003349590041275, 0.9990768709392626, 0.9996041292092404, 0.9989288969659336, 1.000810005263061, 1.003460303991035, 1.003278313379036, 1.001201690346938, 0.9989990111354988, 1.003335180141295, 1.138504556444873, 1.002263267653193, 0.9993974959024883, 1.001134913385247, 0.9989157269331636, 0.9993974959024883, 0.9989157269331636, 0.9983975118517353, 1.003341885396098, 1.001774416501814, 1.001392140344158, 0.9965921953398712, 0.9990183421603213, 1.003460303991035, 1.000810005263061, 0.9990252147341894, 0.9992741609962865, 1.001663399125826, 0.9989288969659336, 0.9990183421603213, 0.9981952418777579, 1.09002858631504, 0.9982861325979709, 0.9976431209839436, 1.000281796236621, 0.9980933437752048, 1.002188585652624, 0.9976876365560954, 1.003351617108441, 1.000903480983653, 1.025778074339872, 0.9992569547741167, 1.000327395817534, 0.9994409175803858, 0.998535491681215, 0.998535491681215, 0.9999374995088659, 1.001351251385603, 1.00098370033293, 1.000779279175316, 0.9994409175803858, 1.031095931969832, 0.9991132546254684, 1.000779279175316, 1.001917872063101, 0.9994409175803858, 1.00098370033293, 0.9991808534602648, 1.000080289754862, 1.002411045188141, 0.9980933437752048, 0.998535491681215, 0.9967643857411904, 0.998535491681215, 1.001485966155481, 1.001164656762233, 0.9996473335712758, 1.001680697363917, 1.000080289754862, 0.9992569547741167, 0.9996473335712758, 1.086194891768356, 0.999478855981034, 0.9972793512628256, 1.000389877152034, 1.000281796236621, 1.000278596510043, 1.000440453076302, 1.001335331849559, 1.001073211612169, 1.00041721754785, 1.001149227224962, 1.00084627979873, 1.001879730245679, 1.001335331849559, 79.9540534739406, 1.002368105116619, 1.002643600477272, 0.9996867945598845, 1.002370539825969, 1.002370539825969, 1.003341885396098, 1.001257198542867, 1.001147318043612, 1.003460303991035, 1.002421017435623, 1.001147318043612, 1.000404617188725, 1.037533328738983, 0.8048635142449097, 1.000305565138237, 1.001257312951247, 0.9978785541802857, 1.001257252534387, 1.070731881017388, 1.001161502072967, 1.000363293686809, 1.00114737322389, 1.002421017435623, 0.9999080336913836, 0.9993674765090695, 1.001961761423144, 1.021184710774405, 1.001961761423144, 1.001161502072967, 0.9973241788024425, 0.9995812995136376, 1.001258324536739, 1.001147508067022, 1.003342701559767, 0.9996554094685707, 1.001258324536739, 1.000404617188725, 0.9995750266095837, 0.9999471430328672, 0.9981374729395593, 1.002370539825969, 1.000363234796271, 1.003460303991035, 1.001663399125826, 0.997108671168522, 0.9973233243110159, 0.9988704311988504, 1.000524226302911, 0.999531059821266, 0.9989288969659336, 0.9961071650729787, 1.003460303991035, 1.002370539825969, 1.000363234796271, 1.004221145976795, 1.002465869715396, 1.001392140344158, 1.003341885396098, 1.000152302111797, 1.002397689588247, 1.002370539825969, 0.9990247410958913, 1.001160701346898, 0.9996546587575649, 0.9970605788290391, 1.000121449150911, 0.9978785541802857, 1.001029562874227, 1.000603723778431, 0.9999471430328672, 1.000297848768473, 0.997553692760153, 0.9999080336913836, 0.9993674765090695, 0.9967098232159931, 1.001147318043612, 0.9997198568052517, 0.9978785541802857, 1.000404617188725, 0.9993615882698512, 1.001917872063101, 0.9989990111354988, 1.000080289754862, 1.001351251385603, 0.9991808534602648, 1.118699279755398, 0.9991808534602648, 0.998535491681215, 1.000080289754862, 1.002411045188141, 0.999190559778009, 0.9970797917449622, 1.001265852901659, 1.000009236333512, 0.9995749498896881, 0.9970833776381142, 0.998535491681215, 1.003229491813138, 0.9980933437752048, 1.000810005263061, 0.9981163340233985, 0.9965921953398712, 0.9990183421603213, 1.003123198178562, 0.9988148608362575, 1.001257198542867, 1.001392140344158, 1.000404617188725, 0.9997198568052517, 1.000152302111797, 0.9982278587480794, 0.9993674765090695, 1.001029562874227, 1.033797930297894, 1.003741235596578, 1.020461973859189, 1.000810005263061, 0.9999471430328672, 1.001382930498403, 0.9989990111354988, 1.000925446616141, 1.001663399125826, 0.9978155836913641, 1.001392194129756, 0.9978785912063362, 1.002370539825969, 1.001029562874227, 0.9993674765090695, 1.001147318043612, 0.9970605788290391, 0.5325255730973473, 0.9978929825922229, 0.9993401765274531, 1.001160701346898, 0.997108671168522, 0.9999080336913836, 0.9965921953398712, 1.001961761423144, 0.999531059821266, 1.085534016737918, 1.001303299889646, 0.9973233243110159, 1.003460303991035, 0.9988704311988504, 0.9996503878970292, 1.001147318043612, 1.004221145976795, 1.003123198178562, 0.9978785541802857, 1.001257198542867, 0.9993401765274531, 0.998932100808158, 0.9970605788290391, 0.999531059821266, 0.9992741609962865, 1.001257198542867, 1.002370539825969, 1.000152302111797, 0.999531059821266, 0.9996503878970292, 1.094101208347202, 1.000305565138237, 1.091072664119758, 1.003741235596578, 0.9978795183317595, 1.000363346982085, 1.001147452887783, 1.001147452887783, 1.001147452887783, 1.003123303178952, 0.997108671168522, 1.092721978021193, 0.997108671168522, 0.9970605788290391, 0.999531059821266, 1.003278313379036, 1.000404617188725, 1.08605564031299, 0.9990802082740667, 0.9999080336913836, 1.111335861700699, 1.00250070772106, 0.997108671168522, 1.001117864740628, 0.9988704311988504, 0.9988704311988504, 0.9990183421603213, 1.001147318043612, 1.000121449150911, 1.001148188677107, 1.002465869715396, 0.9959257477980147, 0.9953791812921846, 0.9994449973901584, 0.9983537515887255, 0.9988309053124101, 0.9983065418526188, 0.999254807547468, 1.000380896409394, 0.9986026401153035, 0.9981415922133184, 0.9957926991097844, 0.9996446122582785, 0.9964618073082036, 0.9979760916538915, 0.997196840547215, 1.000209055250471, 1.001664261165618, 1.002303617291481, 1.002371631046568, 1.001147508067022, 1.003742317420323, 1.002371631046568, 0.9996512284113124, 0.9973241788024425, 1.003461324818779, 1.001393256839252, 1.002371631046568, 1.000306356136452, 1.003342701559767, 1.000359043743589, 1.001147508067022, 1.000405464428881, 1.003124281082019, 1.001383733643332, 0.9997210131811191, 1.000153130763197, 0.9997209970980965, 1.000080289754862, 1.001351251385603, 0.998535491681215, 1.001351251385603, 0.9986004748651021, 0.9972065851395492, 1.001485966155481, 1.003561510938616, 1.000903480983653, 0.998535491681215, 1.001164656762233, 0.9976431209839436, 1.001164656762233, 0.9978665186129688, 1.001164656762233, 1.001164656762233, 1.000547617160706, 0.998535491681215, 1.001351251385603, 0.9976431209839436, 1.00098370033293, 1.000327395817534, 1.000080289754862, 0.9999413215236329, 1.000551649112391, 1.001351251385603, 1.067960181405182, 1.003872957526306, 0.9994409175803858, 1.00098370033293, 1.000903480983653, 0.9983144058466314, 0.998535491681215, 0.9989560026272404, 0.9980933437752048, 1.000810650011687, 0.9976431209839436, 1.001265852901659, 1.001485966155481, 0.998535491681215, 0.9967643857411904, 0.9991808534602648, 1.001351251385603, 0.9996960154332568, 0.999190559778009, 0.9989560026272404, 0.9978665186129688, 1.073333747096651, 0.9967451495842474, 0.9993401765274531, 0.9998002036281385, 1.001428916904973, 1.001961761423144, 1.002370539825969, 0.9993674765090695, 0.9996503878970292, 0.9981374729395593, 1.001029562874227, 1.001663399125826, 0.9965921953398712, 1.00087787156736, 1.000810005263061, 1.001147318043612, 1.001160701346898, 1.088037957484489, 1.001075210042469, 1.001377170218202, 0.9999080336913836, 1.002465869715396, 1.144606032603, 0.9972582227938517, 0.9978180472904573, 0.9983142376767413, 0.997841880477442, 1.000491972157805, 0.9983142376767413, 0.9993401765274531, 0.9990679995692686, 1.046832616310836, 1.001961761423144, 1.110387436441781, 1.000256940563232, 0.9999037202831337, 0.9979441474021827, 0.9986678511927761, 0.9999999999999999, 0.9999999999999999, 0.9999999999999999, 0.9999999999999999, 0.9999999999999999, 0.9999999999999999, 0.9999999999999999, 0.9999999999999999, 0.9999999999999999, 0.9999999999999999, 0.9999999999999999, 0.9999999999999999, 0.9999999999999999, 0.9986533200904124, 0.9998522438035027, 0.9978569251279561, 0.9974939063811035, 0.9991341114949522, 0.9965797078183228, 0.9999999999999999] 
    ]
  },
 "Site Log Likelihood":{
   "constrained":    [
[-3.914942562690607, -3.912427202197544, -4.266661683248721, -3.914942562690607, -3.904338068348165, -10.63679359901, -3.912427202197544, -3.912427202197544, -3.912427202197544, -4.215785124830424, -3.66799032106714, -3.988933616702474, -4.326112478908157, -4.388829371263519, -4.085539752412694, -9.867495349195899, -4.085539752412694, -11.68569818439902, -4.182446816715178, -4.388829371263519, -4.3809776959411, -4.223149077779792, -4.218374139921213, -3.988933616702474, -4.184465395426342, -4.420108134747781, -4.284445444989803, -4.109987097456661, -4.592359629566763, -4.241989203902182, -4.409374396348497, -4.458244011138016, -3.902006711701183, -4.158999749592528, -4.548433995203224, -4.286517571987181, -4.279387762850663, -4.275665533638089, -4.114132006649405, -4.270530162337554, -19.13120469047536, -4.081821427867268, -3.863626981633663, -4.48957154549835, -4.169530486204895, -4.604869129985453, -4.42469489096171, -4.419971537224883, -4.260682463116515, -4.409813823113645, -4.18115858543223, -3.684249355069341, -4.59853604244115, -10.26827523878721, -4.59853604244115, -4.047286061432017, -4.345033221843551, -4.285647764728324, -4.463244808879701, -3.868749718614469, -14.42098382003155, -11.43445861294111, -4.163685664836673, -3.865284186315806, -3.878763877479074, -4.340284142156309, -3.865284186315806, -10.51154753284384, -4.142348826143508, -3.867797169267184, -4.3843102082129, -11.11502254391231, -4.017442870850624, -3.783702766200325, -4.242923783371015, -3.93587097241955, -4.351059176916616, -4.413509300343006, -3.69170998663604, -4.116218928624475, -4.426313663290592, -3.903140534239367, -4.057813462818831, -4.142348973571189, -4.345036209070712, -4.181897766174107, -4.164182766896566, -4.34503664222675, -4.58831943078756, -4.20930423544807, -3.941519361628906, -4.18190035315626, -4.309088444198522, -4.351062973044152, -4.309088444198522, -4.242927102229679, -4.493882190759282, -4.18190035315626, -4.493882190759282, -4.458246922902729, -4.274978501629153, -3.865286975556793, -4.189089289418906, -4.142351587736951, -4.274978501629153, -4.348878739696371, -4.363169880822612, -4.180060795539945, -4.307524287267165, -4.292596495391718, -4.086219779606459, -4.343476078106404, -4.006015396581637, -3.863804167999882, -4.140871162811858, -4.006015396581637, -4.187259938870477, -4.343476078106404, -4.244672261696248, -4.493882190759282, -4.568969277446856, -3.968799774659101, -11.9136155188494, -4.345033655002259, -3.604271047583181, -4.367322299378289, -4.142351587736951, -3.968799774659101, -3.865286975556793, -4.309088444198522, -4.2694918131325, -4.351059397662692, -4.463244808879701, -4.008462736506383, -3.865284186315806, -3.881340475128416, -4.084679697087594, -3.934917804868492, -4.286517571987181, -4.307437789982987, -4.585209114257133, -3.780843927247106, -4.401237450247596, -3.903140534239367, -4.463244808879701, -4.493879189510949, -4.455927347458931, -3.93587097241955, -4.457315579351058, -11.52206212021821, -4.482942593229912, -4.579046603866093, -3.921698204767622, -4.00714079577266, -4.579046603866093, -4.00714079577266, -4.015222622927801, -4.309085060997986, -4.26948637772168, -3.881340475128416, -4.116218928624475, -4.191135449962559, -4.463244808879701, -3.903140534239367, -4.190127928115794, -4.008462736506383, -4.047286061432017, -4.401237450247596, -4.191135449962559, -4.017442870850624, -11.06150887187373, -4.189059098809481, -4.420108134747781, -4.083745890016846, -4.3843102082129, -4.487304750603599, -4.105727122385083, -4.488827505982768, -3.899403954895648, -9.939597623541445, -4.396456322826151, -4.592359629566763, -3.929913482382509, -4.012935158064392, -4.012935158064392, -4.267742537623399, -3.600284704851904, -4.192346603127914, -4.288707465418335, -3.929913482382509, -11.32363168453318, -4.189063837398356, -4.288707465418335, -4.041529721713657, -3.929913482382509, -4.192346603127914, -4.082930586493713, -3.686990566346041, -3.861027131137588, -4.3843102082129, -4.012935158064392, -4.413633051534971, -4.012935158064392, -3.877277974302557, -3.923846038101273, -4.362497647231486, -4.563023351073371, -3.686990566346041, -4.396456322826151, -4.362497647231486, -10.87100108784871, -4.18394875016141, -4.100616396500621, -3.964042463717795, -4.083745890016846, -4.154592839125958, -4.450523796995253, -3.598678562457411, -4.296747861865531, -3.597509978170017, -4.449335224473001, -3.598675577392819, -4.181418604839622, -3.598678562457411, -29.14926155069369, -3.859309535720404, -4.181423173166593, -3.779448938110924, -3.865284186315806, -3.865284186315806, -4.309085060997986, -3.604268185374315, -3.926621282114853, -4.463244808879701, -4.486430412814768, -3.926621282114853, -4.294776160736798, -11.14126553818368, -15.23943919775535, -4.345033221843551, -3.604268523169276, -4.020251448585246, -3.604268333889909, -9.239848257844558, -4.351062759110455, -4.057813627923444, -3.926621520075228, -4.486430412814768, -4.59853604244115, -3.783702766200325, -4.492872997928909, -10.23965177276991, -4.492872997928909, -4.351062759110455, -4.172519668629463, -4.213199594452341, -3.604271047583181, -3.926621915193885, -4.309088444198522, -4.272618689167866, -3.604271047583181, -4.294776160736798, -4.294770803685222, -4.274975153743323, -4.244880263410271, -3.865284186315806, -4.057813462818831, -4.463244808879701, -4.047286061432017, -4.111923288757589, -4.17251558248431, -4.087530581083468, -4.593136027402283, -4.159951642090775, -4.401237450247596, -4.419971537224883, -4.463244808879701, -3.865284186315806, -4.057813462818831, -4.18896616480817, -4.189086271527356, -3.881340475128416, -4.309085060997986, -3.968799409947901, -4.486275601584166, -3.865284186315806, -3.692665995325386, -4.351059176916616, -4.272615479747008, -4.426313663290592, -4.087757997140939, -4.020251448585246, -4.458244011138016, -4.054945220623789, -4.274975153743323, -4.085353991755314, -4.390417153360537, -4.59853604244115, -3.783702766200325, -4.414578665097856, -3.926621282114853, -3.692670479527138, -4.020251448585246, -4.294776160736798, -3.930872407949799, -4.041529721713657, -3.93587097241955, -3.686990566346041, -3.600284704851904, -4.082930586493713, -11.01962255215277, -4.082930586493713, -4.012935158064392, -3.686990566346041, -3.861027131137588, -4.583123479811699, -4.111139172094783, -4.453001966709325, -3.876757804086331, -4.082406681237662, -4.166479355618793, -4.012935158064392, -4.176683167933379, -4.3843102082129, -3.903140534239367, -4.242789480345547, -4.116218928624475, -4.191135449962559, -4.181897401824778, -4.588319044482805, -3.604268185374315, -3.881340475128416, -4.294776160736798, -3.692670479527138, -3.968799409947901, -3.864585864499634, -3.783702766200325, -4.458244011138016, -10.48507361601177, -3.941519144465258, -9.667605609196018, -3.903140534239367, -4.274975153743323, -4.568965921653964, -3.93587097241955, -4.290478121843212, -4.047286061432017, -3.868753384867688, -3.881340623599249, -4.020251660355211, -3.865284186315806, -4.458244011138016, -3.783702766200325, -3.926621282114853, -4.426313663290592, -10.68550331111267, -3.867797169267184, -4.367318941890741, -4.351059176916616, -4.111923288757589, -4.59853604244115, -4.116218928624475, -4.492872997928909, -4.159951642090775, -10.0346586442059, -3.603505961903278, -4.17251558248431, -4.463244808879701, -4.087530581083468, -4.130552146345921, -3.926621282114853, -4.18896616480817, -4.181897401824778, -4.020251448585246, -3.604268185374315, -4.367318941890741, -4.586246155469186, -4.426313663290592, -4.159951642090775, -4.008462736506383, -3.604268185374315, -3.865284186315806, -3.968799409947901, -4.159951642090775, -4.130552146345921, -10.50956059656005, -4.345033221843551, -9.821745192907899, -3.941519144465258, -4.020254713537106, -4.057813775439882, -3.926621677234407, -3.926621677234407, -3.926621677234407, -4.181897766174107, -4.111923288757589, -9.816467970542424, -4.111923288757589, -4.426313663290592, -4.159951642090775, -4.493879189510949, -4.294776160736798, -9.858925182270234, -3.934917804868492, -4.59853604244115, -11.00035587440193, -4.142348826143508, -4.111923288757589, -3.92575118513827, -4.087530581083468, -4.087530581083468, -4.191135449962559, -3.926621282114853, -4.087757997140939, -4.242923783371015, -4.189086271527356, -4.388132057311208, -4.424034203159456, -4.08642807153439, -4.075081625466793, -4.260379795881067, -4.361178166585297, -4.268941742964928, -3.60171352556356, -3.778523380253467, -4.207137112400655, -4.105492217832098, -4.342974662478658, -4.009537509766313, -4.395135842845302, -3.854573271837472, -2.671979936304929, -4.04728986873705, -4.487402657135068, -3.865286975556793, -3.926621915193885, -3.941522180064593, -3.865286975556793, -4.130555732006532, -4.172519668629463, -4.463247550205055, -3.881343309649932, -3.865286975556793, -4.34503664222675, -4.309088444198522, -4.266584884353884, -3.926621915193885, -4.294779943689671, -4.18190035315626, -4.568969435642741, -3.69267412032255, -3.968802773074046, -3.692674127996944, -3.686990566346041, -3.600284704851904, -4.012935158064392, -3.600284704851904, -4.239497954344094, -4.109987097456661, -3.877277974302557, -4.457918913199149, -3.899403954895648, -4.012935158064392, -3.923846038101273, -4.420108134747781, -3.923846038101273, -4.166484435623199, -3.923846038101273, -3.923846038101273, -4.053468948313985, -4.012935158064392, -3.600284704851904, -4.420108134747781, -4.192346603127914, -4.592359629566763, -3.686990566346041, -4.125581519795293, -4.340127691581481, -3.600284704851904, -9.227455655675785, -3.935451311934101, -3.929913482382509, -4.192346603127914, -3.899403954895648, -3.862827184737631, -4.012935158064392, -3.93417652679678, -4.3843102082129, -4.58809892663144, -4.420108134747781, -4.453001966709325, -3.877277974302557, -4.012935158064392, -4.413633051534971, -4.082930586493713, -3.600284704851904, -4.002433588584934, -4.583123479811699, -3.93417652679678, -4.166484435623199, -9.264881330170553, -4.414610323062626, -4.367318941890741, -3.69170998663604, -3.880535113708328, -4.492872997928909, -3.865284186315806, -3.783702766200325, -4.130552146345921, -4.244880263410271, -4.458244011138016, -4.047286061432017, -4.116218928624475, -4.604869129985453, -3.903140534239367, -3.926621282114853, -4.351059176916616, -10.40169562186292, -4.188442463257407, -3.878719773513653, -4.59853604244115, -4.189086271527356, -11.59805407308007, -4.108837270693493, -4.102483968265011, -4.015236280156849, -4.103219669643796, -3.961128259615462, -4.015236280156849, -4.367318941890741, -4.084053323985611, -10.33252992582912, -4.492872997928909, -11.93895109890821, -4.084719236606229, -3.599763642273426, -4.082730987001151, -4.123904879558608, -2.220446049250314e-16, -2.220446049250314e-16, -2.220446049250314e-16, -2.220446049250314e-16, -2.220446049250314e-16, -2.220446049250314e-16, -2.220446049250314e-16, -2.220446049250314e-16, -2.220446049250314e-16, -2.220446049250314e-16, -2.220446049250314e-16, -2.220446049250314e-16, -2.220446049250314e-16, -1.35262083440464, -4.066788981320005, -4.215785124830424, -4.14444864276714, -4.138967218060317, -4.390751949419958, -2.220446049250314e-16] 
    ],
   "optimized null":    [
[-3.915470485894393, -3.910612091678474, -4.266127722195953, -3.915470485894393, -3.9054707416592, -10.71438130642164, -3.910612091678474, -3.910612091678474, -3.910612091678474, -4.21363975028726, -3.6693295640361, -3.991249369859351, -4.330297005959181, -4.389867274178005, -4.086873577630461, -9.940693619123591, -4.086873577630461, -11.76717929061693, -4.183875238520921, -4.389867274178005, -4.383158400823199, -4.225765500647164, -4.22051553301702, -3.991249369859351, -4.187824359332454, -4.419835887847325, -4.2877921929422, -4.109266941902848, -4.594778055193919, -4.243573829243897, -4.408701057225875, -4.46136223961087, -3.904903882958668, -4.160640870881741, -4.550828002234151, -4.289684750584202, -4.282749140207349, -4.279300250777823, -4.113002563441217, -4.272774423231147, -19.0924670109695, -4.082999963895509, -3.863998490633425, -4.4935822562024, -4.169257434495841, -4.607838699274844, -4.423899157234568, -4.418157721898036, -4.263312649519446, -4.408893843181154, -4.186416109561304, -3.686445539690546, -4.600535277523441, -10.29447935086993, -4.600535277523441, -4.051024494431743, -4.347424433292263, -4.288566263430093, -4.468788338362701, -3.868630587190244, -14.31611951863085, -11.48333147935974, -4.167777702124933, -3.869722237984662, -3.882316211418721, -4.34289939417479, -3.869722237984662, -10.62504921952209, -4.146927742780524, -3.867756367817948, -4.384488685158011, -11.23310633719896, -4.017713227013819, -3.785133731328005, -4.246155367536482, -3.936939591079278, -4.354305569469667, -4.412423639054939, -3.693569471896015, -4.114882589340911, -4.42545744197903, -3.906022330051437, -4.060253395561643, -4.146927942326085, -4.34742812309729, -4.187097437468803, -4.168217338290567, -4.347428644492053, -4.589224222962244, -4.211240256819873, -3.947325881885935, -4.187100999350601, -4.314510753856847, -4.354310200355227, -4.314510753856847, -4.24615950698294, -4.499247671763394, -4.187100999350601, -4.499247671763394, -4.461366212002314, -4.277012497764005, -3.869726115901448, -4.193633339641904, -4.146931583684289, -4.277012497764005, -4.34993524661005, -4.361431210102807, -4.181597490311883, -4.309457284971489, -4.291127884865212, -4.083994697328151, -4.342512463737812, -4.003686265832695, -3.865215391231409, -4.142350030009514, -4.003686265832695, -4.18797895151102, -4.342512463737812, -4.242280033947521, -4.499247671763394, -4.572443780878827, -3.971025212140019, -11.96758102790885, -4.347424954692768, -3.607583567188825, -4.368747715551708, -4.146931583684289, -3.971025212140019, -3.869726115901448, -4.314510753856847, -4.273352419718067, -4.354305831910461, -4.468788338362701, -4.009812142132176, -3.869722237984662, -3.884800981676954, -4.085862161703719, -3.93606768118387, -4.289684750584202, -4.312866937738623, -4.586376034515545, -3.782511616698997, -4.40225157665414, -3.906022330051437, -4.468788338362701, -4.499243610999401, -4.45921747223688, -3.936939591079278, -4.462734306751146, -11.65385746548847, -4.487291777129816, -4.580534268671429, -3.92490088293942, -4.008132559403206, -4.580534268671429, -4.008132559403206, -4.015695568305795, -4.314506557155184, -4.273345541622726, -3.884800981676954, -4.114882589340911, -4.19223548634845, -4.468788338362701, -3.906022330051437, -4.191234827940074, -4.009812142132176, -4.051024494431743, -4.40225157665414, -4.19223548634845, -4.017713227013819, -11.14930271316208, -4.189318064389397, -4.419835887847325, -4.086107310294053, -4.384488685158011, -4.49157950347514, -4.105489290927612, -4.494264915689894, -3.902379096794359, -9.967092751606575, -4.397798707917071, -4.594778055193919, -3.931424243118498, -4.013546268524107, -4.013546268524107, -4.269763601188097, -3.603689968359234, -4.195409685814914, -4.291569841108754, -3.931424243118498, -11.35631784478596, -4.19025884239641, -4.291569841108754, -4.045522083482583, -3.931424243118498, -4.195409685814914, -4.084187542493658, -3.68913008105622, -3.865505536037045, -4.384488685158011, -4.013546268524107, -4.412478681870707, -4.013546268524107, -3.880832106009476, -3.927078471619374, -4.364229449018576, -4.566794312257261, -3.68913008105622, -4.397798707917071, -4.364229449018576, -10.95528156246471, -4.183427470299702, -4.099888842507672, -3.966505219310005, -4.086107310294053, -4.15684132269052, -4.452995658004705, -3.602067902931954, -4.299417369734009, -3.597927108706826, -4.452121921989207, -3.601432005704163, -4.185303531442425, -3.602067902931954, -18.6140777296082, -3.863745080577355, -4.186143297050236, -3.781199297824675, -3.869722237984662, -3.869722237984662, -4.314506557155184, -3.607579580356038, -3.929836456684717, -4.468788338362701, -4.490940832223997, -3.929836456684717, -4.297264209546893, -11.18016444676239, -15.02442965841066, -4.347424433292263, -3.607580032420972, -4.020204527031114, -3.607579782797667, -9.310236803628458, -4.354309951520546, -4.060253619538093, -3.929836749767262, -4.490940832223997, -4.600535277523441, -3.785133731328005, -4.496921505471002, -10.26267245416681, -4.496921505471002, -4.354309951520546, -4.171920752622779, -4.214862378779072, -3.607583567188825, -3.929837279583023, -4.314510753856847, -4.274357689554403, -3.607583567188825, -4.297264209546893, -4.296319662800609, -4.277008327571424, -4.245098158614014, -3.869722237984662, -4.060253395561643, -4.468788338362701, -4.051024494431743, -4.111105095603299, -4.171915809624931, -4.088476897580884, -4.595751393596621, -4.161561594450678, -4.40225157665414, -4.418157721898036, -4.468788338362701, -3.869722237984662, -4.060253395561643, -4.19525850356937, -4.193629259307701, -3.884800981676954, -4.314506557155184, -3.971024732006607, -4.490762747266821, -3.869722237984662, -3.69362606347354, -4.354305569469667, -4.274353729107862, -4.42545744197903, -4.08995915550803, -4.020204527031114, -4.46136223961087, -4.057625479596483, -4.277008327571424, -4.087731481071945, -4.390054908593589, -4.600535277523441, -3.785133731328005, -4.413369733368811, -3.929836456684717, -3.694449613662678, -4.020204527031114, -4.297264209546893, -3.932303809405356, -4.045522083482583, -3.936939591079278, -3.68913008105622, -3.603689968359234, -4.084187542493658, -11.13382864363532, -4.084187542493658, -4.013546268524107, -3.68913008105622, -3.865505536037045, -4.584404145027793, -4.110291881457944, -4.456356125415845, -3.878731381947634, -4.081981540767947, -4.165523604519305, -4.013546268524107, -4.18198860753151, -4.384488685158011, -3.906022330051437, -4.242985296271566, -4.114882589340911, -4.19223548634845, -4.187096968440113, -4.589223741619344, -3.607579580356038, -3.884800981676954, -4.297264209546893, -3.694449613662678, -3.971024732006607, -3.864880539887693, -3.785133731328005, -4.46136223961087, -10.52038986838811, -3.94732560529124, -9.689912361512059, -3.906022330051437, -4.277008327571424, -4.572439674553036, -3.936939591079278, -4.293486717096196, -4.051024494431743, -3.868635033034313, -3.884801183861022, -4.020204775908329, -3.869722237984662, -4.46136223961087, -3.785133731328005, -3.929836456684717, -4.42545744197903, -10.03310398820292, -3.867756367817948, -4.368743530704344, -4.354305569469667, -4.111105095603299, -4.600535277523441, -4.114882589340911, -4.496921505471002, -4.161561594450678, -10.11879738324025, -3.606863387439707, -4.171915809624931, -4.468788338362701, -4.088476897580884, -4.132281621986924, -3.929836456684717, -4.19525850356937, -4.187096968440113, -4.020204527031114, -3.607579580356038, -4.368743530704344, -4.587268182474057, -4.42545744197903, -4.161561594450678, -4.009812142132176, -3.607579580356038, -3.869722237984662, -3.971024732006607, -4.161561594450678, -4.132281621986924, -10.60156050076533, -4.347424433292263, -9.910971260986981, -3.94732560529124, -4.020208758222021, -4.060253820332847, -3.92983698650242, -3.92983698650242, -3.92983698650242, -4.187097437468803, -4.111105095603299, -9.90720497869947, -4.111105095603299, -4.42545744197903, -4.161561594450678, -4.499243610999401, -4.297264209546893, -9.943536502415279, -3.93606768118387, -4.600535277523441, -11.10797751086177, -4.146927742780524, -4.111105095603299, -3.928936920975189, -4.088476897580884, -4.088476897580884, -4.19223548634845, -3.929836456684717, -4.08995915550803, -4.246155367536482, -4.193629259307701, -4.384049482731051, -4.419402675466622, -4.08587291485359, -4.07343402049958, -4.259210017269183, -4.359483272916775, -4.268196272718485, -3.602094349450331, -3.777125043150991, -4.205276975631789, -4.101276041347881, -4.342619211571748, -4.005993042866812, -4.393109883629047, -3.851766176175626, -2.672188969706396, -4.051029162403905, -4.491795965330659, -3.869726115901448, -3.929837279583023, -3.947329718728223, -3.869726115901448, -4.1322860485153, -4.171920752622779, -4.468792097042354, -3.884804931186808, -3.869726115901448, -4.347428644492053, -4.314510753856847, -4.269031296001008, -3.929837279583023, -4.297268839467836, -4.187100999350601, -4.572443990638441, -3.694454411214156, -3.971028923712276, -3.694454402801158, -3.68913008105622, -3.603689968359234, -4.013546268524107, -3.603689968359234, -4.240179510142385, -4.109266941902848, -3.880832106009476, -4.463563203957384, -3.902379096794359, -4.013546268524107, -3.927078471619374, -4.419835887847325, -3.927078471619374, -4.166429066146983, -3.927078471619374, -3.927078471619374, -4.056093109048252, -4.013546268524107, -3.603689968359234, -4.419835887847325, -4.195409685814914, -4.594778055193919, -3.68913008105622, -4.127601905669975, -4.342764795285549, -3.603689968359234, -9.295252242369704, -3.941388901936684, -3.931424243118498, -4.195409685814914, -3.902379096794359, -3.863208529741078, -4.013546268524107, -3.93520196791484, -4.384488685158011, -4.591000427746788, -4.419835887847325, -4.456356125415845, -3.880832106009476, -4.013546268524107, -4.412478681870707, -4.084187542493658, -3.603689968359234, -4.004204981099472, -4.584404145027793, -3.93520196791484, -4.166429066146983, -9.337713236294409, -4.413436834305625, -4.368743530704344, -3.693569471896015, -3.884032331945394, -4.496921505471002, -3.869722237984662, -3.785133731328005, -4.132281621986924, -4.245098158614014, -4.46136223961087, -4.051024494431743, -4.114882589340911, -4.607838699274844, -3.906022330051437, -3.929836456684717, -4.354305569469667, -10.48813713047712, -4.191596885928807, -3.882165288140915, -4.600535277523441, -4.193629259307701, -11.73515828349029, -4.108168874595243, -4.102376659898209, -4.015625814380591, -4.103136381713608, -3.963693018152027, -4.015625814380591, -4.368743530704344, -4.085197348032556, -10.38036402201053, -4.496921505471002, -12.04571854779168, -4.087055820706325, -3.601583280656071, -4.080673018237534, -4.122571842652354, 0, 0, 0, 0, 0, 0, 0, 0, 0, 0, 0, 0, 0, -1.351273246906751, -4.066641214206485, -4.21363975028726, -4.141939403639237, -4.138100954457273, -4.387325794667357, 0] 
    ],
   "unconstrained":    [
[-3.914942562690607, -3.912427202197544, -4.266661683248721, -3.914942562690607, -3.904338068348165, -10.63679359901, -3.912427202197544, -3.912427202197544, -3.912427202197544, -4.215785124830423, -3.66948590556698, -3.991010032783875, -4.328198433175844, -4.390915544458474, -4.087616595435164, -9.869561804356733, -4.087616595435164, -11.68776463960016, -4.184528856790628, -4.390915544458474, -4.383063091680239, -4.225231796685319, -4.220455822545481, -3.991010032783875, -4.186545108953172, -4.422195548674518, -4.286528911047264, -4.112064265627674, -4.5944507129587, -4.24407223212484, -4.411460964576001, -4.460333206373001, -3.904078815051828, -4.161078734099817, -4.550524158560176, -4.288601075938554, -4.281471136745049, -4.277748840001715, -4.116209252556398, -4.27261613562305, -19.13327138177657, -4.083897845529184, -3.865695355444211, -4.491660148553687, -4.171610927914871, -4.606961212811364, -4.426782389462929, -4.422058153628753, -4.262769839094227, -4.411900238156372, -4.183239808978843, -3.686308540764081, -4.600627248061218, -10.27031467722353, -4.600627248061218, -4.049362477222003, -4.347118914829545, -4.287731107779626, -4.465334007448379, -3.87081817234983, -14.42302994605488, -11.43652367838397, -4.165769505343805, -3.867354503455722, -3.880833170031525, -4.342369751593322, -3.867354503455722, -10.51361711345441, -4.144430156626016, -3.869865608109889, -4.386397161365542, -11.11708670721007, -4.019519615674114, -3.785766454946313, -4.245007837523861, -3.937941081267707, -4.353145541215787, -4.415595949060782, -3.69376928822983, -4.118296213792911, -4.428401191732834, -3.905212652665597, -4.05989022671916, -4.144430304055725, -4.347121902109383, -4.183979001668991, -4.166266612781865, -4.347122335273061, -4.590409969928515, -4.211385740256957, -3.943591567877218, -4.183981588692975, -4.311173626705005, -4.3531493374065, -4.311173626705005, -4.245011156432099, -4.495973660866091, -4.183981588692975, -4.495973660866091, -4.460336118187231, -4.277064533865832, -3.867357292733166, -4.191169442807933, -4.14443291825746, -4.277064533865832, -4.350854474271933, -4.363169880822612, -4.180060795539944, -4.307524287267165, -4.292596495391718, -4.086219779606459, -4.343476078106404, -4.006015396581637, -3.863804167999882, -4.140871162811858, -4.006015396581637, -4.187259938870477, -4.343476078106404, -4.244672261696248, -4.495973660866091, -4.57106105527363, -3.970872806208726, -11.91569525543733, -4.347119347995891, -3.606326033678896, -4.36940692951331, -4.14443291825746, -3.970872806208726, -3.867357292733166, -4.311173626705005, -4.271578133011688, -4.353145761965538, -4.465334007448379, -4.010538244684557, -3.867354503455722, -3.883409809461755, -4.086756167782575, -3.936987896177778, -4.288601075938554, -4.309522945078266, -4.587299589922315, -3.782907565867283, -4.403323253729003, -3.905212652665597, -4.465334007448379, -4.49597065957409, -4.45801650334187, -3.937941081267707, -4.459404675987779, -11.52414185682737, -4.485031066808966, -4.581136954347473, -3.923766613081517, -4.009217420719338, -4.581136954347473, -4.009217420719338, -4.017299341811556, -4.311170243448239, -4.271572697538066, -3.883409809461755, -4.118296213792911, -4.193217626329743, -4.465334007448379, -3.905212652665597, -4.192210088618016, -4.010538244684557, -4.049362477222003, -4.403323253729003, -4.193217626329743, -4.019519615674114, -11.06309879128782, -4.191033402142393, -4.422195548674518, -4.085825553754534, -4.386397161365542, -4.489393309287447, -4.107804332012448, -4.490918902731588, -3.901476023703985, -9.941641330067599, -4.398542029337883, -4.5944507129587, -3.931983481882964, -4.015011850283369, -4.015011850283369, -4.269826103632468, -3.60233962909221, -4.194426468998093, -4.290790865413801, -3.931983481882964, -11.32569559658237, -4.191145981162196, -4.290790865413801, -4.043606048188024, -3.931983481882964, -4.194426468998093, -4.085007024717249, -3.689049794524407, -3.863097392754872, -4.386397161365542, -4.015011850283369, -4.415719542048235, -4.015011850283369, -3.879347242809202, -3.925914492543698, -4.36458217764873, -4.565115025684637, -3.689049794524407, -4.398542029337883, -4.36458217764873, -10.87260089870346, -4.18394875016141, -4.102613198936033, -3.966115418140319, -4.085825553754534, -4.156562764981278, -4.452555301899387, -3.600733461845082, -4.298344733601717, -3.597509978170017, -4.45097335462035, -3.600586083798278, -4.183425565678824, -3.600733461845082, -14.23262559150162, -3.861379775002789, -4.183503184738514, -3.781512552323858, -3.867354503455722, -3.867354503455722, -4.311170243448239, -3.606323171425529, -3.928689796307465, -4.465334007448379, -4.488522740729534, -3.928689796307465, -4.296859674193628, -11.14331835006988, -15.24151222187089, -4.347118914829545, -3.606323509225742, -4.022328226304629, -3.606323319943432, -9.241894388025846, -4.353149123469244, -4.059890391826457, -3.928690034272971, -4.488522740729534, -4.600627248061218, -3.785766454946313, -4.494961665788877, -10.24170901971664, -4.494961665788877, -4.353149123469244, -4.174600160229032, -4.215281166944958, -3.606326033678896, -3.928690429400146, -4.311173626705005, -4.274702339470792, -3.606326033678896, -4.296859674193628, -4.296744726517808, -4.277061185935535, -4.2469624223347, -3.867354503455722, -4.05989022671916, -4.465334007448379, -4.049362477222003, -4.114000612400455, -4.174596074015578, -4.089607104825695, -4.595227304652315, -4.162030644616244, -4.403323253729003, -4.422058153628753, -4.465334007448379, -3.867354503455722, -4.05989022671916, -4.191046241637461, -4.191166424860339, -3.883409809461755, -4.311170243448239, -3.970872441491599, -4.488367927549796, -3.867354503455722, -3.694601798252039, -4.353145541215787, -4.274699129994316, -4.428401191732834, -4.08983771373147, -4.022328226304629, -4.460333206373001, -4.057021937985937, -4.277061185935535, -4.08743367665161, -4.392504212931872, -4.600627248061218, -3.785766454946313, -4.41666533468617, -3.928689796307465, -3.694729796104861, -4.022328226304629, -4.296859674193628, -3.932942425007047, -4.043606048188024, -3.937941081267707, -3.689049794524407, -3.60233962909221, -4.085007024717249, -11.02166199058761, -4.085007024717249, -4.015011850283369, -3.689049794524407, -3.863097392754872, -4.585213913023408, -4.113216361840136, -4.455091073030484, -3.878722145656776, -4.082406681237662, -4.168444488512589, -4.015011850283369, -4.178764319326727, -4.386397161365542, -3.905212652665597, -4.244870738577948, -4.118296213792911, -4.193217626329743, -4.18397863731377, -4.590409583615863, -3.606323171425529, -3.883409809461755, -4.296859674193628, -3.694729796104861, -3.970872441491599, -3.866654253239519, -3.785766454946313, -4.460333206373001, -10.48715053664369, -3.943591350710225, -9.669656921202943, -3.905212652665597, -4.277061185935535, -4.571057699422311, -3.937941081267707, -4.292561698441759, -4.049362477222003, -3.870821838660397, -3.883409957935, -4.022328438077079, -3.867354503455722, -4.460333206373001, -3.785766454946313, -3.928689796307465, -4.428401191732834, -10.66322834615866, -3.869865608109889, -4.369403571956201, -4.353145541215787, -4.114000612400455, -4.600627248061218, -4.118296213792911, -4.494961665788877, -4.162030644616244, -10.03672533600406, -3.605560936108159, -4.174596074015578, -4.465334007448379, -4.089607104825695, -4.132631295218454, -3.928689796307465, -4.191046241637461, -4.18397863731377, -4.022328226304629, -3.606323171425529, -4.369403571956201, -4.588336652276514, -4.428401191732834, -4.162030644616244, -4.010538244684557, -3.606323171425529, -3.867354503455722, -3.970872441491599, -4.162030644616244, -4.132631295218454, -10.51162728884416, -4.347118914829545, -9.823809953127768, -3.943591350710225, -4.022331491294785, -4.059890539345291, -3.928690191435537, -3.928690191435537, -3.928690191435537, -4.183979001668991, -4.114000612400455, -9.818533167807416, -4.114000612400455, -4.428401191732834, -4.162030644616244, -4.49597065957409, -4.296859674193628, -9.860984048041937, -3.936987896177778, -4.600627248061218, -11.00241474012826, -4.144430156626016, -4.114000612400455, -3.927819680580104, -4.089607104825695, -4.089607104825695, -4.193217626329743, -3.928689796307465, -4.08983771373147, -4.245007837523861, -4.191166424860339, -4.388132057311209, -4.424034203159456, -4.08642807153439, -4.075081625466793, -4.260379795881067, -4.361178166585297, -4.268941742964928, -3.60171352556356, -3.778523380253467, -4.207137112400656, -4.105492217832098, -4.342974662478658, -4.009537509766313, -4.395135842845302, -3.854573271837472, -2.671979936304929, -4.049366284586279, -4.489494997297686, -3.867357292733166, -3.928690429400146, -3.943594386356315, -3.867357292733166, -4.132634880938943, -4.174600160229032, -4.465336748821, -3.883412644029294, -3.867357292733166, -4.347122335273061, -4.311173626705005, -4.2686723166982, -3.928690429400146, -4.296863457217444, -4.183981588692975, -4.571061213472269, -3.694733436957099, -3.970875804672398, -3.694733444631612, -3.689049794524407, -3.60233962909221, -4.015011850283369, -3.60233962909221, -4.241580015527281, -4.112064265627674, -3.879347242809202, -4.460008020180465, -3.901476023703985, -4.015011850283369, -3.925914492543698, -4.422195548674518, -3.925914492543698, -4.168564826647637, -3.925914492543698, -3.925914492543698, -4.055545641775105, -4.015011850283369, -3.60233962909221, -4.422195548674518, -4.194426468998093, -4.5944507129587, -3.689049794524407, -4.127660585867991, -4.342213298275595, -3.60233962909221, -9.229501785855224, -3.937523425001924, -3.931983481882964, -4.194426468998093, -3.901476023703985, -3.864895546106678, -4.015011850283369, -3.936246510632449, -4.386397161365542, -4.590190106134355, -4.422195548674518, -4.455091073030484, -3.879347242809202, -4.015011850283369, -4.415719542048235, -4.085007024717249, -3.60233962909221, -4.004509011878889, -4.585213913023408, -3.936246510632449, -4.168564826647637, -9.266943779912502, -4.416696993269141, -4.369403571956201, -3.69376928822983, -3.8826044349707, -4.494961665788877, -3.867354503455722, -3.785766454946313, -4.132631295218454, -4.2469624223347, -4.460333206373001, -4.049362477222003, -4.118296213792911, -4.606961212811364, -3.905212652665597, -3.928689796307465, -4.353145541215787, -10.40376109525808, -4.190522253510648, -3.88078906535187, -4.600627248061218, -4.191166424860339, -11.60009778202119, -4.110914417356967, -4.104560996534941, -4.01731299920004, -4.105296833332001, -3.963201166972847, -4.01731299920004, -4.369403571956201, -4.08612978304573, -10.33459497271085, -4.494961665788877, -11.94100955152893, -4.086798913146666, -3.601679565008126, -4.082730987001151, -4.123904879558608, -1.110223024625157e-16, -1.110223024625157e-16, -1.110223024625157e-16, -1.110223024625157e-16, -1.110223024625157e-16, -1.110223024625157e-16, -1.110223024625157e-16, -1.110223024625157e-16, -1.110223024625157e-16, -1.110223024625157e-16, -1.110223024625157e-16, -1.110223024625157e-16, -1.110223024625157e-16, -1.35262083440464, -4.066788981320005, -4.215785124830423, -4.14444864276714, -4.138967218060317, -4.390751949419958, -1.110223024625157e-16] 
    ]
  },
 "Synonymous site-posteriors":  [
[0.08931550610854259, 0.09207824652813631, 0.09214848995493213, 0.08931550610854259, 0.09007511990293698, 7.756716226730306e-07, 0.09207824652813631, 0.09207824652813631, 0.09207824652813631, 0.092533431823962, 0.09194771151508153, 0.09368614399857098, 0.09217181105612025, 0.09258753874867026, 0.09248751142564392, 7.812297900711323e-07, 0.09248751142564392, 7.888002824391715e-07, 0.08876173964543348, 0.09258753874867026, 0.09110707982054761, 0.09210016098018063, 0.09277238917718515, 0.09368614399857098, 0.09206073896913547, 0.0943853668060612, 0.09415633774809705, 0.09441872929557295, 0.09433765206296252, 0.09385180184423253, 0.0945094472605017, 0.09362555395650497, 0.091535072615023, 0.09269334102328178, 0.09303217879234787, 0.09435164573872465, 0.09368132271014726, 0.09333326428891248, 0.09481090235746653, 0.09215826573339481, 2.659178724756713e-12, 0.09221151955251061, 0.09410400373798353, 0.09375066274622615, 0.09445234835831035, 0.09473884996438597, 0.09481928792876368, 0.09515577734632898, 0.09430255499290653, 0.0941940943244958, 0.09352391930475636, 0.09345423709918341, 0.09492212975821512, 7.867665018256377e-07, 0.09492212975821512, 0.09435240672973666, 0.09315902611561901, 0.09391378273773557, 0.09373976985853888, 0.09458731386557502, 2.488647437827353e-12, 8.260623658960383e-07, 0.09197136038333148, 0.09232201332967926, 0.09180685749595645, 0.09271765147025769, 0.09232201332967926, 8.465424147493147e-07, 0.09242042700877677, 0.09449725708372035, 0.0942607055914739, 8.332624164872719e-07, 0.09639551016683301, 0.09258944400340235, 0.09279343420994492, 0.09461859420177006, 0.09450013238023403, 0.0949010478769825, 0.09415407679565291, 0.09500897384736313, 0.09497290451830609, 0.09163891649748483, 0.09241485142990676, 0.09242044063429446, 0.09315930440811514, 0.09359307644788697, 0.09201709100565296, 0.09315934476135072, 0.0935367707784831, 0.09401998547466862, 0.09348645119801817, 0.09359331857573371, 0.09302232443236183, 0.09450049112143986, 0.09302232443236183, 0.09279374218334917, 0.09338078252253164, 0.09359331857573371, 0.09338078252253164, 0.09362582657712228, 0.09256913201527084, 0.0923222708417477, 0.09391265788413546, 0.09242068224028641, 0.09256913201527084, 0.09429431008835532, 0.09263944726443638, 0.09342213349418158, 0.0928777960302601, 0.09456958199451621, 0.0926189653816175, 0.09301498633298104, 0.09451624243889584, 0.09218616133308895, 0.0922846815539876, 0.09451624243889584, 0.0937419593216432, 0.09301498633298104, 0.09410479305174142, 0.09338078252253164, 0.09460407838665434, 0.09296750458071255, 8.342141231791252e-07, 0.09315906646898268, 0.09194526083331664, 0.09302385008295209, 0.09242068224028641, 0.09296750458071255, 0.0923222708417477, 0.09302232443236183, 0.09592658813683014, 0.09450015324111695, 0.09373976985853888, 0.09474713110037994, 0.09232201332967926, 0.09204371364422299, 0.09247546454799237, 0.09452844894983642, 0.09435164573872465, 0.09286890219152816, 0.09324629043080619, 0.09232512136354515, 0.09297173332230539, 0.09163891649748483, 0.09373976985853888, 0.09338050225995669, 0.09340890432124631, 0.09461859420177006, 0.0931856050948886, 8.08450032664347e-07, 0.09313124272906362, 0.09267341950179524, 0.08991975146163937, 0.09540753182554623, 0.09267341950179524, 0.09540753182554623, 0.09618172510273965, 0.09302200971448568, 0.09592606673180784, 0.09204371364422299, 0.09500897384736313, 0.08953632385787806, 0.09373976985853888, 0.09163891649748483, 0.08944615880846099, 0.09474713110037994, 0.09435240672973666, 0.09297173332230539, 0.08953632385787806, 0.09639551016683301, 8.263287029217105e-07, 0.08935102988048602, 0.0943853668060612, 0.09162883485862323, 0.0942607055914739, 0.09353838763194308, 0.09437358201859704, 0.09290996033675564, 0.09129713772660368, 8.301256926261086e-07, 0.0925282794436524, 0.09433765206296252, 0.09405657538417671, 0.0959619637749364, 0.0959619637749364, 0.09266437186827767, 0.0915794625482988, 0.09278916320503487, 0.09420157368866235, 0.09405657538417671, 8.163015207460117e-07, 0.0893510298806825, 0.09420157368866235, 0.09381083888905503, 0.09405657538417671, 0.09278916320503487, 0.09231385450988949, 0.09371076810309099, 0.09192982706212664, 0.0942607055914739, 0.0959619637749364, 0.09455453483490657, 0.0959619637749364, 0.09167054165488989, 0.09011309422119752, 0.09257611796309159, 0.09404323383117973, 0.09371076810309099, 0.0925282794436524, 0.09257611796309159, 8.159722499112466e-07, 0.08889602845625935, 0.09389289512266184, 0.09252627631228248, 0.09162883485862323, 0.09113895267343625, 0.09290580645019572, 0.09143248993442313, 0.09188192021264481, 0.09132652981386434, 0.09244527186016162, 0.09143247431923082, 0.09319544486639067, 0.09143248993442313, 0.09273806532717757, 0.09177206364350965, 0.09319545819940603, 0.09219641747244378, 0.09232201332967926, 0.09232201332967926, 0.09302200971448568, 0.0919449976630609, 0.09036353070737484, 0.09373976985853888, 0.09381107593449296, 0.09036353070737484, 0.09477499809259415, 8.51664548751403e-07, 2.448721468244361e-12, 0.09315902611561901, 0.09194502872210596, 0.09666662562380786, 0.09194501131854015, 7.918345063237428e-07, 0.09450047090426618, 0.09241486668827426, 0.09036355221078063, 0.09381107593449296, 0.09492212975821512, 0.09258944400340235, 0.09406069090790938, 7.969572257994943e-07, 0.09406069090790938, 0.09450047090426618, 0.09473510823513302, 0.0943869444031178, 0.09194526083331664, 0.09036358791588278, 0.09302232443236183, 0.09311732469411156, 0.09194526083331664, 0.09477499809259415, 0.0947749744405236, 0.09256882210078803, 0.09526432805086656, 0.09232201332967926, 0.09241485142990676, 0.09373976985853888, 0.09435240672973666, 0.09496015729658153, 0.09473472112805015, 0.09273948014296714, 0.09476863877346456, 0.0927816180282065, 0.09297173332230539, 0.09515577734632898, 0.09373976985853888, 0.09232201332967926, 0.09241485142990676, 0.09085473507384098, 0.09391237446108328, 0.09204371364422299, 0.09302200971448568, 0.09296747067387752, 0.09379655399693372, 0.09232201332967926, 0.09424452928065218, 0.09450013238023403, 0.09311702583672801, 0.09497290451830609, 0.09199719971922488, 0.09666662562380786, 0.09362555395650497, 0.09215016102999499, 0.09256882210078803, 0.0917763025679319, 0.09483811670828381, 0.09492212975821512, 0.09258944400340235, 0.09500258705378564, 0.09036353070737484, 0.09424455516482165, 0.09666662562380786, 0.09477499809259415, 0.09414681274188948, 0.09381083888905503, 0.09461859420177006, 0.09371076810309099, 0.0915794625482988, 0.09231385450988949, 7.773933423665026e-07, 0.09231385450988949, 0.0959619637749364, 0.09371076810309099, 0.09192982706212664, 0.09305201317284659, 0.09452757046102576, 0.09313604479708958, 0.09162308619526392, 0.09150690513348679, 0.09416505118149364, 0.0959619637749364, 0.09310629289341996, 0.0942607055914739, 0.09163891649748483, 0.09470645503639318, 0.09500897384736313, 0.08953632385787806, 0.09359304234676717, 0.09353673464405221, 0.0919449976630609, 0.09204371364422299, 0.09477499809259415, 0.09424455516482165, 0.09296747067387752, 0.09419428232848479, 0.09258944400340235, 0.09362555395650497, 8.235092749286542e-07, 0.09348643089584888, 8.280769486718068e-07, 0.09163891649748483, 0.09256882210078803, 0.09460376090996575, 0.09461859420177006, 0.09472607460133053, 0.09435240672973666, 0.0945876606526791, 0.09204372731025282, 0.09666664609513809, 0.09232201332967926, 0.09362555395650497, 0.09258944400340235, 0.09036353070737484, 0.09497290451830609, 0.002216985041606669, 0.09449725708372035, 0.09302353775058717, 0.09450013238023403, 0.09496015729658153, 0.09492212975821512, 0.09500897384736313, 0.09406069090790938, 0.0927816180282065, 8.570325960110329e-07, 0.09187494124239533, 0.09473472112805015, 0.09373976985853888, 0.09273948014296714, 0.09325392473557957, 0.09036353070737484, 0.09085473507384098, 0.09359304234676717, 0.09666662562380786, 0.0919449976630609, 0.09302353775058717, 0.09334304195161679, 0.09497290451830609, 0.0927816180282065, 0.09474713110037994, 0.0919449976630609, 0.09232201332967926, 0.09296747067387752, 0.0927816180282065, 0.09325392473557957, 8.678075069857274e-07, 0.09315902611561901, 8.397664048707743e-07, 0.09348643089584888, 0.09666694123990414, 0.09241488032120872, 0.09036356641254954, 0.09036356641254954, 0.09036356641254954, 0.09359307644788697, 0.09496015729658153, 8.385117666588653e-07, 0.09496015729658153, 0.09497290451830609, 0.0927816180282065, 0.09338050225995669, 0.09477499809259415, 8.623096989300277e-07, 0.09452844894983642, 0.09492212975821512, 8.537401226949681e-07, 0.09242042700877677, 0.09496015729658153, 0.09028493883196631, 0.09273948014296714, 0.09273948014296714, 0.08953632385787806, 0.09036353070737484, 0.09199719971922488, 0.09279343420994492, 0.09391237446108328, 0.09462252202684802, 0.09475758511769032, 0.09187562785155778, 0.09159309367782961, 0.09198551075664159, 0.09245512118059658, 0.09201269132336311, 0.09171122991253036, 0.09211204229475869, 0.0938173325928628, 0.09435233963549064, 0.09374006068514475, 0.09563704100949955, 0.09240723429451363, 0.09325664693586143, 0.0887520415149934, 0.09435276596440334, 0.0939023279126639, 0.0923222708417477, 0.09036358791588278, 0.09348671468799809, 0.0923222708417477, 0.09325425911868769, 0.09473510823513302, 0.0937400268345297, 0.09204397454871564, 0.0923222708417477, 0.09315934476135072, 0.09302232443236183, 0.09486081464670298, 0.09036358791588278, 0.0947753566293472, 0.09359331857573371, 0.0946040933528919, 0.09424489829594582, 0.09296778334081558, 0.09424489901922956, 0.09371076810309099, 0.0915794625482988, 0.0959619637749364, 0.0915794625482988, 0.09475295878232373, 0.09441872929557295, 0.09167054165488989, 0.09324184459196266, 0.09129713772660368, 0.0959619637749364, 0.09011309422119752, 0.0943853668060612, 0.09011309422119752, 0.09416507728678108, 0.09011309422119752, 0.09011309422119752, 0.09201422163378907, 0.0959619637749364, 0.0915794625482988, 0.0943853668060612, 0.09278916320503487, 0.09433765206296252, 0.09371076810309099, 0.09279154077607406, 0.09270314674540606, 0.0915794625482988, 7.820821999052367e-07, 0.09292088473387186, 0.09405657538417671, 0.09278916320503487, 0.09129713772660368, 0.0940287692403248, 0.0959619637749364, 0.09410185973063429, 0.0942607055914739, 0.09429247490225973, 0.0943853668060612, 0.09313604479708958, 0.09167054165488989, 0.0959619637749364, 0.09455453483490657, 0.09231385450988949, 0.0915794625482988, 0.09417760236700584, 0.09305201317284659, 0.09410185973063429, 0.09416507728678108, 8.014259792533166e-07, 0.09500559472102929, 0.09302353775058717, 0.09415407679565291, 0.09196961446437496, 0.09406069090790938, 0.09232201332967926, 0.09258944400340235, 0.09325392473557957, 0.09526432805086656, 0.09362555395650497, 0.09435240672973666, 0.09500897384736313, 0.09473884996438597, 0.09163891649748483, 0.09036353070737484, 0.09450013238023403, 8.009630486593456e-07, 0.09242760368200698, 0.09180280849934792, 0.09492212975821512, 0.09391237446108328, 8.43211314581668e-07, 0.09431022540282107, 0.09371293759843713, 0.09618303874261409, 0.09413723895449831, 0.09225702636185938, 0.09618303874261409, 0.09302353775058717, 0.09241755796783678, 9.089657758323335e-07, 0.09406069090790938, 8.589110888904554e-07, 0.09171806530362678, 0.09153197447776774, 0.09229640282169455, 0.09263695610581654, 0.08720793620161753, 0.08720793620161753, 0.08720793620161753, 0.08720793620161753, 0.08720793620161753, 0.08720793620161753, 0.08720793620161753, 0.08720793620161753, 0.08720793620161753, 0.08720793620161753, 0.08720793620161753, 0.08720793620161753, 0.08720793620161753, 0.08978828872608285, 0.0900888915087687, 0.092533431823962, 0.09211360995358082, 0.09085591481491097, 0.09276670949270072, 0.08720793620161753],
  [0.3829010877130505, 0.3638127546310209, 0.3633274285690741, 0.3829010877130505, 0.3776527621692556, 0.9999946488481948, 0.3638127546310209, 0.3638127546310209, 0.3638127546310209, 0.3606677872341983, 0.3647146474730814, 0.3527034653590545, 0.3631662983577398, 0.3602939515330957, 0.3609850605663077, 0.9999946105038789, 0.3609850605663077, 0.9999945582770695, 0.3867271723554771, 0.3602939515330957, 0.3705227421008921, 0.3636613432435449, 0.3590167824849021, 0.3527034653590545, 0.3639337179026417, 0.347872393367918, 0.3494548015156566, 0.3476418851708346, 0.3482020641919765, 0.3515589017540014, 0.3470150963776703, 0.3531220942331895, 0.3675656532048009, 0.3595629421902556, 0.3572218434191425, 0.3481053790519542, 0.3527367766185746, 0.3551415827436625, 0.3449322820574461, 0.3632598857362356, 0.9999999999816829, 0.3628919443145927, 0.3498163877907485, 0.3522576922664558, 0.3474096042571911, 0.3454301066345288, 0.3448743444469549, 0.3425494709098605, 0.348444556956046, 0.3491939336821789, 0.3538243086263294, 0.354305757096619, 0.3441637894183212, 0.9999945723075798, 0.3441637894183212, 0.3481001212107963, 0.3563454295720811, 0.3511306632071332, 0.3523329534336171, 0.3464771002324054, 0.9999999999828574, 0.999994301215885, 0.3645512526535812, 0.3621285204302028, 0.3656878364187664, 0.359394976388592, 0.3621285204302028, 0.9999941599294851, 0.3614485603897757, 0.3470993207778408, 0.3487337029476432, 0.9999942515446544, 0.333983905758555, 0.3602807877427933, 0.3588713780918157, 0.3462609780544451, 0.3470794547720268, 0.3443094484054539, 0.349470422893865, 0.3435637660172197, 0.3438129763170107, 0.3668481747897356, 0.3614870831931271, 0.3614484662483158, 0.356343506792888, 0.3533464879179271, 0.3642352905222764, 0.3563432279842143, 0.3537355151913356, 0.3503968869886355, 0.3540831833642058, 0.3533448150076177, 0.3572899291880087, 0.3470769761564121, 0.3572899291880087, 0.3588692502412202, 0.3548132696444227, 0.3533448150076177, 0.3548132696444227, 0.3531202106421553, 0.360421127382595, 0.3621267412271919, 0.3511384350493137, 0.361446796943607, 0.360421127382595, 0.3485015226727566, 0.3599353050853156, 0.3545275674065071, 0.3582885051895149, 0.3465996133210985, 0.3600768185618211, 0.3573406296028396, 0.3469681471131212, 0.3630671493885843, 0.3623864532292974, 0.3469681471131212, 0.3523178259896395, 0.3573406296028396, 0.3498109342622092, 0.3548132696444227, 0.3463612707610768, 0.3576686906457053, 0.9999942449790835, 0.3563451507625224, 0.3647315797304628, 0.3572793881591225, 0.361446796943607, 0.3576686906457053, 0.3621267412271919, 0.3572899291880087, 0.3372237830394402, 0.3470793106399633, 0.3523329534336171, 0.3453728905878494, 0.3621285204302028, 0.3640513493205059, 0.3610682948844288, 0.3468838098575718, 0.3481053790519542, 0.3583499545225336, 0.3557425027448557, 0.3621070463945595, 0.3576394734136019, 0.3668481747897356, 0.3523329534336171, 0.3548152060352891, 0.3546189704416041, 0.3462609780544451, 0.3561617900211971, 0.9999944227186787, 0.356537390616638, 0.359700584016547, 0.3787262341959423, 0.3408100482214403, 0.359700584016547, 0.3408100482214403, 0.335460990065832, 0.357292103637526, 0.3372273855322933, 0.3640513493205059, 0.3435637660172197, 0.3813754131628612, 0.3523329534336171, 0.3668481747897356, 0.3819983817496425, 0.3453728905878494, 0.3481001212107963, 0.3576394734136019, 0.3813754131628612, 0.333983905758555, 0.9999942993784967, 0.3826556467785446, 0.347872393367918, 0.3669178308741864, 0.3487337029476432, 0.3537243440235421, 0.3479538168513492, 0.358066275481884, 0.3692095935369182, 0.9999942731840765, 0.3607033860737854, 0.3482020641919765, 0.3501440798931762, 0.336979365590527, 0.336979365590527, 0.3597630959493722, 0.3672589541656586, 0.3589008873300006, 0.3491422572404688, 0.3501440798931762, 0.9999943685533546, 0.3826556467771975, 0.3491422572404688, 0.3518419231076322, 0.3501440798931762, 0.3589008873300006, 0.362184891368334, 0.3525333324354334, 0.3648382147814093, 0.3487337029476432, 0.336979365590527, 0.346703577194293, 0.336979365590527, 0.366629670172306, 0.3773903899140203, 0.3603728600543105, 0.3502362593849478, 0.3525333324354334, 0.3607033860737854, 0.3603728600543105, 0.9999943708249065, 0.3857993437654365, 0.3512749799703462, 0.3607172261140995, 0.3669178308741864, 0.3703025261059112, 0.358094975525477, 0.3682744177207906, 0.3651692129068658, 0.3690065176534126, 0.3612769022798926, 0.368274525609306, 0.356093805047316, 0.3682744177207906, 0.3592539338054834, 0.3659282341920627, 0.356093712926914, 0.3629962876443474, 0.3621285204302028, 0.3621285204302028, 0.357292103637526, 0.3647333980270354, 0.3756600735119042, 0.3523329534336171, 0.3518402853130536, 0.3756600735119042, 0.3451803518954592, 0.9999941245932475, 0.9999999999831325, 0.3563454295720811, 0.3647331834338056, 0.3321107141544482, 0.3647333036785647, 0.9999945373447674, 0.3470771158409579, 0.3614869777699772, 0.3756599249405204, 0.3518402853130536, 0.3441637894183212, 0.3602807877427933, 0.3501156449064801, 0.9999945020044909, 0.3501156449064801, 0.3470771158409579, 0.3454559589996568, 0.3478614934303629, 0.3647315797304628, 0.3756596782467415, 0.3572899291880087, 0.3566335531391518, 0.3647315797304628, 0.3451803518954592, 0.3451805153123, 0.3604232686444953, 0.3417994721067966, 0.3621285204302028, 0.3614870831931271, 0.3523329534336171, 0.3481001212107963, 0.3439010494536956, 0.3454586336008583, 0.3592441576678352, 0.345224289719346, 0.3589530184845168, 0.3576394734136019, 0.3425494709098605, 0.3523329534336171, 0.3621285204302028, 0.3614870831931271, 0.3722662430633397, 0.3511403932765572, 0.3640513493205059, 0.357292103637526, 0.3576689249148925, 0.3519406203208157, 0.3621285204302028, 0.3488454683553557, 0.3470794547720268, 0.356635618005315, 0.3438129763170107, 0.3643727234483939, 0.3321107141544482, 0.3531220942331895, 0.3633158827734678, 0.3604232686444953, 0.3658989466044235, 0.3447442525958029, 0.3441637894183212, 0.3602807877427933, 0.3436078936676226, 0.3756600735119042, 0.3488452895163923, 0.3321107141544482, 0.3451803518954592, 0.3495206117126606, 0.3518419231076322, 0.3462609780544451, 0.3525333324354334, 0.3672589541656586, 0.362184891368334, 0.9999946369705093, 0.362184891368334, 0.336979365590527, 0.3525333324354334, 0.3648382147814093, 0.3570848036671949, 0.346889879514645, 0.356504212156552, 0.3669575495538696, 0.3677602680391537, 0.3493945986393971, 0.336979365590527, 0.3567097740846374, 0.3487337029476432, 0.3668481747897356, 0.345653929753147, 0.3435637660172197, 0.3813754131628612, 0.3533467235294673, 0.3537357648514335, 0.3647333980270354, 0.3640513493205059, 0.3451803518954592, 0.3488452895163923, 0.3576689249148925, 0.3491926347245417, 0.3602807877427933, 0.3531220942331895, 0.999994318828979, 0.3540833236360036, 0.9999942873178151, 0.3668481747897356, 0.3604232686444953, 0.3463634642717883, 0.3462609780544451, 0.3455183742053556, 0.3481001212107963, 0.3464747042100997, 0.3640512548991395, 0.3321105727138834, 0.3621285204302028, 0.3531220942331895, 0.3602807877427933, 0.3756600735119042, 0.3438129763170107, 0.9846824096556281, 0.3470993207778408, 0.3572815461266598, 0.3470794547720268, 0.3439010494536956, 0.3441637894183212, 0.3435637660172197, 0.3501156449064801, 0.3589530184845168, 0.9999940875605199, 0.3652174320257493, 0.3454586336008583, 0.3523329534336171, 0.3592441576678352, 0.3556897557868195, 0.3756600735119042, 0.3722662430633397, 0.3533467235294673, 0.3321107141544482, 0.3647333980270354, 0.3572815461266598, 0.355074026892339, 0.3438129763170107, 0.3589530184845168, 0.3453728905878494, 0.3647333980270354, 0.3621285204302028, 0.3576689249148925, 0.3589530184845168, 0.3556897557868195, 0.9999940132272802, 0.3563454295720811, 0.9999942066753718, 0.3540833236360036, 0.3321085334989449, 0.3614868835772732, 0.3756598268176239, 0.3756598268176239, 0.3756598268176239, 0.3533464879179271, 0.3439010494536956, 0.9999942153307866, 0.3439010494536956, 0.3438129763170107, 0.3589530184845168, 0.3548152060352891, 0.3451803518954592, 0.999994051155193, 0.3468838098575718, 0.3441637894183212, 0.9999941102744161, 0.3614485603897757, 0.3439010494536956, 0.3762030806957997, 0.3592441576678352, 0.3592441576678352, 0.3813754131628612, 0.3756600735119042, 0.3643727234483939, 0.3588713780918157, 0.3511403932765572, 0.3462338399153539, 0.3453006616657071, 0.3652126881037495, 0.3671647739309929, 0.3644534848584765, 0.3612088513299305, 0.3642656888180405, 0.3663485467597708, 0.3635792528353212, 0.3517970567929019, 0.3481005847785557, 0.3523309440533895, 0.3392243227862601, 0.3615397115243262, 0.3556709475537639, 0.3867941787026412, 0.3480976391857608, 0.3512098069143981, 0.3621267412271919, 0.3756596782467415, 0.3540813628585939, 0.3621267412271919, 0.3556874454662336, 0.3454559589996568, 0.3523311779344743, 0.3640495466785494, 0.3621267412271919, 0.3563432279842143, 0.3572899291880087, 0.3445874279414302, 0.3756596782467415, 0.3451778746924501, 0.3533448150076177, 0.3463611673563118, 0.3488429187539919, 0.3576667646357216, 0.3488429137566782, 0.3525333324354334, 0.3672589541656586, 0.336979365590527, 0.3672589541656586, 0.3453326259538955, 0.3476418851708346, 0.366629670172306, 0.3557732199460333, 0.3692095935369182, 0.336979365590527, 0.3773903899140203, 0.347872393367918, 0.3773903899140203, 0.349394418272684, 0.3773903899140203, 0.3773903899140203, 0.3642551155933504, 0.336979365590527, 0.3672589541656586, 0.347872393367918, 0.3589008873300006, 0.3482020641919765, 0.3525333324354334, 0.3588844602098656, 0.3594951924702085, 0.3672589541656586, 0.9999946046233309, 0.3579907966096482, 0.3501440798931762, 0.3589008873300006, 0.3692095935369182, 0.3503361981725582, 0.336979365590527, 0.3498312011718941, 0.3487337029476432, 0.3485142023452051, 0.347872393367918, 0.356504212156552, 0.366629670172306, 0.336979365590527, 0.346703577194293, 0.362184891368334, 0.3672589541656586, 0.3493078799559773, 0.3570848036671949, 0.3498312011718941, 0.349394418272684, 0.9999944711757514, 0.3435871130854732, 0.3572815461266598, 0.349470422893865, 0.3645633155611982, 0.3501156449064801, 0.3621285204302028, 0.3602807877427933, 0.3556897557868195, 0.3417994721067966, 0.3531220942331895, 0.3481001212107963, 0.3435637660172197, 0.3454301066345288, 0.3668481747897356, 0.3756600735119042, 0.3470794547720268, 0.9999944743693864, 0.3613989753005363, 0.3657158117562767, 0.3441637894183212, 0.3511403932765572, 0.9999941829098578, 0.3483915605410765, 0.3525183429520167, 0.3354519138624195, 0.3495867589487484, 0.3625775285524515, 0.3354519138624195, 0.3572815461266598, 0.3614683831744692, 0.9999937292873509, 0.3501156449064801, 0.9999940746012981, 0.366301319658116, 0.3675870588625603, 0.3623054686165484, 0.3599525170046378, 0.3974627150209021, 0.3974627150209021, 0.3974627150209021, 0.3974627150209021, 0.3974627150209021, 0.3974627150209021, 0.3974627150209021, 0.3974627150209021, 0.3974627150209021, 0.3974627150209021, 0.3974627150209021, 0.3974627150209021, 0.3974627150209021, 0.379634536858189, 0.3775576113543385, 0.3606677872341983, 0.3635684215624149, 0.3722580919919594, 0.3590560245751728, 0.3974627150209021],
  [0.5277834061784069, 0.5441089988408429, 0.5445240814759938, 0.5277834061784069, 0.5322721179278076, 4.575480182572831e-06, 0.5441089988408429, 0.5441089988408429, 0.5441089988408429, 0.5467987809418395, 0.543337641011837, 0.5536103906423744, 0.5446618905861399, 0.5471185097182338, 0.5465274280080483, 4.608266330960298e-06, 0.5465274280080483, 4.652922648129856e-06, 0.5245110879990894, 0.5471185097182338, 0.5383701780785602, 0.5442384957762745, 0.5482108283379128, 0.5536103906423744, 0.5440055431282227, 0.5577422398260207, 0.5563888607362464, 0.5579393855335925, 0.5574602837450611, 0.5545892964017662, 0.5584754563618279, 0.5532523518103055, 0.540899274180176, 0.5477437167864626, 0.5497459777885096, 0.5575429752093212, 0.5535819006712782, 0.551525152967425, 0.5602568155850873, 0.5445818485303696, 1.565799715857731e-11, 0.5448965361328968, 0.5560796084712679, 0.5539916449873179, 0.5581380473844987, 0.5598310434010852, 0.5603063676242814, 0.5622947517438105, 0.5572528880510474, 0.5566119719933252, 0.5526517720689142, 0.5522400058041975, 0.5609140808234636, 4.640925918227713e-06, 0.5609140808234636, 0.5575474720594671, 0.5504955443123, 0.5549555540551312, 0.5539272767078441, 0.5589355859020196, 1.465386065745647e-11, 4.872721749209857e-06, 0.5434773869630874, 0.545549466240118, 0.5425053060852773, 0.5478873721411505, 0.545549466240118, 4.993528100110816e-06, 0.5461310126014476, 0.5584034221384387, 0.5570055914608828, 4.915192929059125e-06, 0.5696205840746121, 0.5471297682538042, 0.5483351876982393, 0.5591204277437849, 0.5584204128477392, 0.5607895037175635, 0.5563755003104821, 0.5614272601354172, 0.561214119164683, 0.5415129087127796, 0.5460980653769663, 0.5461310931173898, 0.5504971887989968, 0.5530604356341858, 0.5437476184720708, 0.550497427254435, 0.5527277140301814, 0.5555831275366958, 0.552430365437776, 0.5530618664166485, 0.5496877463796295, 0.5584225327221481, 0.5496877463796295, 0.5483370075754307, 0.5518059478330456, 0.5530618664166485, 0.5518059478330456, 0.5532539627807224, 0.5470097406021341, 0.5455509879310606, 0.5549489070665509, 0.5461325208161065, 0.5470097406021341, 0.557204167238888, 0.5474252476502481, 0.5520502990993114, 0.5488336987802249, 0.5588308046843853, 0.5473042160565615, 0.5496443840641795, 0.5585156104479829, 0.5447466892783268, 0.5453288652167152, 0.5585156104479829, 0.5539402146887172, 0.5496443840641795, 0.5560842726860494, 0.5518059478330456, 0.5590346508522688, 0.549363804773582, 4.92080679323145e-06, 0.550495782768495, 0.5433231594362206, 0.5496967617579255, 0.5461325208161065, 0.549363804773582, 0.5455509879310606, 0.5496877463796295, 0.5668496288237297, 0.5584205361189196, 0.5539272767078441, 0.5598799783117706, 0.545549466240118, 0.543904937035271, 0.5464562405675789, 0.5585877411925918, 0.5575429752093212, 0.5487811432859382, 0.5510112068243379, 0.5455678322418954, 0.5493887932640928, 0.5415129087127796, 0.5539272767078441, 0.5518042917047542, 0.5519721252371497, 0.5591204277437849, 0.5506526048839143, 4.768831288628168e-06, 0.5503313666542985, 0.5476259964816578, 0.5313540143424184, 0.5637824199530134, 0.5476259964816578, 0.5637824199530134, 0.5683572848314286, 0.5496858866479882, 0.5668465477358989, 0.543904937035271, 0.5614272601354172, 0.5290882629792608, 0.5539272767078441, 0.5415129087127796, 0.5285554594418965, 0.5598799783117706, 0.5575474720594671, 0.5493887932640928, 0.5290882629792608, 0.5696205840746121, 4.874292800355672e-06, 0.5279933233409695, 0.5577422398260207, 0.5414533342671902, 0.5570055914608828, 0.5527372683445148, 0.5576726011300537, 0.5490237641813605, 0.5394932687364781, 4.896690230842085e-06, 0.5467683344825621, 0.5574602837450611, 0.555799344722647, 0.5670586706345367, 0.5670586706345367, 0.5475725321823501, 0.5411615832860426, 0.5483099494649646, 0.5566561690708688, 0.555799344722647, 4.81514512464096e-06, 0.52799332334212, 0.5566561690708688, 0.5543472380033128, 0.555799344722647, 0.5483099494649646, 0.5455012541217765, 0.5537558994614755, 0.5432319581564641, 0.5570055914608828, 0.5670586706345367, 0.5587418879708006, 0.5670586706345367, 0.5416997881728041, 0.5324965158647822, 0.5470510219825979, 0.5557205067838725, 0.5537558994614755, 0.5467683344825621, 0.5470510219825979, 4.813202843723954e-06, 0.5253046277783042, 0.5548321249069919, 0.546756497573618, 0.5414533342671902, 0.5385585212206525, 0.5489992180243273, 0.5402930923447862, 0.5429488668804895, 0.5396669525327231, 0.5462778258599457, 0.5402930000714632, 0.5507107500862932, 0.5402930923447862, 0.5480080008673391, 0.5422997021644278, 0.5507108288736801, 0.5448072948832089, 0.545549466240118, 0.545549466240118, 0.5496858866479882, 0.5433216043099037, 0.5339763957807211, 0.5539272767078441, 0.5543486387524534, 0.5339763957807211, 0.5600446500119466, 5.023742203697523e-06, 1.441876524408556e-11, 0.5504955443123, 0.5433217878440885, 0.5712226602217439, 0.543321685002895, 4.6708207262843e-06, 0.558422413254776, 0.5460981555417487, 0.5339765228486989, 0.5543486387524534, 0.5609140808234636, 0.5471297682538042, 0.5558236641856105, 4.701038283421052e-06, 0.5558236641856105, 0.558422413254776, 0.5598089327652103, 0.5577515621665193, 0.5433231594362206, 0.5339767338373755, 0.5496877463796295, 0.5502491221667365, 0.5433231594362206, 0.5600446500119466, 0.5600445102471764, 0.5470079092547168, 0.5629361998423369, 0.545549466240118, 0.5460980653769663, 0.5539272767078441, 0.5575474720594671, 0.5611387932497228, 0.5598066452710916, 0.5480163621891978, 0.5600070715071893, 0.5482653634872766, 0.5493887932640928, 0.5622947517438105, 0.5539272767078441, 0.545549466240118, 0.5460980653769663, 0.5368790218628194, 0.5549472322623594, 0.543904937035271, 0.5496858866479882, 0.5493636044112299, 0.5542628256822505, 0.545549466240118, 0.5569100023639922, 0.5584204128477392, 0.5502473561579568, 0.561214119164683, 0.5436300768323811, 0.5712226602217439, 0.5532523518103055, 0.5445339561965373, 0.5470079092547168, 0.5423247508276446, 0.5604176306959134, 0.5609140808234636, 0.5471297682538042, 0.5613895192785918, 0.5339763957807211, 0.5569101553187861, 0.5712226602217439, 0.5600446500119466, 0.5563325755454501, 0.5543472380033128, 0.5591204277437849, 0.5537558994614755, 0.5411615832860426, 0.5455012541217765, 4.585636148253357e-06, 0.5455012541217765, 0.5670586706345367, 0.5537558994614755, 0.5432319581564641, 0.5498631831599583, 0.5585825500243292, 0.5503597430463584, 0.5414193642508665, 0.5407328268273596, 0.5564403501791091, 0.5670586706345367, 0.5501839330219426, 0.5570055914608828, 0.5415129087127796, 0.5596396152104598, 0.5614272601354172, 0.5290882629792608, 0.5530602341237655, 0.5527275005045142, 0.5433216043099037, 0.543904937035271, 0.5600446500119466, 0.5569101553187861, 0.5493636044112299, 0.5566130829469735, 0.5471297682538042, 0.5532523518103055, 4.857661745913575e-06, 0.5524302454681476, 4.884605236181929e-06, 0.5415129087127796, 0.5470079092547168, 0.5590327748182459, 0.5591204277437849, 0.5597555511933139, 0.5575474720594671, 0.5589376351372214, 0.5439050177906077, 0.5712227811909785, 0.545549466240118, 0.5532523518103055, 0.5471297682538042, 0.5339763957807211, 0.561214119164683, 0.01310060530276514, 0.5584034221384387, 0.549694916122753, 0.5584204128477392, 0.5611387932497228, 0.5609140808234636, 0.5614272601354172, 0.5558236641856105, 0.5482653634872766, 5.055406884066409e-06, 0.5429076267318556, 0.5598066452710916, 0.5539272767078441, 0.5480163621891978, 0.5510563194776008, 0.5339763957807211, 0.5368790218628194, 0.5530602341237655, 0.5712226602217439, 0.5433216043099037, 0.549694916122753, 0.5515829311560442, 0.561214119164683, 0.5482653634872766, 0.5598799783117706, 0.5433216043099037, 0.545549466240118, 0.5493636044112299, 0.5482653634872766, 0.5510563194776008, 5.118965212740732e-06, 0.5504955443123, 4.953558223419377e-06, 0.5524302454681476, 0.571224525261151, 0.5460982361015182, 0.5339766067698264, 0.5339766067698264, 0.5339766067698264, 0.5530604356341858, 0.5611387932497228, 4.946157446928906e-06, 0.5611387932497228, 0.561214119164683, 0.5482653634872766, 0.5518042917047542, 0.5600446500119466, 5.086535108007817e-06, 0.5585877411925918, 0.5609140808234636, 5.035985461314729e-06, 0.5461310126014476, 0.5611387932497228, 0.533511980472234, 0.5480163621891978, 0.5480163621891978, 0.5290882629792608, 0.5339763957807211, 0.5436300768323811, 0.5483351876982393, 0.5549472322623594, 0.5591436380577981, 0.5599417532166027, 0.5429116840446927, 0.5412421323911776, 0.5435610043848819, 0.5463360274894731, 0.5437216198585965, 0.5419402233276989, 0.5443087048699202, 0.5543856106142354, 0.5575470755859536, 0.5539289952614657, 0.5651386362042404, 0.5460530541811601, 0.5510724055103748, 0.5244537797823654, 0.5575495948498359, 0.554887865172938, 0.5455509879310606, 0.5339767338373755, 0.552431922453408, 0.5455509879310606, 0.5510582954150787, 0.5598089327652103, 0.5539287952309959, 0.543906478772735, 0.5455509879310606, 0.550497427254435, 0.5496877463796295, 0.5605517574118669, 0.5339767338373755, 0.5600467686782027, 0.5530618664166485, 0.5590347392907963, 0.5569121829500622, 0.5493654520234628, 0.5569121872240922, 0.5537558994614755, 0.5411615832860426, 0.5670586706345367, 0.5411615832860426, 0.5599144152637807, 0.5579393855335925, 0.5416997881728041, 0.5509849354620041, 0.5394932687364781, 0.5670586706345367, 0.5324965158647822, 0.5577422398260207, 0.5324965158647822, 0.5564405044405349, 0.5324965158647822, 0.5324965158647822, 0.5437306627728605, 0.5670586706345367, 0.5411615832860426, 0.5577422398260207, 0.5483099494649646, 0.5574602837450611, 0.5537558994614755, 0.5483239990140603, 0.5478016607843854, 0.5411615832860426, 4.613294469426045e-06, 0.5490883186564799, 0.555799344722647, 0.5483099494649646, 0.5394932687364781, 0.5556350325871171, 0.5670586706345367, 0.5560669390974716, 0.5570055914608828, 0.5571933227525351, 0.5577422398260207, 0.5503597430463584, 0.5416997881728041, 0.5670586706345367, 0.5587418879708006, 0.5455012541217765, 0.5411615832860426, 0.5565145176770168, 0.5498631831599583, 0.5560669390974716, 0.5564405044405349, 4.727398269254135e-06, 0.5614072921934976, 0.549694916122753, 0.5563755003104821, 0.5434670699744268, 0.5558236641856105, 0.545549466240118, 0.5471297682538042, 0.5510563194776008, 0.5629361998423369, 0.5532523518103055, 0.5575474720594671, 0.5614272601354172, 0.5598310434010852, 0.5415129087127796, 0.5339763957807211, 0.5584204128477392, 4.724667565044876e-06, 0.5461734210174567, 0.5424813797443754, 0.5609140808234636, 0.5549472322623594, 4.973878827849335e-06, 0.5572982140561025, 0.5537687194495461, 0.5683650473949665, 0.5562760020967532, 0.5451654450856891, 0.5683650473949665, 0.549694916122753, 0.5461140588576942, 5.361746873364305e-06, 0.5558236641856105, 5.066487613006326e-06, 0.5419806150382572, 0.5408809666596718, 0.5453981285617568, 0.5474105268895456, 0.5153293487774805, 0.5153293487774805, 0.5153293487774805, 0.5153293487774805, 0.5153293487774805, 0.5153293487774805, 0.5153293487774805, 0.5153293487774805, 0.5153293487774805, 0.5153293487774805, 0.5153293487774805, 0.5153293487774805, 0.5153293487774805, 0.530577174415728, 0.532353497136893, 0.5467987809418395, 0.5443179684840043, 0.5368859931931297, 0.5481772659321266, 0.5153293487774805] 
  ],
 "analysis":{
   "authors":"Sergei L Kosakovsky Pond",
   "citation":"*Gene-wide identification of episodic selection*, Mol Biol Evol. 32(5):1365-71, *Synonymous Site-to-Site Substitution Rate Variation Dramatically Inflates False Positive Rates of Selection Analyses: Ignore at Your Own Peril*, Mol Biol Evol. 37(8):2430-2439",
   "contact":"spond@temple.edu",
   "info":"BUSTED (branch-site unrestricted statistical test of episodic diversification) uses a random effects branch-site model fitted  jointly to all or a subset of tree branches in order to test for alignment-wide evidence of episodic diversifying selection. Assuming there is evidence of positive selection (i.e. there is an omega > 1),  BUSTED will also perform a quick evidence-ratio style analysis to explore which individual sites may have been subject to selection. v2.0 adds support for synonymous rate variation, and relaxes the test statistic to 0.5 (chi^2_0 + chi^2_2).\n                               \nVersion 2.1 adds a grid search for the initial starting point.\n\nVersion 2.2 changes the grid search to LHC, and adds an initial search phase to use adaptive Nedler-Mead. \n\nVersion 3.0 implements the option for branch-site variation in synonymous substitution rates. \n\nVersion 3.1 adds HMM auto-correlation option for SRV, and binds SRV distributions for multiple branch sets.\n\nVersion 4.0 adds support for multiple hits (MH), ancestral state reconstruction saved to JSON, and profiling of branch-site level support for selection / multiple hits.\n\nVersion 4.2 adds calculation of MH-attributable fractions of substitutions.\n\nVersion 4.5 adds an 'error absorption' component [experimental]\n",
   "requirements":"in-frame codon alignment and a phylogenetic tree (optionally annotated with {})",
   "settings":{
     "error-sink":0,
     "multiple-hit":"None",
     "srv":"Yes"
    },
   "version":"4.5"
  },
 "background":1,
 "branch attributes":{
   "0":{
     "DireGB":{
       "MG94xREV with separate rates for branch sets":0.002069376881800571,
       "Nucleotide GTR":0.002056521263547741,
       "Posterior prob omega class":        [
[0.987869634858463],
        [0.01213036514153693],
        [0] 
        ],
       "Posterior prob omega class by site":        [
[0.9857727094722338, 0.9857727094722338, 0.9857727094722338, 0.9857727094722338, 0.9857727094722338, 0.9857727094722338, 0.9857727094722338, 0.9857727094722338, 0.9857727094722338, 0.9857727094722338, 0.9872481188799717, 0.9878276802652429, 0.9878402092405539, 0.9878418707577759, 0.9878320745978654, 0.9878369174013313, 0.9878320745978654, 0.987836917439834, 0.9878369947166759, 0.9878418707577759, 0.9878421277677265, 0.9878370450097436, 0.9878366387977031, 0.9878276802652429, 0.9878357988226952, 0.9878422054905098, 0.9878382994892028, 0.9878322196508357, 0.9878465596610085, 0.987837047435789, 0.9878418731886653, 0.9878434576005914, 0.9878250277639816, 0.9878346947764548, 0.9878458723179238, 0.9878382997551656, 0.9878382988423157, 0.9878382983683428, 0.9878322203193327, 0.9878385540122672, 0.9878418580915141, 0.9878320872111779, 0.98782192677809, 0.9878442301382826, 0.9878343699137899, 0.9878467500205284, 0.9878422060327652, 0.9878419787829593, 0.9878374773300228, 0.9878419775711766, 0.9878351360942598, 0.9878129553272504, 0.9878465602471276, 0.9878091693406144, 0.9878465602471276, 0.9878298308155212, 0.98784047294595, 0.9878384174274955, 0.9878435555051234, 0.9878219278285528, 0.9878187181347109, 0.9878350207049417, 0.9878351229070631, 0.9878229466519229, 0.9878238435149047, 0.9878404725566139, 0.9878229466519229, 0.987841121293264, 0.987834206897117, 0.9878219276328166, 0.9878412432186163, 0.9878357698657957, 0.9878276881554627, 0.9878188399588417, 0.9878374644410173, 0.9878250168409907, 0.9878402122177118, 0.9878418736839658, 0.9878129570131046, 0.9878322206569647, 0.9878422062247343, 0.9878250278646957, 0.9878310903407298, 0.9878342068971306, 0.9878404729461938, 0.9878351361795863, 0.9878351229514567, 0.9878404729462292, 0.9878466779179117, 0.9878359046489311, 0.9878258120898489, 0.9878351361798851, 0.9878394499427138, 0.9878402122181705, 0.9878394499427138, 0.9878374644413149, 0.9878444389421582, 0.9878351361798851, 0.9878444389421582, 0.9878434576008414, 0.9878385543959298, 0.9878229466522611, 0.9878352667785408, 0.9878342068973713, 0.9878385543959298, 0.9877309665972406, 0.9857727094722338, 0.9857727094722338, 0.9857727094722338, 0.9857727094722338, 0.9857727094722338, 0.9857727094722338, 0.9857727094722338, 0.9857727094722338, 0.9857727094722338, 0.9857727094722338, 0.9857727094722338, 0.9857727094722338, 0.9857727094722338, 0.9878444389421582, 0.9878459471710594, 0.9878272398518753, 0.9878440222061946, 0.9878404729459853, 0.9878092899744056, 0.98784116429846, 0.9878342068973713, 0.9878272398518753, 0.9878229466522611, 0.9878394499427138, 0.9878372015364214, 0.9878402122177385, 0.9878435555051234, 0.9878280715664506, 0.9878229466519229, 0.987823843750722, 0.9878320874595135, 0.9878250166700445, 0.9878382997551656, 0.9878394498035754, 0.9878466777175527, 0.9878188396224113, 0.987842129052987, 0.9878250278646957, 0.9878435555051234, 0.9878444389419058, 0.9878434574019259, 0.9878250168409907, 0.9878435549882317, 0.9878440222383602, 0.9878442295754742, 0.9878466773223927, 0.9878267187888153, 0.9878276852782176, 0.9878466773223927, 0.9878276852782176, 0.9878276875328419, 0.9878394499424284, 0.9878372015353615, 0.987823843750722, 0.9878322206569647, 0.9878369947166747, 0.9878435555051234, 0.9878250278646957, 0.987836994716675, 0.9878280715664506, 0.9878298308155212, 0.987842129052987, 0.9878369947166747, 0.9878276881554627, 0.9873520681727496, 0.9877257912581922, 0.9878422054905098, 0.9878323957640823, 0.9878412432186163, 0.9878442299454134, 0.9878320778250904, 0.9878444385178995, 0.987825027533218, 0.9878127278191617, 0.9878421287473342, 0.9878465596610085, 0.9878250157752112, 0.987827686892903, 0.987827686892903, 0.9878382965024038, 0.9878092894944683, 0.9878357995282002, 0.9878384178179481, 0.9878250157752112, 0.9878410979139612, 0.9878369947166751, 0.9878384178179481, 0.9878298298787238, 0.9878250157752112, 0.9878357995282002, 0.987832087307461, 0.9878129559452502, 0.9878229461368812, 0.9878412432186163, 0.987827686892903, 0.987841978025372, 0.987827686892903, 0.9878238433791867, 0.987826718788816, 0.9878411639790345, 0.9878459465937042, 0.9878129559452502, 0.9878421287473342, 0.9878411639790345, 0.9873654501581907, 0.9857727094722338, 0.9877482920774221, 0.9878272392898693, 0.9878323957640823, 0.9877218475605883, 0.9877834937447298, 0.9878092893016364, 0.9873520681731964, 0.9857727094722338, 0.9873944268753059, 0.9876637186270074, 0.9877585940306584, 0.9878092893016364, 1.08870382034105e-22, 0.987822945929697, 0.9878352658969964, 0.9878188394585967, 0.9878229466519229, 0.9878229466519229, 0.9878394499424284, 0.9878092899740604, 0.987826718788816, 0.9878435555051234, 0.9878441247454699, 0.987826718788816, 0.9878384185958671, 0.987821722247186, 0.9878350336204204, 0.98784047294595, 0.9878092899741011, 0.9878276889449965, 0.9878092899740784, 0.9878187220955316, 0.9878402122181448, 0.9878310903407446, 0.987826718788816, 0.9878441247454699, 0.9878465602471276, 0.9878188399588417, 0.9878442304199683, 0.9878228254103224, 0.9878442304199683, 0.9878402122181448, 0.9878343703680835, 0.9878359051749928, 0.9878092899744056, 0.987826718788816, 0.9878394499427138, 0.9878382969288778, 0.9878092899744056, 0.9878384185958671, 0.9877248753937555, 0.9878385543956405, 0.9878366428735484, 0.9878229466519229, 0.9878310903407298, 0.9878435555051234, 0.9878298308155212, 0.9878320788287528, 0.9878343703674616, 0.9878320877079153, 0.9878464726727026, 0.9878346948537443, 0.987842129052987, 0.9878419787829593, 0.9878435555051234, 0.9878229466519229, 0.9878310903407298, 0.9878364284885433, 0.9878352667781926, 0.987823843750722, 0.9878394499424284, 0.9878272398518321, 0.9878441247296018, 0.9878229466519229, 0.9876865273875806, 0.9878402122177118, 0.9878382969285965, 0.9878422062247343, 0.9878323961078094, 0.9878276889449965, 0.9878434576005914, 0.9878310900850802, 0.9878385543956405, 0.9878323959016867, 0.987841243965495, 0.9878465602471276, 0.9878188399588417, 0.9878418738123935, 0.987826718788816, 0.9878129572310513, 0.9878276889449965, 0.9878384185958671, 0.987825015946332, 0.9878298298787238, 0.9878250168409907, 0.9878129559452502, 0.9878092894944683, 0.987832087307461, 0.9878091693407236, 0.987832087307461, 0.987827686892903, 0.9878129559452502, 0.9878229461368812, 0.9878466775835499, 0.9878322198363659, 0.9878434571519223, 0.9877179235616684, 0.9857727094722338, 0.9877155024611015, 0.987827686892903, 0.9878351355789899, 0.9878412432186163, 0.9878250278646957, 0.9878367781378621, 0.9878322206569647, 0.9878369947166747, 0.9878351361795442, 0.9878466779178868, 0.9878092899740604, 0.987823843750722, 0.9878384185958671, 0.9878129572310513, 0.9878272398518321, 0.9878219269743084, 0.9878188399588417, 0.9878434576005914, 0.9878443547973137, 0.9878258120898169, 0.9878250050084395, 0.9878250278646957, 0.9878385543956405, 0.9878459471707326, 0.9878250168409907, 0.9878383002650484, 0.9878298308155212, 0.9878219278293066, 0.9878238437507356, 0.987827688945056, 0.9878229466519229, 0.9878434576005914, 0.9878188399588417, 0.987826718788816, 0.9878422062247343, 0.9640800303538876, 0.9878219276328166, 0.9878411642982372, 0.9878402122177118, 0.9878320788287528, 0.9878465602471276, 0.9878322206569647, 0.9878442304199683, 0.9878346948537443, 0.9878418584064982, 0.9878092898821446, 0.9878343703674616, 0.9878435555051234, 0.9878320877079153, 0.9878334566570894, 0.987826718788816, 0.9878364284885433, 0.9878351361795442, 0.9878276889449965, 0.9878092899740604, 0.9878411642982372, 0.9878466777842873, 0.9878422062247343, 0.9878346948537443, 0.9878280715664506, 0.9878092899740604, 0.9878229466519229, 0.9878272398518321, 0.9878346948537443, 0.9878334566570894, 0.987841858884329, 0.98784047294595, 0.9878382895784028, 0.9878258120898169, 0.9878276889459155, 0.9878310903407577, 0.987826718788816, 0.987826718788816, 0.987826718788816, 0.9878351361795863, 0.9878320788287528, 0.9878381708252452, 0.9878320788287528, 0.9878422062247343, 0.9878346948537443, 0.9878444389419058, 0.9878384185958671, 0.9878319163481909, 0.9878250166700445, 0.9878465602471276, 0.9878319163049866, 0.987834206897117, 0.9878320788287528, 0.987826718788816, 0.9878320877079153, 0.9878320877079153, 0.9878369947166747, 0.987826718788816, 0.9878323961078094, 0.9878374644410173, 0.9878352667781926, 0.9857727094722338, 0.9857727094722338, 0.9857727094722338, 0.9857727094722338, 0.9857727094722338, 0.9857727094722338, 0.9857727094722338, 0.9857727094722338, 0.9857727094722338, 0.9857727094722338, 0.9857727094722338, 0.9857727094722338, 0.9857727094722338, 0.9857727094722338, 0.9857727094722338, 0.9857727094722338, 0.9878298308161426, 0.9878441248451802, 0.9878229466522611, 0.987826718788816, 0.9878258120902618, 0.9878229466522611, 0.9878334566574773, 0.9878343703680835, 0.9878435555053631, 0.9878238437509818, 0.9878229466522611, 0.9878404729462292, 0.9878394499427138, 0.9878374783219335, 0.987826718788816, 0.9878384185963535, 0.9878351361798851, 0.9878459471710748, 0.9878129572318779, 0.9878272398522302, 0.9878129572318797, 0.9878129559452502, 0.9878092894944683, 0.987827686892903, 0.9878092894944683, 0.9878366420371544, 0.9878322196508357, 0.9878238433791867, 0.9878435550407021, 0.987825027533218, 0.987827686892903, 0.987826718788816, 0.9878422054905098, 0.987826718788816, 0.9878343694522489, 0.987826718788816, 0.987826718788816, 0.987831089953784, 0.987827686892903, 0.9878092894944683, 0.9878422054905098, 0.9878357995282002, 0.9878465596610085, 0.9878129559452502, 0.9878334561205676, 0.9878404725465244, 0.9878092894944683, 0.9878187220955165, 0.9878258112033951, 0.9878250157752112, 0.9878357995282002, 0.987825027533218, 0.9878219266145697, 0.987827686892903, 0.9878251842621752, 0.9878412432186163, 0.9878464721933918, 0.9878422054905098, 0.9878434571519223, 0.9878238433791867, 0.987827686892903, 0.987841978025372, 0.987832087307461, 0.9878092894944683, 0.9878280704098965, 0.9878466775835499, 0.9878251842621752, 0.9878343694522489, 0.9878333484458097, 0.9878418738161976, 0.9878411642982372, 0.9878129570131046, 0.987823843676901, 0.9878442304199683, 0.9878229466519229, 0.9878188399588417, 0.9878334566570894, 0.9878366428735484, 0.9878434576005914, 0.9878298308155212, 0.9878322206569647, 0.9878467500205284, 0.9878250278646957, 0.987826718788816, 0.9878402122177118, 0.9878420649620637, 0.987835799177984, 0.9878238435108732, 0.9878465602471276, 0.9878352667781926, 0.9878127302016662, 0.987832219465829, 0.987832218447693, 0.9878276875367104, 0.9878320774206945, 0.9878272389469174, 0.9878276875367104, 0.9878411642982372, 0.9878320874050314, 0.9878274056612196, 0.9878442304199683, 0.9878320587063922, 0.9878323958473446, 0.9876697124393954, 0.9857727094722338, 0.9857727094722338, 0.9857727094722338, 0.9857727094722338, 0.9857727094722338, 0.9857727094722338, 0.9857727094722338, 0.9857727094722338, 0.9857727094722338, 0.9857727094722338, 0.9857727094722338, 0.9857727094722338, 0.9857727094722338, 0.9857727094722338, 0.9857727094722338, 0.9857727094722338, 0.9857727094722338, 0.9857727094722338, 0.9857727094722338, 0.9857727094722338, 0.9857727094722338, 0.9857727094722338],
        [0.01210461632842237, 0.01210461632842237, 0.01210461632842237, 0.01210461632842237, 0.01210461632842237, 0.01210461632842237, 0.01210461632842237, 0.01210461632842237, 0.01210461632842237, 0.01210461632842237, 0.01212273334935063, 0.01212984996775573, 0.01213000381502465, 0.01213002421732257, 0.0121299039271623, 0.01212996339348486, 0.0121299039271623, 0.01212996339395764, 0.01212996434286454, 0.01213002421732257, 0.01213002737322942, 0.0121299649604291, 0.01212995997242238, 0.01212984996775573, 0.01212994965810236, 0.01213002832761217, 0.01212998036458099, 0.01212990570831381, 0.01213008179385526, 0.01212996499021928, 0.01213002424717223, 0.01213004370266972, 0.01212981739684991, 0.01212993610116776, 0.01213007335375112, 0.01212998036784683, 0.01212998035663766, 0.01212998035081759, 0.0121299057165225, 0.01212998348995057, 0.01213002406178951, 0.01212990408204517, 0.01212977931885881, 0.0121300531889055, 0.01212993211207587, 0.01213008413134029, 0.01213002833427069, 0.01213002554379812, 0.01212997026902718, 0.01213002552891826, 0.01212994152024932, 0.01212966915556328, 0.0121300818010524, 0.01212962266623038, 0.0121300818010524, 0.01212987637504594, 0.012130007053147, 0.01212998181278276, 0.01213004490487057, 0.01212977933175778, 0.01212973991890722, 0.01212994010334721, 0.01212994135831954, 0.01212979184221367, 0.0121298028550792, 0.01213000704836622, 0.01212979184221367, 0.01213001501440968, 0.01212993011034235, 0.01212977932935427, 0.01213001651156983, 0.01212994930253139, 0.01212985006464225, 0.01212974141482443, 0.01212997011075898, 0.01212981726272304, 0.01213000385158212, 0.01213002425325418, 0.01212966917626442, 0.01212990572066839, 0.01213002833662794, 0.01212981739808662, 0.01212989184115618, 0.01212993011034252, 0.01213000705315, 0.01212994152129707, 0.01212994135886466, 0.01213000705315043, 0.01213008324596935, 0.01212995095757633, 0.01212982702783646, 0.01212994152130074, 0.01212999449136521, 0.01213000385158775, 0.01212999449136521, 0.01212997011076264, 0.01213005575287464, 0.01212994152130074, 0.01213005575287464, 0.01213004370267279, 0.01212998349466169, 0.01212979184221783, 0.01212994312496313, 0.01212993011034547, 0.01212998349466169, 0.01212866238989561, 0.01210461632842237, 0.01210461632842237, 0.01210461632842237, 0.01210461632842237, 0.01210461632842237, 0.01210461632842237, 0.01210461632842237, 0.01210461632842237, 0.01210461632842237, 0.01210461632842237, 0.01210461632842237, 0.01210461632842237, 0.01210461632842237, 0.01213005575287464, 0.01213007427289655, 0.01212984455978005, 0.01213005063564132, 0.01213000705314744, 0.01212962414753104, 0.01213001554248415, 0.01212993011034547, 0.01212984455978005, 0.01212979184221783, 0.01212999449136521, 0.01212996688246991, 0.01213000385158245, 0.01213004490487057, 0.0121298547726676, 0.01212979184221367, 0.01212980285797488, 0.01212990408509456, 0.01212981726062393, 0.01212998036784683, 0.01212999448965668, 0.01213008324350908, 0.01212974141069329, 0.01213002738901154, 0.01212981739808662, 0.01213004490487057, 0.01213005575287154, 0.01213004370023024, 0.01212981726272304, 0.0121300448985235, 0.01213005063603629, 0.0121300531819946, 0.01213008323865678, 0.01212983816148117, 0.01212985002931164, 0.01213008323865678, 0.01212985002931164, 0.01212985005699689, 0.0121299944913617, 0.0121299668824569, 0.01212980285797488, 0.01212990572066839, 0.01212996434286452, 0.01213004490487057, 0.01212981739808662, 0.01212996434286453, 0.0121298547726676, 0.01212987637504594, 0.01213002738901154, 0.01212996434286452, 0.01212985006464225, 0.01212400977574649, 0.01212859884026297, 0.01213002832761217, 0.01212990787086433, 0.01213001651156983, 0.0121300531865372, 0.01212990396679042, 0.01213005574766503, 0.01212981739401629, 0.01212966636191917, 0.01213002738525833, 0.01213008179385526, 0.01212981724963599, 0.01212985004913888, 0.01212985004913888, 0.01212998032790514, 0.01212962414163773, 0.01212994966676548, 0.01212998181757725, 0.01212981724963599, 0.0121300147273278, 0.01212996434286453, 0.01212998181757725, 0.0121298763635427, 0.01212981724963599, 0.01212994966676548, 0.01212990408322746, 0.0121296691631519, 0.01212979183588931, 0.01213001651156983, 0.01212985004913888, 0.01213002553449546, 0.01212985004913888, 0.01212980285341268, 0.01212983816148118, 0.01213001553856182, 0.01213007426580703, 0.0121296691631519, 0.01213002738525833, 0.01213001553856182, 0.01212417409739784, 0.01210461632842237, 0.01212887513497192, 0.012129844552879, 0.01212990787086433, 0.01212855041434699, 0.01212930738743011, 0.01212962413926989, 0.01212400977575197, 0.01210461632842237, 0.01212452991171463, 0.01212783663070111, 0.01212900163592915, 0.01212962413926989, 1.336854014509243e-24, 0.01212979183334523, 0.01212994311413836, 0.01212974140868176, 0.01212979184221367, 0.01212979184221367, 0.0121299944913617, 0.01212962414752679, 0.01212983816148118, 0.01213004490487057, 0.01213005189475366, 0.01212983816148118, 0.01212998182712957, 0.01212977680735885, 0.01212994026194048, 0.012130007053147, 0.0121296241475273, 0.01212985007433718, 0.01212962414752702, 0.01212973996754339, 0.01213000385158744, 0.01212989184115637, 0.01212983816148118, 0.01213005189475366, 0.0121300818010524, 0.01212974141482443, 0.01213005319236441, 0.01212979035344953, 0.01213005319236441, 0.01213000385158744, 0.01212993211765429, 0.01212995096403601, 0.01212962414753104, 0.01212983816148118, 0.01212999449136521, 0.01212998033314194, 0.01212962414753104, 0.01212998182712957, 0.01212858759407254, 0.01212998349465813, 0.01212996002247098, 0.01212979184221367, 0.01212989184115618, 0.01213004490487057, 0.01212987637504594, 0.01212990397911471, 0.01212993211764665, 0.01212990408814477, 0.01213008072569821, 0.01212993610211682, 0.01213002738901154, 0.01213002554379812, 0.01213004490487057, 0.01212979184221367, 0.01212989184115618, 0.01212995738996938, 0.01212994312495885, 0.01212980285797488, 0.0121299944913617, 0.01212984455977952, 0.01213005189455882, 0.01212979184221367, 0.01212811670671966, 0.01213000385158212, 0.01212998033313849, 0.01213002833662794, 0.01212990787508506, 0.01212985007433718, 0.01213004370266972, 0.01212989183801698, 0.01212998349465813, 0.01212990787255402, 0.01213001652074099, 0.0121300818010524, 0.01212974141482443, 0.01213002425483119, 0.01212983816148118, 0.01212966917894066, 0.01212985007433718, 0.01212998182712957, 0.01212981725173724, 0.0121298763635427, 0.01212981726272304, 0.0121296691631519, 0.01212962414163773, 0.01212990408322746, 0.01212962266623172, 0.01212990408322746, 0.01212985004913888, 0.0121296691631519, 0.01212979183588931, 0.01213008324186361, 0.012129905710592, 0.01213004369716037, 0.0121285022303174, 0.01210461632842237, 0.01212847250085424, 0.01212985004913888, 0.01212994151392215, 0.01213001651156983, 0.01212981739808662, 0.01212996168342447, 0.01212990572066839, 0.01212996434286452, 0.01212994152129655, 0.01213008324596904, 0.01212962414752679, 0.01212980285797488, 0.01212998182712957, 0.01212966917894066, 0.01212984455977952, 0.01212977932126824, 0.01212974141482443, 0.01213004370266972, 0.01213005471963335, 0.01212982702783606, 0.01212981711742738, 0.01212981739808662, 0.01212998349465813, 0.01213007427289254, 0.01212981726272304, 0.01212998037410784, 0.01212987637504594, 0.01212977933176704, 0.01212980285797505, 0.01212985007433792, 0.01212979184221367, 0.01213004370266972, 0.01212974141482443, 0.01212983816148118, 0.01213002833662794, 0.01183824502868966, 0.01212977932935427, 0.01213001554248141, 0.01213000385158212, 0.01212990397911471, 0.0121300818010524, 0.01212990572066839, 0.01213005319236441, 0.01212993610211682, 0.0121300240656573, 0.01212962414639813, 0.01212993211764665, 0.01213004490487057, 0.01212990408814477, 0.01212992089790666, 0.01212983816148118, 0.01212995738996938, 0.01212994152129655, 0.01212985007433718, 0.01212962414752679, 0.01213001554248141, 0.01213008324432853, 0.01213002833662794, 0.01212993610211682, 0.0121298547726676, 0.01212962414752679, 0.01212979184221367, 0.01212984455977952, 0.01212993610211682, 0.01212992089790666, 0.01213002407152474, 0.012130007053147, 0.01212998024288313, 0.01212982702783606, 0.01212985007434847, 0.01212989184115653, 0.01212983816148118, 0.01212983816148118, 0.01212983816148118, 0.01212994152129707, 0.01212990397911471, 0.01212997878467537, 0.01212990397911471, 0.01213002833662794, 0.01212993610211682, 0.01213005575287154, 0.01212998182712957, 0.01212990198396426, 0.01212981726062393, 0.0121300818010524, 0.01212990198343374, 0.01212993011034235, 0.01212990397911471, 0.01212983816148118, 0.01212990408814477, 0.01212990408814477, 0.01212996434286452, 0.01212983816148118, 0.01212990787508506, 0.01212997011075898, 0.01212994312495885, 0.01210461632842237, 0.01210461632842237, 0.01210461632842237, 0.01210461632842237, 0.01210461632842237, 0.01210461632842237, 0.01210461632842237, 0.01210461632842237, 0.01210461632842237, 0.01210461632842237, 0.01210461632842237, 0.01210461632842237, 0.01210461632842237, 0.01210461632842237, 0.01210461632842237, 0.01210461632842237, 0.01212987637505357, 0.01213005189597804, 0.01212979184221783, 0.01212983816148118, 0.01212982702784153, 0.01212979184221783, 0.01212992089791142, 0.01212993211765429, 0.01213004490487352, 0.01212980285797807, 0.01212979184221783, 0.01213000705315043, 0.01212999449136521, 0.01212997028120716, 0.01212983816148118, 0.01212998182713554, 0.01212994152130074, 0.01213007427289674, 0.01212966917895081, 0.01212984455978441, 0.01212966917895083, 0.0121296691631519, 0.01212962414163773, 0.01212985004913888, 0.01212962414163773, 0.01212996001220063, 0.01212990570831381, 0.01212980285341268, 0.0121300448991678, 0.01212981739401629, 0.01212985004913888, 0.01212983816148118, 0.01213002832761217, 0.01212983816148118, 0.01212993210640846, 0.01212983816148118, 0.01212983816148118, 0.01212989183640475, 0.01212985004913888, 0.01212962414163773, 0.01213002832761217, 0.01212994966676548, 0.01213008179385526, 0.0121296691631519, 0.01212992089131854, 0.01213000704824233, 0.01212962414163773, 0.01212973996754321, 0.01212982701695141, 0.01212981724963599, 0.01212994966676548, 0.01212981739401629, 0.01212977931685089, 0.01212985004913888, 0.01212981931854096, 0.01213001651156983, 0.0121300807198126, 0.01213002832761217, 0.01213004369716037, 0.01212980285341268, 0.01212985004913888, 0.01213002553449546, 0.01212990408322746, 0.01212962414163773, 0.0121298547584659, 0.01213008324186361, 0.01212981931854096, 0.01212993210640846, 0.01212991956914597, 0.0121300242548779, 0.01213001554248141, 0.01212966917626442, 0.01212980285706841, 0.01213005319236441, 0.01212979184221367, 0.01212974141482443, 0.01212992089790666, 0.01212996002247098, 0.01213004370266972, 0.01212987637504594, 0.01212990572066839, 0.01213008413134029, 0.01212981739808662, 0.01212983816148118, 0.01213000385158212, 0.01213002660201873, 0.01212994966246506, 0.0121298028550297, 0.0121300818010524, 0.01212994312495885, 0.0121296663911747, 0.01212990570604206, 0.01212990569354004, 0.01212985005704439, 0.01212990396182472, 0.01212984454866778, 0.01212985005704439, 0.01213001554248141, 0.01212990408442556, 0.01212984659580568, 0.01213005319236441, 0.01212990373202585, 0.01212990787188673, 0.01212791023062795, 0.01210461632842237, 0.01210461632842237, 0.01210461632842237, 0.01210461632842237, 0.01210461632842237, 0.01210461632842237, 0.01210461632842237, 0.01210461632842237, 0.01210461632842237, 0.01210461632842237, 0.01210461632842237, 0.01210461632842237, 0.01210461632842237, 0.01210461632842237, 0.01210461632842237, 0.01210461632842237, 0.01210461632842237, 0.01210461632842237, 0.01210461632842237, 0.01210461632842237, 0.01210461632842237, 0.01210461632842237],
        [0.002122674199343793, 0.002122674199343793, 0.002122674199343793, 0.002122674199343793, 0.002122674199343793, 0.002122674199343793, 0.002122674199343793, 0.002122674199343793, 0.002122674199343793, 0.002122674199343793, 0.0006291477706776426, 4.246976700136091e-05, 2.978694442135417e-05, 2.810502490163118e-05, 3.802147497226586e-05, 3.311920518381474e-05, 3.802147497226586e-05, 3.311916620824225e-05, 3.304094045964301e-05, 2.810502490163118e-05, 2.784485904400226e-05, 3.299002982725295e-05, 3.340122987442154e-05, 4.246976700136091e-05, 3.425151920240321e-05, 2.7766181877981e-05, 3.172014621622491e-05, 3.787464085055938e-05, 2.335854513613059e-05, 3.29875739916209e-05, 2.810256416237432e-05, 2.649869673885385e-05, 4.515483916837924e-05, 3.536912237739541e-05, 2.4054328325117e-05, 3.171987698750373e-05, 3.172080104659368e-05, 3.172128083957135e-05, 3.787396414481278e-05, 3.146249778218557e-05, 2.81178466962989e-05, 3.800870677686473e-05, 4.829390305109959e-05, 2.571667281192371e-05, 3.569797413411863e-05, 2.316584813131501e-05, 2.776563296411083e-05, 2.799567324253696e-05, 3.2552400949981e-05, 2.799689990502542e-05, 3.492238549085726e-05, 5.73755171863148e-05, 2.335795181995229e-05, 6.120799315523328e-05, 2.335795181995229e-05, 4.02928094328117e-05, 2.952000090295087e-05, 3.160075972181599e-05, 2.639959000604749e-05, 4.829283968936158e-05, 5.154194638185754e-05, 3.503919171113471e-05, 3.493573461737355e-05, 4.726150586332689e-05, 4.635363001604715e-05, 2.952039501989183e-05, 4.726150586332689e-05, 2.886369232629741e-05, 3.586299254062435e-05, 4.829303782908603e-05, 2.87402698138483e-05, 3.428083167293402e-05, 4.246177989493197e-05, 5.141862633384759e-05, 3.256544822370222e-05, 4.516589628632082e-05, 2.978393070602245e-05, 2.810206278003138e-05, 5.737381063098159e-05, 3.787362236683909e-05, 2.776543863768807e-05, 4.515473721759742e-05, 3.901781811397423e-05, 3.586299252687918e-05, 2.952000065612657e-05, 3.49222991166348e-05, 3.493568967868703e-05, 2.952000062033632e-05, 2.3238836118854e-05, 3.414439349252589e-05, 4.436088231473432e-05, 3.492229881422776e-05, 3.055556592092182e-05, 2.978393024168234e-05, 3.055556592092182e-05, 3.256544792237683e-05, 2.550530496707685e-05, 3.492229881422776e-05, 2.550530496707685e-05, 2.649869648590992e-05, 3.146210940842743e-05, 4.726150552099447e-05, 3.479009649599892e-05, 3.586299228315205e-05, 3.146210940842743e-05, 0.0001403710128637836, 0.002122674199343793, 0.002122674199343795, 0.002122674199343793, 0.002122674199343793, 0.002122674199343793, 0.002122674199343793, 0.002122674199343793, 0.002122674199343793, 0.002122674199343793, 0.002122674199343793, 0.002122674199343793, 0.002122674199343793, 0.002122674199343795, 2.550530496707685e-05, 2.397855604402247e-05, 4.291558834472174e-05, 2.592715816413366e-05, 2.952000086716049e-05, 6.108587806319968e-05, 2.882015905580268e-05, 3.586299228315205e-05, 4.291558834472174e-05, 4.726150552099447e-05, 3.055556592092182e-05, 3.283158110863274e-05, 2.978393067902098e-05, 2.639959000604749e-05, 4.207366088182637e-05, 4.726150586332689e-05, 4.635339130309112e-05, 3.80084553919339e-05, 4.516606933157077e-05, 3.171987698750373e-05, 3.055570676792695e-05, 2.323903893811811e-05, 5.141896689540971e-05, 2.784355800151488e-05, 4.515473721759742e-05, 2.639959000604749e-05, 2.550530522272306e-05, 2.649889784383923e-05, 4.516589628632082e-05, 2.64001132447428e-05, 2.59271256034515e-05, 2.571724253106474e-05, 2.323943895044141e-05, 4.344304970342714e-05, 4.246469247075561e-05, 2.323943895044141e-05, 4.246469247075561e-05, 4.246241016117271e-05, 3.055556620984386e-05, 3.283158218158359e-05, 4.635339130309112e-05, 3.787362236683909e-05, 3.304094046066281e-05, 2.639959000604749e-05, 4.515473721759742e-05, 3.304094046052612e-05, 4.207366088182637e-05, 4.02928094328117e-05, 2.784355800151488e-05, 3.304094046066281e-05, 4.246177989493197e-05, 0.0005239220515039598, 0.0001456099015448844, 2.7766181877981e-05, 3.769636505327424e-05, 2.87402698138483e-05, 2.571686804939025e-05, 3.801820811912854e-05, 2.550573443537899e-05, 4.51550727656575e-05, 5.760581891911061e-05, 2.784386740737626e-05, 2.335854513613059e-05, 4.516697515276155e-05, 4.246305795802823e-05, 4.246305795802823e-05, 3.172316969099081e-05, 6.10863638938211e-05, 3.425080503427009e-05, 3.160036447459708e-05, 4.516697515276155e-05, 2.888735871095153e-05, 3.304094046038177e-05, 3.160036447459708e-05, 4.029375773349878e-05, 4.516697515276155e-05, 3.425080503427009e-05, 3.800860931153877e-05, 5.737489159790142e-05, 4.7262027229543e-05, 2.87402698138483e-05, 4.246305795802823e-05, 2.799644013251278e-05, 4.246305795802823e-05, 4.635376740051903e-05, 4.344304970284896e-05, 2.882048240364569e-05, 2.397914048867692e-05, 5.737489159790142e-05, 2.784386740737626e-05, 2.882048240364569e-05, 0.0005103757444115118, 0.002122674199343793, 0.0001228327876060302, 4.291615725170959e-05, 3.769636505327424e-05, 0.0001496020250646983, 8.719886784003341e-05, 6.108655909373846e-05, 0.0005239220510516383, 0.002122674199343793, 0.0004810432129794492, 0.0002084447422914023, 0.0001124043334124878, 6.108655909373846e-05, 1, 4.726223695773341e-05, 3.479098886511695e-05, 5.141913272152779e-05, 4.726150586332689e-05, 4.726150586332689e-05, 3.055556620984386e-05, 6.108587841272608e-05, 4.344304970285178e-05, 2.639959000604749e-05, 2.582335977644268e-05, 4.344304970285178e-05, 3.159957700328919e-05, 4.850094545517245e-05, 3.502611763918508e-05, 2.952000090295087e-05, 6.108587837147541e-05, 4.246098066636618e-05, 6.108587839458975e-05, 5.15379369249764e-05, 2.978393026785063e-05, 3.901781809905607e-05, 4.34430497028518e-05, 2.582335977644268e-05, 2.335795181995229e-05, 5.141862633384759e-05, 2.57163876672744e-05, 4.738423622801123e-05, 2.57163876672744e-05, 2.978393026785063e-05, 3.569751426221934e-05, 3.414386097119272e-05, 6.108587806319968e-05, 4.34430497028518e-05, 3.055556592092182e-05, 3.172273798012596e-05, 6.108587806319968e-05, 3.159957700328919e-05, 0.0001465370121719112, 3.146210970137592e-05, 3.339710398047767e-05, 4.726150586332689e-05, 3.901781811397423e-05, 2.639959000604749e-05, 4.02928094328117e-05, 3.801719213236783e-05, 3.56975148917981e-05, 3.800820393987453e-05, 2.34466015991611e-05, 3.536904413885349e-05, 2.784355800151488e-05, 2.799567324253696e-05, 2.639959000604749e-05, 4.726150586332689e-05, 3.901781811397423e-05, 3.36141214873449e-05, 3.479009684864541e-05, 4.635339130309112e-05, 3.055556620984386e-05, 4.291558838844023e-05, 2.582337583930643e-05, 4.726150586332689e-05, 0.0001853559056997354, 2.978393070602245e-05, 3.172273826496789e-05, 2.776543863768807e-05, 3.76960171055498e-05, 4.246098066636618e-05, 2.649869673885385e-05, 3.901807690276494e-05, 3.146210970137592e-05, 3.769622575917045e-05, 2.873951376400253e-05, 2.335795181995229e-05, 5.141862633384759e-05, 2.810193277525651e-05, 4.344304970285178e-05, 5.737359000791409e-05, 4.246098066636618e-05, 3.159957700328919e-05, 4.51668019307029e-05, 4.029375773349878e-05, 4.516589628632082e-05, 5.737489159790142e-05, 6.10863638938211e-05, 3.800860931153877e-05, 6.1207993044644e-05, 3.800860931153877e-05, 4.246305795802823e-05, 5.737489159790142e-05, 4.7262027229543e-05, 2.323917458643475e-05, 3.787445304204134e-05, 2.649915091718971e-05, 0.0001535742080140919, 0.002122674199343793, 0.0001560250380442276, 4.246305795802823e-05, 3.492290708783222e-05, 2.87402698138483e-05, 4.515473721759742e-05, 3.326017871339169e-05, 3.787362236683909e-05, 3.304094046066281e-05, 3.492229915922559e-05, 2.323883614408381e-05, 6.108587841272608e-05, 4.635339130309112e-05, 3.159957700328919e-05, 5.737359000791409e-05, 4.291558838844023e-05, 4.82937044233597e-05, 5.141862633384759e-05, 2.649869673885385e-05, 2.559048305286448e-05, 4.436088234694365e-05, 4.517787413312131e-05, 4.515473721759742e-05, 3.146210970137592e-05, 2.397855637485846e-05, 4.516589628632082e-05, 3.171936084372517e-05, 4.02928094328117e-05, 4.829283892637298e-05, 4.635339128931796e-05, 4.246098060601819e-05, 4.726150586332689e-05, 2.649869673885385e-05, 5.141862633384759e-05, 4.344304970285178e-05, 2.776543863768807e-05, 0.0240817246174227, 4.829303782908603e-05, 2.882015928136608e-05, 2.978393070602245e-05, 3.801719213236783e-05, 2.335795181995229e-05, 3.787362236683909e-05, 2.57163876672744e-05, 3.536904413885349e-05, 2.811752784445175e-05, 6.108597145732314e-05, 3.56975148917981e-05, 2.639959000604749e-05, 3.800820393987453e-05, 3.662244500389483e-05, 4.344304970285178e-05, 3.36141214873449e-05, 3.492229915922559e-05, 4.246098066636618e-05, 6.108587841272608e-05, 2.882015928136608e-05, 2.323897138424497e-05, 2.776543863768807e-05, 3.536904413885349e-05, 4.207366088182637e-05, 6.108587841272608e-05, 4.726150586332689e-05, 4.291558838844023e-05, 3.536904413885349e-05, 3.662244500389483e-05, 2.811704414616201e-05, 2.952000090295087e-05, 3.173017871402095e-05, 4.436088234694365e-05, 4.246097973595294e-05, 3.901781808572711e-05, 4.344304970285182e-05, 4.344304970285182e-05, 4.344304970285182e-05, 3.49222991166348e-05, 3.801719213236783e-05, 3.185039007943504e-05, 3.801719213236783e-05, 2.776543863768807e-05, 3.536904413885349e-05, 2.550530522272306e-05, 3.159957700328919e-05, 3.818166784472332e-05, 4.516606933157077e-05, 2.335795181995229e-05, 3.818171157967647e-05, 3.586299254062435e-05, 3.801719213236783e-05, 4.344304970285094e-05, 3.800820393987453e-05, 3.800820393987453e-05, 3.304094046066281e-05, 4.344304970285178e-05, 3.76960171055498e-05, 3.256544822370222e-05, 3.479009684864541e-05, 0.002122674199343792, 0.002122674199343793, 0.002122674199343795, 0.002122674199343793, 0.002122674199343793, 0.002122674199343793, 0.002122674199343793, 0.002122674199343793, 0.002122674199343794, 0.002122674199343792, 0.002122674199343793, 0.002122674199343793, 0.002122674199343793, 0.002122674199343793, 0.002122674199343794, 0.002122674199343793, 4.029280880378161e-05, 2.582325884169588e-05, 4.726150552099447e-05, 4.34430497028518e-05, 4.436088189670877e-05, 4.726150552099447e-05, 3.662244461113303e-05, 3.569751426221934e-05, 2.639958976341958e-05, 4.635339104014127e-05, 4.726150552099447e-05, 2.952000062033632e-05, 3.055556592092182e-05, 3.25513968592438e-05, 4.34430497028518e-05, 3.159957651091844e-05, 3.492229881422776e-05, 2.397855602842646e-05, 5.737358917122086e-05, 4.291558798529649e-05, 5.737358916945721e-05, 5.737489159790142e-05, 6.10863638938211e-05, 4.246305795802823e-05, 6.10863638938211e-05, 3.339795064499083e-05, 3.787464085055938e-05, 4.635376740051903e-05, 2.640006013008294e-05, 4.51550727656575e-05, 4.246305795802823e-05, 4.344304970284896e-05, 2.7766181877981e-05, 4.344304970284896e-05, 3.569844134259437e-05, 4.344304970284896e-05, 4.344304970284896e-05, 3.901820981121666e-05, 4.246305795802823e-05, 6.10863638938211e-05, 2.7766181877981e-05, 3.425080503427009e-05, 2.335854513613059e-05, 5.737489159790142e-05, 3.662298811377248e-05, 2.952040523331295e-05, 6.10863638938211e-05, 5.153793694029903e-05, 4.436177965345421e-05, 4.516697515276155e-05, 3.425080503427009e-05, 4.51550727656575e-05, 4.829406857936216e-05, 4.246305795802823e-05, 4.499641928381051e-05, 2.87402698138483e-05, 2.344708679552912e-05, 2.7766181877981e-05, 2.649915091718971e-05, 4.635376740051903e-05, 4.246305795802823e-05, 2.799644013251278e-05, 3.800860931153877e-05, 6.10863638938211e-05, 4.207483163753709e-05, 2.323917458643475e-05, 4.499641928381051e-05, 3.569844134259437e-05, 3.673198504421708e-05, 2.810192892441667e-05, 2.882015928136608e-05, 5.737381063098159e-05, 4.635346603044531e-05, 2.57163876672744e-05, 4.726150586332689e-05, 5.141862633384759e-05, 3.662244500389483e-05, 3.339710398047767e-05, 2.649869673885385e-05, 4.02928094328117e-05, 3.787362236683909e-05, 2.316584813131501e-05, 4.515473721759742e-05, 4.344304970285178e-05, 2.978393070602245e-05, 2.790843591751524e-05, 3.425115955091252e-05, 4.635363409703545e-05, 2.335795181995229e-05, 3.479009684864541e-05, 5.760340715907099e-05, 3.787482812897934e-05, 3.78758587669584e-05, 4.24624062451685e-05, 3.801861748077572e-05, 4.291650441481828e-05, 4.24624062451685e-05, 2.882015928136608e-05, 3.80085105429508e-05, 4.274774297467326e-05, 2.57163876672744e-05, 3.803756158191929e-05, 3.769628076855237e-05, 0.0002023773299766455, 0.002122674199343793, 0.002122674199343795, 0.002122674199343793, 0.002122674199343793, 0.002122674199343793, 0.002122674199343793, 0.002122674199343793, 0.002122674199343793, 0.002122674199343793, 0.002122674199343793, 0.002122674199343793, 0.002122674199343793, 0.002122674199343793, 0.002122674199343793, 0.002122674199343793, 0.002122674199343793, 0.002122674199343793, 0.002122674199343793, 0.002122674199343793, 0.002122674199343793, 0.002122674199343793, 0.002122674199343793] 
        ],
       "constrained":0.002099994546734236,
       "original name":"DireGB",
       "unconstrained":34237.89846167876
      },
     "Node10":{
       "MG94xREV with separate rates for branch sets":0.0006166044870392125,
       "Nucleotide GTR":0.0006126943863384111,
       "Posterior prob omega class":null,
       "constrained":0.0006167934066849668,
       "unconstrained":0.000615346329319525
      },
     "Node16":{
       "MG94xREV with separate rates for branch sets":0.001415498032313539,
       "Nucleotide GTR":0.001418229194526858,
       "Posterior prob omega class":null,
       "constrained":0.001494571502149515,
       "unconstrained":0.001569427221430093
      },
     "Node18":{
       "MG94xREV with separate rates for branch sets":0.000511756586548301,
       "Nucleotide GTR":0.0004874887648896125,
       "Posterior prob omega class":null,
       "constrained":0.000457326624985045,
       "unconstrained":0.0003858990478222797
      },
     "Node4":{
       "MG94xREV with separate rates for branch sets":0.00278104306218576,
       "Nucleotide GTR":0.002762050598630098,
       "Posterior prob omega class":null,
       "constrained":0.002793266305217911,
       "unconstrained":0.00278240714916564
      },
     "canBai_SAMN02921314":{
       "MG94xREV with separate rates for branch sets":0,
       "Nucleotide GTR":1e-06,
       "Posterior prob omega class":null,
       "constrained":0,
       "original name":"canBai_SAMN02921314",
       "unconstrained":0
      },
     "canLup_SAMN02921310":{
       "MG94xREV with separate rates for branch sets":0,
       "Nucleotide GTR":1e-06,
       "Posterior prob omega class":null,
       "constrained":0,
       "original name":"canLup_SAMN02921310",
       "unconstrained":0
      },
     "canRuf_SAMN02921317":{
       "MG94xREV with separate rates for branch sets":0,
       "Nucleotide GTR":1e-06,
       "Posterior prob omega class":null,
       "constrained":0,
       "original name":"canRuf_SAMN02921317",
       "unconstrained":0
      },
     "chrBra_SAMN27257233":{
       "MG94xREV with separate rates for branch sets":0.001857238538328644,
       "Nucleotide GTR":0.001845796247730214,
       "Posterior prob omega class":null,
       "constrained":0.001864894501981272,
       "original name":"chrBra_SAMN27257233",
       "unconstrained":0.001859708361697984
      },
     "cuoAlp_SAMN10180424":{
       "MG94xREV with separate rates for branch sets":0.00272357423857239,
       "Nucleotide GTR":0.002695420389149083,
       "Posterior prob omega class":null,
       "constrained":0.002763597990376402,
       "original name":"cuoAlp_SAMN10180424",
       "unconstrained":0.002742432314685
      },
     "lupMes_SAMEA5411047":{
       "MG94xREV with separate rates for branch sets":0.001853665619452809,
       "Nucleotide GTR":0.001841614537388026,
       "Posterior prob omega class":null,
       "constrained":0.00186576210573313,
       "original name":"lupMes_SAMEA5411047",
       "unconstrained":0.001859735286901219
      },
     "lycPic_SAMN09924608":{
       "MG94xREV with separate rates for branch sets":0.001239139265745467,
       "Nucleotide GTR":0.001230261695975427,
       "Posterior prob omega class":null,
       "constrained":0.001244516161322691,
       "original name":"lycPic_SAMN09924608",
       "unconstrained":0.001240960491865951
      },
     "speVen_SAMN27257238":{
       "MG94xREV with separate rates for branch sets":0.003093109357553016,
       "Nucleotide GTR":0.003071589603682954,
       "Posterior prob omega class":null,
       "constrained":0.003117862308717841,
       "original name":"speVen_SAMN27257238",
       "unconstrained":0.003104848778740069
      },
     "uroCin_SAMN04495241":{
       "MG94xREV with separate rates for branch sets":0.003409246587667458,
       "Nucleotide GTR":0.003365640941262656,
       "Posterior prob omega class":null,
       "constrained":0.003474945487189181,
       "original name":"uroCin_SAMN04495241",
       "unconstrained":0.003454649094726102
      },
     "vulVul_marble_Fox4":{
       "MG94xREV with separate rates for branch sets":0.004704879042119688,
       "Nucleotide GTR":0.004652242186720747,
       "Posterior prob omega class":null,
       "constrained":0.004833898998917621,
       "original name":"vulVul_marble_Fox4",
       "unconstrained":0.004789497532049236
      }
    },
   "attributes":{
     "MG94xREV with separate rates for branch sets":{
       "attribute type":"branch length",
       "display order":1
      },
     "Nucleotide GTR":{
       "attribute type":"branch length",
       "display order":0
      },
     "Posterior prob omega class":{
       "attribute type":"branch annotations",
       "display order":4
      },
     "Posterior prob omega class by site":{
       "attribute type":"branch annotations",
       "display order":5
      },
     "constrained":{
       "attribute type":"branch length",
       "display order":1
      },
     "original name":{
       "attribute type":"node label",
       "display order":0
      },
     "unconstrained":{
       "attribute type":"branch length",
       "display order":0
      }
    }
  },
 "data partitions":{
   "0":{
     "coverage":      [
[0, 1, 2, 3, 4, 5, 6, 7, 8, 9, 10, 11, 12, 13, 14, 15, 16, 17, 18, 19, 20, 21, 22, 23, 24, 25, 26, 27, 28, 29, 30, 31, 32, 33, 34, 35, 36, 37, 38, 39, 40, 41, 42, 43, 44, 45, 46, 47, 48, 49, 50, 51, 52, 53, 54, 55, 56, 57, 58, 59, 60, 61, 62, 63, 64, 65, 66, 67, 68, 69, 70, 71, 72, 73, 74, 75, 76, 77, 78, 79, 80, 81, 82, 83, 84, 85, 86, 87, 88, 89, 90, 91, 92, 93, 94, 95, 96, 97, 98, 99, 100, 101, 102, 103, 104, 105, 106, 107, 108, 109, 110, 111, 112, 113, 114, 115, 116, 117, 118, 119, 120, 121, 122, 123, 124, 125, 126, 127, 128, 129, 130, 131, 132, 133, 134, 135, 136, 137, 138, 139, 140, 141, 142, 143, 144, 145, 146, 147, 148, 149, 150, 151, 152, 153, 154, 155, 156, 157, 158, 159, 160, 161, 162, 163, 164, 165, 166, 167, 168, 169, 170, 171, 172, 173, 174, 175, 176, 177, 178, 179, 180, 181, 182, 183, 184, 185, 186, 187, 188, 189, 190, 191, 192, 193, 194, 195, 196, 197, 198, 199, 200, 201, 202, 203, 204, 205, 206, 207, 208, 209, 210, 211, 212, 213, 214, 215, 216, 217, 218, 219, 220, 221, 222, 223, 224, 225, 226, 227, 228, 229, 230, 231, 232, 233, 234, 235, 236, 237, 238, 239, 240, 241, 242, 243, 244, 245, 246, 247, 248, 249, 250, 251, 252, 253, 254, 255, 256, 257, 258, 259, 260, 261, 262, 263, 264, 265, 266, 267, 268, 269, 270, 271, 272, 273, 274, 275, 276, 277, 278, 279, 280, 281, 282, 283, 284, 285, 286, 287, 288, 289, 290, 291, 292, 293, 294, 295, 296, 297, 298, 299, 300, 301, 302, 303, 304, 305, 306, 307, 308, 309, 310, 311, 312, 313, 314, 315, 316, 317, 318, 319, 320, 321, 322, 323, 324, 325, 326, 327, 328, 329, 330, 331, 332, 333, 334, 335, 336, 337, 338, 339, 340, 341, 342, 343, 344, 345, 346, 347, 348, 349, 350, 351, 352, 353, 354, 355, 356, 357, 358, 359, 360, 361, 362, 363, 364, 365, 366, 367, 368, 369, 370, 371, 372, 373, 374, 375, 376, 377, 378, 379, 380, 381, 382, 383, 384, 385, 386, 387, 388, 389, 390, 391, 392, 393, 394, 395, 396, 397, 398, 399, 400, 401, 402, 403, 404, 405, 406, 407, 408, 409, 410, 411, 412, 413, 414, 415, 416, 417, 418, 419, 420, 421, 422, 423, 424, 425, 426, 427, 428, 429, 430, 431, 432, 433, 434, 435, 436, 437, 438, 439, 440, 441, 442, 443, 444, 445, 446, 447, 448, 449, 450, 451, 452, 453, 454, 455, 456, 457, 458, 459, 460, 461, 462, 463, 464, 465, 466, 467, 468, 469, 470, 471, 472, 473, 474, 475, 476, 477, 478, 479, 480, 481, 482, 483, 484, 485, 486, 487, 488, 489, 490, 491, 492, 493, 494, 495, 496, 497, 498, 499, 500, 501, 502, 503, 504, 505, 506, 507, 508, 509, 510, 511, 512, 513, 514, 515, 516, 517, 518, 519, 520, 521, 522, 523, 524, 525, 526, 527, 528, 529, 530, 531, 532, 533, 534, 535, 536, 537, 538, 539, 540, 541, 542, 543, 544, 545, 546, 547, 548, 549, 550, 551, 552, 553, 554, 555, 556, 557] 
      ],
     "name":"busted.filter.default"
    }
  },
 "fits":{
   "Constrained model":{
     "AIC-c":5095.42827870043,
     "Log Likelihood":-2504.403670036136,
     "Rate Distributions":{
       "Background":{
         "0":{
           "omega":0.8345503665716508,
           "proportion":0
          },
         "1":{
           "omega":0.2409873346325113,
           "proportion":0.2526476424440339
          },
         "2":{
           "omega":0.2431564780607562,
           "proportion":0.7473523575559661
          }
        },
       "Synonymous site-to-site rates":{
         "0":{
           "proportion":0.0001745110366608023,
           "rate":0
          },
         "1":{
           "proportion":0.6770806700891003,
           "rate":2.185465513638077e-06
          },
         "2":{
           "proportion":0.3227448188742389,
           "rate":3.098418508317576
          }
        },
       "Test":{
         "0":{
           "omega":0.9999999999999999,
           "proportion":0.2020426255417227
          },
         "1":{
           "omega":0,
           "proportion":0.7969839015941652
          },
         "2":{
           "omega":1,
           "proportion":0.0009734728641121355
          }
        }
      },
     "display order":3,
     "estimated parameters":43
    },
   "MG94xREV with separate rates for branch sets":{
     "AIC-c":5076.042631266402,
     "Equilibrium frequencies":      [
[0.01683512384891052],
      [0.01831909305174438],
      [0.02176695115582299],
      [0.01528574842482871],
      [0.01238824022237549],
      [0.01348022903887016],
      [0.01601735884137851],
      [0.0112481217937598],
      [0.01243517518291132],
      [0.01353130118524415],
      [0.01607804333664286],
      [0.01129073722121485],
      [0.01579616635649071],
      [0.01718855435471678],
      [0.02042363243756231],
      [0.01434240859580524],
      [0.01639961973239334],
      [0.01784520046226918],
      [0.02120386668329607],
      [0.01489032476042308],
      [0.01206777156044775],
      [0.01313151195839544],
      [0.01560300930800074],
      [0.01095714660473047],
      [0.01211349237081128],
      [0.01318126293064652],
      [0.01566212396940264],
      [0.01099865962306454],
      [0.0153875388028605],
      [0.01674390742217029],
      [0.01989529798153942],
      [0.01397138798198013],
      [0.02218610642073904],
      [0.0241417498098016],
      [0.0286854970080526],
      [0.020144267682108],
      [0.01632579708982],
      [0.01776487055969384],
      [0.02110841779503667],
      [0.01482329618655813],
      [0.01638765015598372],
      [0.01783217580109022],
      [0.0211883906352787],
      [0.0148794567718421],
      [0.02081692008743257],
      [0.02265187352079283],
      [0.02691520934591395],
      [0.01890109073696241],
      [0.01769829115212074],
      [0.01476774124879118],
      [0.01196842451199498],
      [0.01302340774476709],
      [0.01547455867285519],
      [0.01086694269515267],
      [0.01307274914577082],
      [0.01553318667712233],
      [0.01090811396059365],
      [0.01526086201291969],
      [0.01660606442658269],
      [0.01973151139321582],
      [0.01385636955029657] 
      ],
     "Log Likelihood":-2506.858852482202,
     "Rate Distributions":{
       "non-synonymous/synonymous rate ratio for *background*":        [
[0.2432642112354425, 1] 
        ],
       "non-synonymous/synonymous rate ratio for *test*":        [
[0.2743123546266495, 1] 
        ]
      },
     "display order":1,
     "estimated parameters":31
    },
   "Nucleotide GTR":{
     "AIC-c":5172.4921529141,
     "Equilibrium frequencies":      [
[0.2443882819718463],
      [0.2441165280721778],
      [0.2784662209902712],
      [0.2330289689657047] 
      ],
     "Log Likelihood":-2559.204958214909,
     "Rate Distributions":{
       "Substitution rate from nucleotide A to nucleotide C":0.2641398513834527,
       "Substitution rate from nucleotide A to nucleotide G":1,
       "Substitution rate from nucleotide A to nucleotide T":0.09453266638372848,
       "Substitution rate from nucleotide C to nucleotide G":0.3730379227462773,
       "Substitution rate from nucleotide C to nucleotide T":1.300618506356278,
       "Substitution rate from nucleotide G to nucleotide T":0.3209969176992146
      },
     "display order":0,
     "estimated parameters":27
    },
   "Unconstrained model":{
     "AIC-c":5086.005841434056,
     "Log Likelihood":-2498.67795764465,
     "Rate Distributions":{
       "Background":{
         "0":{
           "omega":0.8818425459165692,
           "proportion":0
          },
         "1":{
           "omega":0.24336943461048,
           "proportion":0.7516192652561808
          },
         "2":{
           "omega":0.2570820403631901,
           "proportion":0.2483807347438192
          }
        },
       "Synonymous site-to-site rates":{
         "0":{
           "proportion":0.5153293487774803,
           "rate":7.853188628368209e-06
          },
         "1":{
           "proportion":0.0872079362016175,
           "rate":7.867126292854756e-06
          },
         "2":{
           "proportion":0.3974627150209022,
           "rate":2.515947355950058
          }
        },
       "Test":{
         "0":{
           "omega":0,
           "proportion":0.9857727094722338
          },
         "1":{
           "omega":0,
           "proportion":0.01210461632842237
          },
         "2":{
           "omega":9999999171.596359,
           "proportion":0.002122674199343793
          }
        }
      },
     "display order":2,
     "estimated parameters":44
    }
  },
 "input":{
   "file name":"/home/morrillk/species-x/dw/analysis/2025-03-10_hyphy-analysis/data/res/FormBio017773/FormBio017773.t1.cds.aln.fa",
   "number of sequences":11,
   "number of sites":558,
   "partition count":1,
   "trees":{
     "0":"(vulVul_marble_Fox4,(chrBra_SAMN27257233,speVen_SAMN27257238,DireGB,(lupMes_SAMEA5411047,lycPic_SAMN09924608,cuoAlp_SAMN10180424,(canRuf_SAMN02921317,(canLup_SAMN02921310,canBai_SAMN02921314)Node18)Node16)Node10)Node4,uroCin_SAMN04495241)"
    }
  },
 "runtime":"2.5.64",
 "substitutions":{
   "0":{
     "0":{
       "DireGB":"NNN",
       "Node16":"NNN",
       "cuoAlp_SAMN10180424":"NNN",
       "root":"ATG",
       "uroCin_SAMN04495241":"NNN"
      },
     "1":{
       "DireGB":"NNN",
       "Node16":"NNN",
       "cuoAlp_SAMN10180424":"NNN",
       "root":"GCG",
       "uroCin_SAMN04495241":"NNN"
      },
     "10":{
       "DireGB":"NNG",
       "Node16":"NNN",
       "cuoAlp_SAMN10180424":"NNN",
       "lycPic_SAMN09924608":"GNG",
       "root":"GTG",
       "uroCin_SAMN04495241":"NNN"
      },
     "100":{
       "root":"TAT"
      },
     "101":{
       "root":"GAA"
      },
     "102":{
       "canLup_SAMN02921310":"NCA",
       "root":"GCA"
      },
     "103":{
       "root":"AAA"
      },
     "104":{
       "root":"TAT"
      },
     "105":{
       "DireGB":"CTN",
       "root":"CTT"
      },
     "106":{
       "DireGB":"NNN",
       "canBai_SAMN02921314":"AGN",
       "canLup_SAMN02921310":"ANN",
       "canRuf_SAMN02921317":"AGN",
       "root":"AGC"
      },
     "107":{
       "DireGB":"NNN",
       "canLup_SAMN02921310":"NGA",
       "root":"GGA"
      },
     "108":{
       "DireGB":"NNN",
       "canLup_SAMN02921310":"ATN",
       "root":"ATT"
      },
     "109":{
       "DireGB":"NNN",
       "canLup_SAMN02921310":"NCT",
       "root":"GCT"
      },
     "11":{
       "Node16":"NNN",
       "cuoAlp_SAMN10180424":"NNN",
       "root":"CTG",
       "uroCin_SAMN04495241":"NNN"
      },
     "110":{
       "DireGB":"NNN",
       "canLup_SAMN02921310":"CNC",
       "root":"CAC"
      },
     "111":{
       "DireGB":"NNN",
       "root":"TTT"
      },
     "112":{
       "DireGB":"NNN",
       "canLup_SAMN02921310":"TNN",
       "root":"TTG"
      },
     "113":{
       "DireGB":"NNN",
       "root":"GAA"
      },
     "114":{
       "DireGB":"NNN",
       "root":"AAA"
      },
     "115":{
       "DireGB":"NNN",
       "root":"TTG"
      },
     "116":{
       "DireGB":"NNN",
       "canLup_SAMN02921310":"NCN",
       "root":"GCA"
      },
     "117":{
       "DireGB":"NNN",
       "root":"TTT"
      },
     "118":{
       "DireGB":"NNN",
       "canBai_SAMN02921314":"TNG",
       "canLup_SAMN02921310":"TNN",
       "canRuf_SAMN02921317":"TNN",
       "root":"TCG"
      },
     "119":{
       "root":"TCA"
      },
     "12":{
       "Node16":"NNN",
       "cuoAlp_SAMN10180424":"NNN",
       "root":"CTT",
       "uroCin_SAMN04495241":"NNN"
      },
     "120":{
       "canRuf_SAMN02921317":"NNT",
       "root":"ACT"
      },
     "121":{
       "canRuf_SAMN02921317":"GAN",
       "root":"GAT"
      },
     "122":{
       "canBai_SAMN02921314":"CNA",
       "canLup_SAMN02921310":"NGA",
       "canRuf_SAMN02921317":"NNA",
       "chrBra_SAMN27257233":"CAA",
       "root":"CGA"
      },
     "123":{
       "canRuf_SAMN02921317":"TTN",
       "root":"TTT"
      },
     "124":{
       "root":"GAG"
      },
     "125":{
       "root":"AGC"
      },
     "126":{
       "root":"AAA"
      },
     "127":{
       "canRuf_SAMN02921317":"GAN",
       "root":"GAT"
      },
     "128":{
       "root":"GAA"
      },
     "129":{
       "root":"ATT"
      },
     "13":{
       "Node16":"NNN",
       "cuoAlp_SAMN10180424":"NNN",
       "root":"CGC",
       "uroCin_SAMN04495241":"NNN"
      },
     "130":{
       "root":"CTA"
      },
     "131":{
       "canRuf_SAMN02921317":"NTN",
       "root":"CTT"
      },
     "132":{
       "canRuf_SAMN02921317":"NNN",
       "root":"ACA"
      },
     "133":{
       "canRuf_SAMN02921317":"NNN",
       "root":"TTG"
      },
     "134":{
       "canRuf_SAMN02921317":"NNN",
       "root":"GAA"
      },
     "135":{
       "canRuf_SAMN02921317":"NNN",
       "root":"AAG"
      },
     "136":{
       "canBai_SAMN02921314":"CAN",
       "canLup_SAMN02921310":"CNN",
       "canRuf_SAMN02921317":"NNN",
       "root":"CAC"
      },
     "137":{
       "canBai_SAMN02921314":"NGG",
       "canLup_SAMN02921310":"NGG",
       "canRuf_SAMN02921317":"NNN",
       "root":"GGG"
      },
     "138":{
       "canBai_SAMN02921314":"GGN",
       "canLup_SAMN02921310":"GNN",
       "canRuf_SAMN02921317":"NNN",
       "root":"GGT"
      },
     "139":{
       "canBai_SAMN02921314":"NNT",
       "canLup_SAMN02921310":"NNN",
       "canRuf_SAMN02921317":"NNN",
       "root":"ATT"
      },
     "14":{
       "Node16":"NNN",
       "cuoAlp_SAMN10180424":"NNN",
       "root":"GGC",
       "uroCin_SAMN04495241":"NNN"
      },
     "140":{
       "canBai_SAMN02921314":"TGN",
       "canLup_SAMN02921310":"NNN",
       "canRuf_SAMN02921317":"NNN",
       "root":"TGT"
      },
     "141":{
       "canBai_SAMN02921314":"GAN",
       "canLup_SAMN02921310":"GNN",
       "canRuf_SAMN02921317":"NNN",
       "root":"GAC"
      },
     "142":{
       "canLup_SAMN02921310":"NNN",
       "canRuf_SAMN02921317":"NNN",
       "root":"TGC"
      },
     "143":{
       "canLup_SAMN02921310":"NNN",
       "canRuf_SAMN02921317":"NNN",
       "root":"CAG"
      },
     "144":{
       "canLup_SAMN02921310":"NNN",
       "canRuf_SAMN02921317":"NNN",
       "root":"ACA"
      },
     "145":{
       "canLup_SAMN02921310":"NNN",
       "canRuf_SAMN02921317":"NNN",
       "root":"TCA"
      },
     "146":{
       "canLup_SAMN02921310":"NGA",
       "canRuf_SAMN02921317":"NNN",
       "chrBra_SAMN27257233":"NNA",
       "root":"AGA"
      },
     "147":{
       "canRuf_SAMN02921317":"NNN",
       "root":"GGG"
      },
     "148":{
       "canLup_SAMN02921310":"ANA",
       "canRuf_SAMN02921317":"NNN",
       "root":"ACA",
       "uroCin_SAMN04495241":"ACN"
      },
     "149":{
       "canBai_SAMN02921314":"NNA",
       "canLup_SAMN02921310":"NNA",
       "canRuf_SAMN02921317":"NNN",
       "root":"CGA",
       "uroCin_SAMN04495241":"CNN",
       "vulVul_marble_Fox4":"CCA"
      },
     "15":{
       "Node16":"NNN",
       "cuoAlp_SAMN10180424":"NNN",
       "root":"TCG",
       "uroCin_SAMN04495241":"NNN",
       "vulVul_marble_Fox4":"TCT"
      },
     "150":{
       "canLup_SAMN02921310":"NCA",
       "canRuf_SAMN02921317":"NNN",
       "root":"CCA",
       "uroCin_SAMN04495241":"NNN"
      },
     "151":{
       "canRuf_SAMN02921317":"NNN",
       "root":"TGT",
       "uroCin_SAMN04495241":"NNN"
      },
     "152":{
       "canRuf_SAMN02921317":"NNN",
       "root":"ATG",
       "uroCin_SAMN04495241":"NNN"
      },
     "153":{
       "canRuf_SAMN02921317":"NNN",
       "root":"CTG",
       "uroCin_SAMN04495241":"NNN"
      },
     "154":{
       "canLup_SAMN02921310":"NGT",
       "canRuf_SAMN02921317":"NNN",
       "root":"TGT",
       "uroCin_SAMN04495241":"NNN"
      },
     "155":{
       "canRuf_SAMN02921317":"NNN",
       "root":"CTG",
       "uroCin_SAMN04495241":"NNN"
      },
     "156":{
       "canRuf_SAMN02921317":"NNN",
       "root":"CTG",
       "uroCin_SAMN04495241":"NTG"
      },
     "157":{
       "canRuf_SAMN02921317":"NNN",
       "root":"ATT"
      },
     "158":{
       "canRuf_SAMN02921317":"NNN",
       "root":"CTA"
      },
     "159":{
       "canRuf_SAMN02921317":"NNN",
       "root":"AAG"
      },
     "16":{
       "Node16":"NNN",
       "cuoAlp_SAMN10180424":"NNN",
       "root":"GGC",
       "uroCin_SAMN04495241":"NNN"
      },
     "160":{
       "canRuf_SAMN02921317":"NNN",
       "root":"GCC"
      },
     "161":{
       "canRuf_SAMN02921317":"NNN",
       "root":"TGG"
      },
     "162":{
       "canLup_SAMN02921310":"ANN",
       "canRuf_SAMN02921317":"NNN",
       "root":"ACA"
      },
     "163":{
       "canLup_SAMN02921310":"NNG",
       "canRuf_SAMN02921317":"NNN",
       "root":"CAG"
      },
     "164":{
       "canBai_SAMN02921314":"NGG",
       "canLup_SAMN02921310":"NGG",
       "canRuf_SAMN02921317":"NNN",
       "root":"TGG"
      },
     "165":{
       "canLup_SAMN02921310":"NNN",
       "canRuf_SAMN02921317":"NNN",
       "root":"TTG"
      },
     "166":{
       "canLup_SAMN02921310":"NNN",
       "canRuf_SAMN02921317":"NNN",
       "root":"GTT"
      },
     "167":{
       "canLup_SAMN02921310":"NNN",
       "canRuf_SAMN02921317":"NNN",
       "root":"TGC"
      },
     "168":{
       "canLup_SAMN02921310":"NNN",
       "canRuf_SAMN02921317":"NNN",
       "root":"TGG"
      },
     "169":{
       "canBai_SAMN02921314":"NTG",
       "canLup_SAMN02921310":"NNN",
       "canRuf_SAMN02921317":"NNN",
       "root":"CTG"
      },
     "17":{
       "Node16":"NNN",
       "cuoAlp_SAMN10180424":"NNN",
       "lycPic_SAMN09924608":"TCT",
       "root":"TCG",
       "uroCin_SAMN04495241":"NNN"
      },
     "170":{
       "DireGB":"ANN",
       "Node16":"NNN",
       "cuoAlp_SAMN10180424":"ATG",
       "root":"ACG"
      },
     "171":{
       "DireGB":"NGG",
       "Node16":"NNN",
       "root":"TGG"
      },
     "172":{
       "Node16":"NNN",
       "root":"TCC"
      },
     "173":{
       "Node16":"NNN",
       "root":"TAC"
      },
     "174":{
       "Node16":"NNN",
       "root":"ACC"
      },
     "175":{
       "Node16":"NNN",
       "root":"CCA"
      },
     "176":{
       "Node16":"NNN",
       "root":"GGC"
      },
     "177":{
       "Node16":"NNN",
       "root":"TCA"
      },
     "178":{
       "Node16":"NNN",
       "root":"CAG"
      },
     "179":{
       "Node16":"NNN",
       "chrBra_SAMN27257233":"GTA",
       "root":"GTG"
      },
     "18":{
       "Node16":"NNN",
       "cuoAlp_SAMN10180424":"NNN",
       "root":"TGG",
       "uroCin_SAMN04495241":"NNN"
      },
     "180":{
       "Node16":"NNN",
       "root":"TGC"
      },
     "181":{
       "Node16":"NNN",
       "root":"CCT"
      },
     "182":{
       "Node16":"NNN",
       "root":"GGG"
      },
     "183":{
       "Node16":"NNN",
       "root":"CTG"
      },
     "184":{
       "Node16":"NNN",
       "root":"CTG"
      },
     "185":{
       "Node16":"NNN",
       "root":"CAT"
      },
     "186":{
       "Node16":"NNN",
       "root":"GAG"
      },
     "187":{
       "Node16":"NNN",
       "root":"AGG"
      },
     "188":{
       "Node16":"NNN",
       "root":"GCT"
      },
     "189":{
       "Node16":"NNN",
       "root":"GGG"
      },
     "19":{
       "Node16":"NNN",
       "cuoAlp_SAMN10180424":"NNN",
       "root":"CGC",
       "uroCin_SAMN04495241":"NNN"
      },
     "190":{
       "Node16":"NNN",
       "Node4":"AGC",
       "root":"GGC"
      },
     "191":{
       "Node16":"NNN",
       "root":"TGG"
      },
     "192":{
       "Node16":"NNN",
       "root":"GCT"
      },
     "193":{
       "Node16":"NNN",
       "root":"GTT"
      },
     "194":{
       "Node16":"NNN",
       "root":"GGG"
      },
     "195":{
       "Node16":"NNN",
       "root":"AGG"
      },
     "196":{
       "Node16":"NNN",
       "root":"CAC"
      },
     "197":{
       "Node16":"NNN",
       "root":"GTG"
      },
     "198":{
       "Node16":"NNN",
       "root":"GAA"
      },
     "199":{
       "Node16":"NNN",
       "root":"ACC"
      },
     "2":{
       "DireGB":"NNN",
       "Node16":"NNN",
       "cuoAlp_SAMN10180424":"NNN",
       "root":"GCT",
       "uroCin_SAMN04495241":"NNN"
      },
     "20":{
       "Node16":"NNN",
       "cuoAlp_SAMN10180424":"NNN",
       "root":"TGC",
       "uroCin_SAMN04495241":"NNN"
      },
     "200":{
       "Node16":"NNN",
       "root":"CTG"
      },
     "201":{
       "Node16":"NNN",
       "root":"CCC"
      },
     "202":{
       "Node16":"NNN",
       "root":"CTG"
      },
     "203":{
       "Node16":"NNN",
       "root":"AAG"
      },
     "204":{
       "Node16":"NNN",
       "root":"ATG"
      },
     "205":{
       "Node16":"NNN",
       "root":"AGC"
      },
     "206":{
       "Node16":"NNN",
       "root":"ACT"
      },
     "207":{
       "Node16":"NNN",
       "root":"GTG"
      },
     "208":{
       "Node16":"NNN",
       "root":"TGC"
      },
     "209":{
       "Node16":"NNN",
       "root":"AGC"
      },
     "21":{
       "Node16":"NNN",
       "cuoAlp_SAMN10180424":"NNN",
       "root":"TCG",
       "uroCin_SAMN04495241":"NNN"
      },
     "210":{
       "DireGB":"CNN",
       "Node16":"NNN",
       "root":"CCT",
       "vulVul_marble_Fox4":"CTN"
      },
     "211":{
       "DireGB":"NNN",
       "Node16":"NNN",
       "root":"TGG",
       "vulVul_marble_Fox4":"NNN"
      },
     "212":{
       "DireGB":"NGC",
       "Node16":"NNN",
       "root":"GGC",
       "vulVul_marble_Fox4":"NNC"
      },
     "213":{
       "Node16":"NNN",
       "root":"GAT"
      },
     "214":{
       "Node16":"NNN",
       "root":"TAC"
      },
     "215":{
       "DireGB":"CAN",
       "Node16":"NNN",
       "cuoAlp_SAMN10180424":"CAN",
       "root":"CAA"
      },
     "216":{
       "DireGB":"NGA",
       "canBai_SAMN02921314":"ANN",
       "canRuf_SAMN02921317":"NNN",
       "cuoAlp_SAMN10180424":"NNN",
       "root":"AGA"
      },
     "217":{
       "canBai_SAMN02921314":"NNN",
       "canRuf_SAMN02921317":"NNN",
       "cuoAlp_SAMN10180424":"NNN",
       "root":"GAG"
      },
     "218":{
       "DireGB":"ANN",
       "canBai_SAMN02921314":"NNN",
       "canLup_SAMN02921310":"ANN",
       "canRuf_SAMN02921317":"NNN",
       "cuoAlp_SAMN10180424":"NNN",
       "root":"ATT"
      },
     "219":{
       "DireGB":"NNN",
       "canRuf_SAMN02921317":"NNN",
       "cuoAlp_SAMN10180424":"NNN",
       "root":"GAG"
      },
     "22":{
       "Node16":"NNN",
       "cuoAlp_SAMN10180424":"NNN",
       "root":"CGG",
       "uroCin_SAMN04495241":"NNN"
      },
     "220":{
       "DireGB":"NCN",
       "canBai_SAMN02921314":"ANN",
       "canLup_SAMN02921310":"NNN",
       "canRuf_SAMN02921317":"NNN",
       "cuoAlp_SAMN10180424":"NNN",
       "root":"ACA"
      },
     "221":{
       "DireGB":"GNG",
       "canLup_SAMN02921310":"GAN",
       "canRuf_SAMN02921317":"NNN",
       "cuoAlp_SAMN10180424":"NNN",
       "root":"GAG"
      },
     "222":{
       "DireGB":"NCA",
       "canLup_SAMN02921310":"NNN",
       "canRuf_SAMN02921317":"NNN",
       "cuoAlp_SAMN10180424":"NNN",
       "root":"GCA"
      },
     "223":{
       "canLup_SAMN02921310":"NNN",
       "canRuf_SAMN02921317":"NNN",
       "cuoAlp_SAMN10180424":"NNN",
       "root":"GAG"
      },
     "224":{
       "DireGB":"GAT",
       "canLup_SAMN02921310":"NNN",
       "canRuf_SAMN02921317":"NNN",
       "cuoAlp_SAMN10180424":"NNN",
       "root":"GGA"
      },
     "225":{
       "canLup_SAMN02921310":"NNN",
       "canRuf_SAMN02921317":"NNN",
       "cuoAlp_SAMN10180424":"NNN",
       "root":"GAA"
      },
     "226":{
       "canLup_SAMN02921310":"NCN",
       "canRuf_SAMN02921317":"NNN",
       "cuoAlp_SAMN10180424":"NNN",
       "root":"GCA"
      },
     "227":{
       "canBai_SAMN02921314":"GAN",
       "canLup_SAMN02921310":"NAN",
       "canRuf_SAMN02921317":"NNN",
       "cuoAlp_SAMN10180424":"NAC",
       "root":"GAC"
      },
     "228":{
       "canRuf_SAMN02921317":"NNN",
       "root":"GAA"
      },
     "229":{
       "canRuf_SAMN02921317":"NNN",
       "root":"GAA"
      },
     "23":{
       "Node16":"NNN",
       "cuoAlp_SAMN10180424":"NNN",
       "root":"CTG",
       "uroCin_SAMN04495241":"NNN"
      },
     "230":{
       "canLup_SAMN02921310":"ATN",
       "canRuf_SAMN02921317":"NNN",
       "root":"ATT"
      },
     "231":{
       "canRuf_SAMN02921317":"NNN",
       "root":"GAG"
      },
     "232":{
       "canLup_SAMN02921310":"ANG",
       "canRuf_SAMN02921317":"NNN",
       "root":"ATG"
      },
     "233":{
       "canLup_SAMN02921310":"NCN",
       "canRuf_SAMN02921317":"NNN",
       "root":"ACA"
      },
     "234":{
       "canBai_SAMN02921314":"NGA",
       "canLup_SAMN02921310":"NGA",
       "canRuf_SAMN02921317":"NNN",
       "root":"CGA"
      },
     "235":{
       "canRuf_SAMN02921317":"NNN",
       "root":"ATG"
      },
     "236":{
       "canRuf_SAMN02921317":"NNN",
       "root":"GCT"
      },
     "237":{
       "canRuf_SAMN02921317":"NNN",
       "cuoAlp_SAMN10180424":"ATC",
       "root":"GTC"
      },
     "238":{
       "canRuf_SAMN02921317":"NNN",
       "root":"CAA",
       "uroCin_SAMN04495241":"CAG",
       "vulVul_marble_Fox4":"CGA"
      },
     "239":{
       "canRuf_SAMN02921317":"NNN",
       "root":"TTT"
      },
     "24":{
       "Node16":"NNN",
       "cuoAlp_SAMN10180424":"NNG",
       "root":"AGG",
       "uroCin_SAMN04495241":"NNG"
      },
     "240":{
       "canRuf_SAMN02921317":"GAN",
       "root":"GAG"
      },
     "241":{
       "canRuf_SAMN02921317":"NNN",
       "root":"CTG"
      },
     "242":{
       "canRuf_SAMN02921317":"NAN",
       "root":"GAG"
      },
     "243":{
       "canRuf_SAMN02921317":"GNN",
       "root":"GAC",
       "uroCin_SAMN04495241":"GAT"
      },
     "244":{
       "canRuf_SAMN02921317":"NTT",
       "root":"CTT"
      },
     "245":{
       "canRuf_SAMN02921317":"ANN",
       "root":"AAC"
      },
     "246":{
       "canRuf_SAMN02921317":"NTN",
       "root":"ATG"
      },
     "247":{
       "canBai_SAMN02921314":"NGA",
       "canLup_SAMN02921310":"NGA",
       "canRuf_SAMN02921317":"NNN",
       "root":"CGA"
      },
     "248":{
       "canRuf_SAMN02921317":"NNN",
       "root":"CCT"
      },
     "249":{
       "canRuf_SAMN02921317":"NNN",
       "root":"GAC"
      },
     "25":{
       "Node16":"NNN",
       "root":"TCC"
      },
     "250":{
       "canRuf_SAMN02921317":"NNN",
       "root":"CCA"
      },
     "251":{
       "canRuf_SAMN02921317":"NNN",
       "lycPic_SAMN09924608":"GAG",
       "root":"GAA"
      },
     "252":{
       "canRuf_SAMN02921317":"NNN",
       "root":"CCA"
      },
     "253":{
       "canRuf_SAMN02921317":"NTT",
       "root":"CTT"
      },
     "254":{
       "root":"CTC"
      },
     "255":{
       "canBai_SAMN02921314":"ANG",
       "canLup_SAMN02921310":"ANG",
       "canRuf_SAMN02921317":"ANN",
       "root":"ACG"
      },
     "256":{
       "root":"GAG"
      },
     "257":{
       "root":"ATG"
      },
     "258":{
       "root":"ATT"
      },
     "259":{
       "canRuf_SAMN02921317":"CNT",
       "root":"CAT"
      },
     "26":{
       "Node16":"NNN",
       "root":"GGT"
      },
     "260":{
       "root":"GAG"
      },
     "261":{
       "canLup_SAMN02921310":"NNN",
       "canRuf_SAMN02921317":"NNN",
       "root":"GCT"
      },
     "262":{
       "DireGB":"GNT",
       "canLup_SAMN02921310":"NNN",
       "canRuf_SAMN02921317":"NNN",
       "root":"GCT"
      },
     "263":{
       "canLup_SAMN02921310":"NNN",
       "canRuf_SAMN02921317":"NNN",
       "root":"TAT"
      },
     "264":{
       "canBai_SAMN02921314":"CNG",
       "canLup_SAMN02921310":"NNN",
       "canRuf_SAMN02921317":"NNN",
       "root":"CGG"
      },
     "265":{
       "canLup_SAMN02921310":"NNN",
       "canRuf_SAMN02921317":"NNN",
       "root":"GAA"
      },
     "266":{
       "canLup_SAMN02921310":"NNN",
       "canRuf_SAMN02921317":"NNN",
       "root":"AAC"
      },
     "267":{
       "canLup_SAMN02921310":"NNN",
       "canRuf_SAMN02921317":"NNN",
       "root":"ACA"
      },
     "268":{
       "canLup_SAMN02921310":"NNN",
       "canRuf_SAMN02921317":"NNN",
       "root":"GTT"
      },
     "269":{
       "canLup_SAMN02921310":"NNN",
       "canRuf_SAMN02921317":"NNN",
       "root":"GGC"
      },
     "27":{
       "Node16":"NNN",
       "root":"GCC"
      },
     "270":{
       "canLup_SAMN02921310":"NNN",
       "canRuf_SAMN02921317":"NNN",
       "root":"CTC"
      },
     "271":{
       "canLup_SAMN02921310":"NNN",
       "canRuf_SAMN02921317":"NNN",
       "root":"CAC"
      },
     "272":{
       "canBai_SAMN02921314":"CNT",
       "canLup_SAMN02921310":"NNN",
       "canRuf_SAMN02921317":"NNN",
       "root":"CGT"
      },
     "273":{
       "canLup_SAMN02921310":"TNC",
       "canRuf_SAMN02921317":"NNN",
       "root":"TTC"
      },
     "274":{
       "canLup_SAMN02921310":"TGN",
       "canRuf_SAMN02921317":"NNN",
       "root":"TGC"
      },
     "275":{
       "canLup_SAMN02921310":"NNN",
       "canRuf_SAMN02921317":"NNN",
       "root":"CCC"
      },
     "276":{
       "canLup_SAMN02921310":"NNN",
       "canRuf_SAMN02921317":"NNN",
       "root":"ACA"
      },
     "277":{
       "canRuf_SAMN02921317":"NNN",
       "root":"GAA"
      },
     "278":{
       "canLup_SAMN02921310":"ANN",
       "canRuf_SAMN02921317":"NNN",
       "root":"AAC"
      },
     "279":{
       "canLup_SAMN02921310":"NTA",
       "canRuf_SAMN02921317":"NNN",
       "root":"ATA"
      },
     "28":{
       "Node16":"NNN",
       "root":"CCT"
      },
     "280":{
       "canLup_SAMN02921310":"NNN",
       "canRuf_SAMN02921317":"NNN",
       "root":"GCA"
      },
     "281":{
       "canRuf_SAMN02921317":"NNN",
       "root":"AAG"
      },
     "282":{
       "canRuf_SAMN02921317":"NNN",
       "root":"ATT"
      },
     "283":{
       "canLup_SAMN02921310":"GAN",
       "canRuf_SAMN02921317":"NNN",
       "root":"GAT"
      },
     "284":{
       "canBai_SAMN02921314":"CNA",
       "canLup_SAMN02921310":"NNA",
       "canRuf_SAMN02921317":"NNN",
       "root":"CGA"
      },
     "285":{
       "canLup_SAMN02921310":"GAN",
       "canRuf_SAMN02921317":"NNN",
       "root":"GAA"
      },
     "286":{
       "DireGB":"NTG",
       "canLup_SAMN02921310":"NNG",
       "canRuf_SAMN02921317":"NNN",
       "root":"GTG"
      },
     "287":{
       "canLup_SAMN02921310":"NTT",
       "canRuf_SAMN02921317":"NNN",
       "root":"CTT"
      },
     "288":{
       "canRuf_SAMN02921317":"NNN",
       "root":"CAT"
      },
     "289":{
       "canLup_SAMN02921310":"TCN",
       "canRuf_SAMN02921317":"NNN",
       "root":"TCC"
      },
     "29":{
       "Node16":"NNN",
       "root":"TCG"
      },
     "290":{
       "canLup_SAMN02921310":"TAN",
       "canRuf_SAMN02921317":"NNN",
       "root":"TAC"
      },
     "291":{
       "canRuf_SAMN02921317":"NNN",
       "root":"CTG"
      },
     "292":{
       "canRuf_SAMN02921317":"NNN",
       "root":"AGA"
      },
     "293":{
       "canBai_SAMN02921314":"AAN",
       "canLup_SAMN02921310":"AAN",
       "canRuf_SAMN02921317":"NNN",
       "root":"AAC"
      },
     "294":{
       "canRuf_SAMN02921317":"NNN",
       "root":"TAT"
      },
     "295":{
       "canBai_SAMN02921314":"TAN",
       "canLup_SAMN02921310":"TAN",
       "canRuf_SAMN02921317":"NNN",
       "root":"TAC"
      },
     "296":{
       "canLup_SAMN02921310":"NNC",
       "canRuf_SAMN02921317":"NNN",
       "root":"ACC"
      },
     "297":{
       "canRuf_SAMN02921317":"NNN",
       "root":"CCT"
      },
     "298":{
       "canLup_SAMN02921310":"GAN",
       "canRuf_SAMN02921317":"NNN",
       "root":"GAC"
      },
     "299":{
       "canBai_SAMN02921314":"CNC",
       "canLup_SAMN02921310":"CNN",
       "canRuf_SAMN02921317":"NNN",
       "root":"CGC"
      },
     "3":{
       "DireGB":"NNN",
       "Node16":"NNN",
       "cuoAlp_SAMN10180424":"NNN",
       "root":"ATG",
       "uroCin_SAMN04495241":"NNN"
      },
     "30":{
       "Node16":"NNN",
       "root":"CGC"
      },
     "300":{
       "canRuf_SAMN02921317":"NNN",
       "root":"ATG"
      },
     "301":{
       "canLup_SAMN02921310":"NNG",
       "canRuf_SAMN02921317":"NNN",
       "root":"GTG"
      },
     "302":{
       "canLup_SAMN02921310":"CNN",
       "canRuf_SAMN02921317":"NNN",
       "root":"CTG"
      },
     "303":{
       "canLup_SAMN02921310":"NNN",
       "canRuf_SAMN02921317":"NNN",
       "root":"GCT"
      },
     "304":{
       "canBai_SAMN02921314":"GNN",
       "canLup_SAMN02921310":"NNN",
       "canRuf_SAMN02921317":"NNN",
       "root":"GGG"
      },
     "305":{
       "Node16":"NNN",
       "root":"GTT"
      },
     "306":{
       "canLup_SAMN02921310":"NNN",
       "canRuf_SAMN02921317":"NNN",
       "root":"GGG"
      },
     "307":{
       "Node16":"NNN",
       "root":"GTG"
      },
     "308":{
       "Node16":"NNN",
       "root":"GAG"
      },
     "309":{
       "Node16":"NNN",
       "root":"CAC"
      },
     "31":{
       "canLup_SAMN02921310":"NNN",
       "canRuf_SAMN02921317":"NNN",
       "root":"AGA"
      },
     "310":{
       "Node16":"NNN",
       "root":"GAG",
       "vulVul_marble_Fox4":"CAG"
      },
     "311":{
       "Node16":"NNN",
       "root":"CAC"
      },
     "312":{
       "Node16":"NNN",
       "root":"CTG"
      },
     "313":{
       "Node16":"NNN",
       "root":"GTG"
      },
     "314":{
       "Node16":"NNN",
       "root":"GAA"
      },
     "315":{
       "Node16":"NNN",
       "root":"TGT"
      },
     "316":{
       "canBai_SAMN02921314":"NCN",
       "canLup_SAMN02921310":"NNN",
       "canRuf_SAMN02921317":"NNN",
       "root":"GCC"
      },
     "317":{
       "Node16":"NNN",
       "root":"AGA"
      },
     "318":{
       "DireGB":"AAN",
       "canBai_SAMN02921314":"NAN",
       "canLup_SAMN02921310":"NNN",
       "canRuf_SAMN02921317":"NNN",
       "root":"AAG"
      },
     "319":{
       "DireGB":"NNN",
       "Node16":"NNN",
       "root":"TAC"
      },
     "32":{
       "canBai_SAMN02921314":"NNG",
       "canLup_SAMN02921310":"NNN",
       "canRuf_SAMN02921317":"NNN",
       "root":"CAG"
      },
     "320":{
       "DireGB":"NTC",
       "Node16":"NNN",
       "root":"CTC"
      },
     "321":{
       "Node16":"NNN",
       "root":"CTG"
      },
     "322":{
       "Node16":"NNN",
       "root":"GGA"
      },
     "323":{
       "Node16":"NNN",
       "root":"ACC"
      },
     "324":{
       "canLup_SAMN02921310":"NNN",
       "canRuf_SAMN02921317":"NNN",
       "root":"CAG"
      },
     "325":{
       "canBai_SAMN02921314":"CNG",
       "canLup_SAMN02921310":"NNN",
       "canRuf_SAMN02921317":"NNN",
       "root":"CCG"
      },
     "326":{
       "canLup_SAMN02921310":"NNN",
       "canRuf_SAMN02921317":"NNN",
       "root":"GCC"
      },
     "327":{
       "canLup_SAMN02921310":"NNN",
       "canRuf_SAMN02921317":"NNN",
       "root":"TGG"
      },
     "328":{
       "canLup_SAMN02921310":"NNN",
       "canRuf_SAMN02921317":"NNN",
       "root":"GGA"
      },
     "329":{
       "canLup_SAMN02921310":"NNN",
       "canRuf_SAMN02921317":"NNN",
       "root":"TGT"
      },
     "33":{
       "canBai_SAMN02921314":"NTC",
       "canLup_SAMN02921310":"NNN",
       "canRuf_SAMN02921317":"NNN",
       "root":"TTC"
      },
     "330":{
       "canLup_SAMN02921310":"NNN",
       "canRuf_SAMN02921317":"NNN",
       "root":"GAG"
      },
     "331":{
       "canLup_SAMN02921310":"NNN",
       "canRuf_SAMN02921317":"NNN",
       "root":"AAG"
      },
     "332":{
       "canLup_SAMN02921310":"NNN",
       "canRuf_SAMN02921317":"NNN",
       "root":"GCT"
      },
     "333":{
       "canLup_SAMN02921310":"NNN",
       "canRuf_SAMN02921317":"NNN",
       "root":"GTG"
      },
     "334":{
       "canLup_SAMN02921310":"NNN",
       "canRuf_SAMN02921317":"NNN",
       "root":"GAT"
      },
     "335":{
       "canBai_SAMN02921314":"GTN",
       "canLup_SAMN02921310":"NNN",
       "canRuf_SAMN02921317":"NNN",
       "root":"GTC"
      },
     "336":{
       "canLup_SAMN02921310":"NNN",
       "canRuf_SAMN02921317":"NNN",
       "root":"GAC"
      },
     "337":{
       "canLup_SAMN02921310":"NNN",
       "canRuf_SAMN02921317":"NNN",
       "root":"AGA"
      },
     "338":{
       "canLup_SAMN02921310":"NNN",
       "canRuf_SAMN02921317":"NNN",
       "lupMes_SAMEA5411047":"TCG",
       "root":"TCA"
      },
     "339":{
       "canLup_SAMN02921310":"NNN",
       "canRuf_SAMN02921317":"NNN",
       "root":"GTA"
      },
     "34":{
       "canBai_SAMN02921314":"NGN",
       "canLup_SAMN02921310":"NNN",
       "canRuf_SAMN02921317":"NNN",
       "root":"AGT"
      },
     "340":{
       "canBai_SAMN02921314":"GNG",
       "canLup_SAMN02921310":"NNN",
       "canRuf_SAMN02921317":"NNN",
       "root":"GCG",
       "speVen_SAMN27257238":"GCA",
       "vulVul_marble_Fox4":"GCN"
      },
     "341":{
       "canLup_SAMN02921310":"NNN",
       "canRuf_SAMN02921317":"NNN",
       "root":"CAG"
      },
     "342":{
       "canLup_SAMN02921310":"NNN",
       "canRuf_SAMN02921317":"NNN",
       "root":"TAT"
      },
     "343":{
       "canLup_SAMN02921310":"NNN",
       "canRuf_SAMN02921317":"NNN",
       "root":"ACT"
      },
     "344":{
       "canLup_SAMN02921310":"NNN",
       "canRuf_SAMN02921317":"NNN",
       "root":"GGG"
      },
     "345":{
       "canLup_SAMN02921310":"NNN",
       "canRuf_SAMN02921317":"NNN",
       "root":"GGT"
      },
     "346":{
       "canLup_SAMN02921310":"NNN",
       "canRuf_SAMN02921317":"NNN",
       "root":"GTT"
      },
     "347":{
       "canLup_SAMN02921310":"NNN",
       "canRuf_SAMN02921317":"NNC",
       "root":"GTC"
      },
     "348":{
       "canLup_SAMN02921310":"NNN",
       "canRuf_SAMN02921317":"NAN",
       "root":"AAG"
      },
     "349":{
       "canRuf_SAMN02921317":"NTN",
       "root":"CTG"
      },
     "35":{
       "canBai_SAMN02921314":"GGN",
       "canLup_SAMN02921310":"NNN",
       "canRuf_SAMN02921317":"NNN",
       "root":"GGT"
      },
     "350":{
       "canRuf_SAMN02921317":"NNN",
       "root":"GAA"
      },
     "351":{
       "canRuf_SAMN02921317":"NNN",
       "root":"AGA"
      },
     "352":{
       "canLup_SAMN02921310":"GAN",
       "canRuf_SAMN02921317":"NNN",
       "root":"GAC"
      },
     "353":{
       "canRuf_SAMN02921317":"NNN",
       "root":"ATG"
      },
     "354":{
       "canRuf_SAMN02921317":"NNN",
       "root":"TCC"
      },
     "355":{
       "DireGB":"AAT",
       "canBai_SAMN02921314":"AAN",
       "canLup_SAMN02921310":"AAN",
       "canRuf_SAMN02921317":"NNN",
       "root":"AAC"
      },
     "356":{
       "canBai_SAMN02921314":"NTC",
       "canLup_SAMN02921310":"NTC",
       "canRuf_SAMN02921317":"NNN",
       "root":"GTC"
      },
     "357":{
       "canRuf_SAMN02921317":"NNN",
       "root":"AGC"
      },
     "358":{
       "canRuf_SAMN02921317":"NNN",
       "root":"CTT"
      },
     "359":{
       "canRuf_SAMN02921317":"NNN",
       "root":"GGC"
      },
     "36":{
       "canBai_SAMN02921314":"GGN",
       "canLup_SAMN02921310":"NNN",
       "canRuf_SAMN02921317":"NNN",
       "root":"GGT",
       "uroCin_SAMN04495241":"GGN"
      },
     "360":{
       "canRuf_SAMN02921317":"NNN",
       "root":"CCT"
      },
     "361":{
       "canRuf_SAMN02921317":"NNN",
       "root":"GCC"
      },
     "362":{
       "canLup_SAMN02921310":"CNN",
       "canRuf_SAMN02921317":"NNN",
       "root":"CCA"
      },
     "363":{
       "canRuf_SAMN02921317":"NNN",
       "root":"TTC"
      },
     "364":{
       "canBai_SAMN02921314":"CCN",
       "canLup_SAMN02921310":"CCN",
       "canRuf_SAMN02921317":"NNN",
       "root":"CCC",
       "speVen_SAMN27257238":"CCT"
      },
     "365":{
       "canBai_SAMN02921314":"NAG",
       "canLup_SAMN02921310":"NNN",
       "canRuf_SAMN02921317":"NNN",
       "root":"GAG"
      },
     "366":{
       "canLup_SAMN02921310":"NNN",
       "canRuf_SAMN02921317":"NNN",
       "root":"CTC"
      },
     "367":{
       "canLup_SAMN02921310":"NNN",
       "canRuf_SAMN02921317":"NNN",
       "root":"ACA"
      },
     "368":{
       "canLup_SAMN02921310":"CNN",
       "canRuf_SAMN02921317":"NNN",
       "root":"CAC"
      },
     "369":{
       "canLup_SAMN02921310":"NTC",
       "canRuf_SAMN02921317":"NNN",
       "root":"ATC"
      },
     "37":{
       "canBai_SAMN02921314":"GGN",
       "canLup_SAMN02921310":"NNN",
       "canRuf_SAMN02921317":"NNN",
       "root":"GGT",
       "uroCin_SAMN04495241":"NNN"
      },
     "370":{
       "canLup_SAMN02921310":"NNG",
       "canRuf_SAMN02921317":"NNN",
       "root":"ATG"
      },
     "371":{
       "canLup_SAMN02921310":"NNN",
       "canRuf_SAMN02921317":"NNN",
       "root":"ATA"
      },
     "372":{
       "canLup_SAMN02921310":"GNN",
       "canRuf_SAMN02921317":"NNN",
       "root":"GGA"
      },
     "373":{
       "canLup_SAMN02921310":"NNG",
       "canRuf_SAMN02921317":"NNN",
       "root":"CTG"
      },
     "374":{
       "canLup_SAMN02921310":"NNN",
       "canRuf_SAMN02921317":"NNN",
       "root":"GAG"
      },
     "375":{
       "canLup_SAMN02921310":"NNN",
       "canRuf_SAMN02921317":"NNN",
       "root":"AGC"
      },
     "376":{
       "canBai_SAMN02921314":"NNT",
       "canLup_SAMN02921310":"NNN",
       "canRuf_SAMN02921317":"NNN",
       "root":"TGT"
      },
     "377":{
       "canLup_SAMN02921310":"TNN",
       "canRuf_SAMN02921317":"NNN",
       "root":"TCC"
      },
     "378":{
       "canLup_SAMN02921310":"NNN",
       "canRuf_SAMN02921317":"NNN",
       "root":"TTC"
      },
     "379":{
       "canLup_SAMN02921310":"NNN",
       "canRuf_SAMN02921317":"NNN",
       "root":"TTG"
      },
     "38":{
       "canBai_SAMN02921314":"NNC",
       "canLup_SAMN02921310":"NNN",
       "canRuf_SAMN02921317":"NNN",
       "root":"GCC"
      },
     "380":{
       "canLup_SAMN02921310":"GAN",
       "canRuf_SAMN02921317":"NNN",
       "root":"GAG"
      },
     "381":{
       "canLup_SAMN02921310":"GAN",
       "canRuf_SAMN02921317":"NNN",
       "root":"GAA"
      },
     "382":{
       "canLup_SAMN02921310":"GAN",
       "canRuf_SAMN02921317":"NNN",
       "root":"GAT"
      },
     "383":{
       "canRuf_SAMN02921317":"NNN",
       "root":"TTC"
      },
     "384":{
       "canLup_SAMN02921310":"NTC",
       "canRuf_SAMN02921317":"NNN",
       "root":"ATC"
      },
     "385":{
       "Node16":"CCT",
       "canLup_SAMN02921310":"CNT",
       "canRuf_SAMN02921317":"NNN",
       "root":"CCC"
      },
     "386":{
       "canRuf_SAMN02921317":"NNN",
       "root":"TTT"
      },
     "387":{
       "Node4":"GCT",
       "canLup_SAMN02921310":"GCN",
       "canRuf_SAMN02921317":"NNN",
       "root":"GCC"
      },
     "388":{
       "canLup_SAMN02921310":"NNN",
       "canRuf_SAMN02921317":"NNN",
       "root":"GTA"
      },
     "389":{
       "canLup_SAMN02921310":"NNG",
       "canRuf_SAMN02921317":"NNG",
       "root":"CTG"
      },
     "39":{
       "Node16":"NNN",
       "root":"TAT"
      },
     "390":{
       "canLup_SAMN02921310":"NNN",
       "canRuf_SAMN02921317":"AAN",
       "root":"AAC"
      },
     "391":{
       "canLup_SAMN02921310":"NNN",
       "canRuf_SAMN02921317":"ANG",
       "root":"ATG"
      },
     "392":{
       "canLup_SAMN02921310":"NNN",
       "canRuf_SAMN02921317":"ANG",
       "root":"ATG"
      },
     "393":{
       "canLup_SAMN02921310":"NNN",
       "canRuf_SAMN02921317":"ANG",
       "root":"ATG"
      },
     "394":{
       "canLup_SAMN02921310":"NNN",
       "canRuf_SAMN02921317":"GGN",
       "root":"GGA"
      },
     "395":{
       "canLup_SAMN02921310":"NNN",
       "canRuf_SAMN02921317":"NNN",
       "root":"GGC"
      },
     "396":{
       "Node4":"GGT",
       "canLup_SAMN02921310":"NNN",
       "canRuf_SAMN02921317":"NNN",
       "root":"GGC"
      },
     "397":{
       "canLup_SAMN02921310":"NNN",
       "canRuf_SAMN02921317":"NNN",
       "root":"GGC"
      },
     "398":{
       "canLup_SAMN02921310":"TCN",
       "canRuf_SAMN02921317":"NNN",
       "root":"TCC"
      },
     "399":{
       "canLup_SAMN02921310":"NTC",
       "canRuf_SAMN02921317":"NNN",
       "root":"TTC"
      },
     "4":{
       "DireGB":"NNN",
       "Node16":"NNN",
       "cuoAlp_SAMN10180424":"NNN",
       "root":"GTA",
       "uroCin_SAMN04495241":"NNN",
       "vulVul_marble_Fox4":"GTN"
      },
     "40":{
       "Node10":"CCA",
       "Node16":"CCC",
       "canLup_SAMN02921310":"NNN",
       "canRuf_SAMN02921317":"NNN",
       "root":"CCC"
      },
     "400":{
       "canLup_SAMN02921310":"TCN",
       "canRuf_SAMN02921317":"NNN",
       "root":"TCA"
      },
     "401":{
       "canRuf_SAMN02921317":"NNN",
       "root":"GCT"
      },
     "402":{
       "canLup_SAMN02921310":"GGN",
       "canRuf_SAMN02921317":"NNN",
       "cuoAlp_SAMN10180424":"GGT",
       "root":"GGC"
      },
     "403":{
       "canBai_SAMN02921314":"NGG",
       "canLup_SAMN02921310":"NNN",
       "canRuf_SAMN02921317":"NNN",
       "root":"GGG"
      },
     "404":{
       "canLup_SAMN02921310":"NNN",
       "canRuf_SAMN02921317":"NNN",
       "root":"CCT"
      },
     "405":{
       "canLup_SAMN02921310":"NNN",
       "canRuf_SAMN02921317":"NNN",
       "root":"GGC",
       "speVen_SAMN27257238":"GGA"
      },
     "406":{
       "canLup_SAMN02921310":"NNN",
       "canRuf_SAMN02921317":"NNN",
       "root":"AAA"
      },
     "407":{
       "canLup_SAMN02921310":"NNN",
       "canRuf_SAMN02921317":"NNN",
       "root":"GGC"
      },
     "408":{
       "canBai_SAMN02921314":"NTG",
       "canLup_SAMN02921310":"NNG",
       "canRuf_SAMN02921317":"NNN",
       "root":"ATG"
      },
     "409":{
       "canRuf_SAMN02921317":"NNN",
       "root":"CAC"
      },
     "41":{
       "Node16":"NNN",
       "root":"CAC",
       "uroCin_SAMN04495241":"CNC"
      },
     "410":{
       "canRuf_SAMN02921317":"NNN",
       "root":"CAC"
      },
     "411":{
       "canLup_SAMN02921310":"NNG",
       "canRuf_SAMN02921317":"NNN",
       "root":"TGG"
      },
     "412":{
       "canLup_SAMN02921310":"ATN",
       "canRuf_SAMN02921317":"NNN",
       "root":"ATG"
      },
     "413":{
       "canRuf_SAMN02921317":"NNN",
       "root":"TAC"
      },
     "414":{
       "canLup_SAMN02921310":"AAN",
       "canRuf_SAMN02921317":"NNN",
       "root":"AAT"
      },
     "415":{
       "canLup_SAMN02921310":"NCA",
       "canRuf_SAMN02921317":"NNN",
       "root":"GCA"
      },
     "416":{
       "DireGB":"NNN",
       "canLup_SAMN02921310":"NNC",
       "canRuf_SAMN02921317":"NNN",
       "root":"ACC"
      },
     "417":{
       "DireGB":"NNN",
       "canRuf_SAMN02921317":"NNN",
       "root":"TCC"
      },
     "418":{
       "DireGB":"NNN",
       "canLup_SAMN02921310":"TNC",
       "canRuf_SAMN02921317":"NNN",
       "root":"TAC"
      },
     "419":{
       "DireGB":"NNN",
       "Node16":"NNN",
       "cuoAlp_SAMN10180424":"NNN",
       "root":"CAC"
      },
     "42":{
       "canBai_SAMN02921314":"NTN",
       "canLup_SAMN02921310":"NNN",
       "canRuf_SAMN02921317":"NNN",
       "root":"GTC"
      },
     "420":{
       "DireGB":"NNN",
       "canBai_SAMN02921314":"CNN",
       "canLup_SAMN02921310":"NNN",
       "canRuf_SAMN02921317":"NNN",
       "cuoAlp_SAMN10180424":"NNN",
       "root":"CAT"
      },
     "421":{
       "DireGB":"NNN",
       "Node16":"NNN",
       "root":"AGC"
      },
     "422":{
       "DireGB":"NNN",
       "Node16":"NNN",
       "root":"TAT"
      },
     "423":{
       "DireGB":"NNN",
       "canBai_SAMN02921314":"NNG",
       "canLup_SAMN02921310":"NNN",
       "canRuf_SAMN02921317":"NNN",
       "root":"GAG"
      },
     "424":{
       "DireGB":"NNN",
       "canBai_SAMN02921314":"NAN",
       "canLup_SAMN02921310":"NNN",
       "canRuf_SAMN02921317":"NNN",
       "root":"GAC"
      },
     "425":{
       "DireGB":"NNN",
       "canBai_SAMN02921314":"ANN",
       "canLup_SAMN02921310":"NNN",
       "canRuf_SAMN02921317":"NNN",
       "root":"ACG"
      },
     "426":{
       "DireGB":"NNN",
       "canBai_SAMN02921314":"GGN",
       "canLup_SAMN02921310":"NNN",
       "canRuf_SAMN02921317":"NNN",
       "root":"GGC"
      },
     "427":{
       "DireGB":"NNN",
       "Node16":"NNN",
       "root":"CTT"
      },
     "428":{
       "DireGB":"NNN",
       "Node16":"NNN",
       "root":"CTG"
      },
     "429":{
       "DireGB":"NNN",
       "Node16":"NNN",
       "root":"TGC"
      },
     "43":{
       "canBai_SAMN02921314":"CCN",
       "canLup_SAMN02921310":"NNN",
       "canRuf_SAMN02921317":"NNN",
       "root":"CCA"
      },
     "430":{
       "DireGB":"NNN",
       "Node16":"NNN",
       "cuoAlp_SAMN10180424":"GTN",
       "root":"GTC"
      },
     "431":{
       "DireGB":"NNN",
       "Node16":"NNN",
       "chrBra_SAMN27257233":"CAN",
       "cuoAlp_SAMN10180424":"CAN",
       "lupMes_SAMEA5411047":"CAN",
       "lycPic_SAMN09924608":"CAN",
       "root":"CAG",
       "speVen_SAMN27257238":"CAN",
       "uroCin_SAMN04495241":"CAN",
       "vulVul_marble_Fox4":"CAN"
      },
     "432":{
       "canLup_SAMN02921310":"NTT",
       "root":"GTT"
      },
     "433":{
       "canBai_SAMN02921314":"CNA",
       "canLup_SAMN02921310":"NGA",
       "canRuf_SAMN02921317":"CNA",
       "root":"CGA"
      },
     "434":{
       "root":"GAA"
      },
     "435":{
       "root":"ATG"
      },
     "436":{
       "root":"GTA"
      },
     "437":{
       "root":"GAA"
      },
     "438":{
       "root":"ATC"
      },
     "439":{
       "root":"CTC"
      },
     "44":{
       "canBai_SAMN02921314":"NTC",
       "canLup_SAMN02921310":"NNN",
       "canRuf_SAMN02921317":"NNN",
       "root":"CTC",
       "uroCin_SAMN04495241":"NTC"
      },
     "440":{
       "canRuf_SAMN02921317":"ANA",
       "root":"ACA"
      },
     "441":{
       "root":"AAG"
      },
     "442":{
       "root":"GAA"
      },
     "443":{
       "root":"TTT"
      },
     "444":{
       "root":"ATT"
      },
     "445":{
       "root":"TTA"
      },
     "446":{
       "root":"ATG"
      },
     "447":{
       "root":"GCT"
      },
     "448":{
       "root":"GGA"
      },
     "449":{
       "canRuf_SAMN02921317":"ANT",
       "root":"ACT"
      },
     "45":{
       "canLup_SAMN02921310":"NNN",
       "canRuf_SAMN02921317":"NNN",
       "root":"TCT"
      },
     "450":{
       "canRuf_SAMN02921317":"GNG",
       "root":"GTG"
      },
     "451":{
       "canLup_SAMN02921310":"GAN",
       "root":"GAT"
      },
     "452":{
       "canRuf_SAMN02921317":"NTG",
       "root":"GTG"
      },
     "453":{
       "Node16":"NNN",
       "root":"GTG"
      },
     "454":{
       "Node16":"NNN",
       "root":"GAG"
      },
     "455":{
       "Node16":"NNN",
       "root":"CTG"
      },
     "456":{
       "Node16":"NNN",
       "root":"GAG"
      },
     "457":{
       "Node16":"NNN",
       "root":"CGG"
      },
     "458":{
       "Node16":"NNN",
       "root":"GCC"
      },
     "459":{
       "Node16":"NNN",
       "root":"AAG"
      },
     "46":{
       "canLup_SAMN02921310":"NNN",
       "canRuf_SAMN02921317":"NNN",
       "root":"TCC",
       "uroCin_SAMN04495241":"NCC"
      },
     "460":{
       "Node16":"NNN",
       "root":"ACA"
      },
     "461":{
       "Node16":"NNN",
       "root":"CAG"
      },
     "462":{
       "Node16":"NNN",
       "root":"CTG"
      },
     "463":{
       "Node16":"NNN",
       "root":"ATG"
      },
     "464":{
       "Node16":"NNN",
       "root":"TCC"
      },
     "465":{
       "Node16":"NNN",
       "root":"ATG"
      },
     "466":{
       "Node16":"NNN",
       "root":"CTC"
      },
     "467":{
       "Node16":"NNN",
       "root":"ATG"
      },
     "468":{
       "Node16":"NNN",
       "root":"ATG"
      },
     "469":{
       "Node16":"NNN",
       "root":"AAC"
      },
     "47":{
       "canLup_SAMN02921310":"NNN",
       "canRuf_SAMN02921317":"NNN",
       "root":"CCC"
      },
     "470":{
       "Node16":"NNN",
       "root":"CTG"
      },
     "471":{
       "Node16":"NNN",
       "root":"GAG"
      },
     "472":{
       "Node16":"NNN",
       "root":"TCC"
      },
     "473":{
       "Node16":"NNN",
       "root":"AGG"
      },
     "474":{
       "Node16":"NNN",
       "root":"CCT"
      },
     "475":{
       "Node16":"NNN",
       "root":"GTG"
      },
     "476":{
       "Node16":"NNN",
       "root":"ATC"
      },
     "477":{
       "Node16":"NNN",
       "root":"TTT"
      },
     "478":{
       "Node16":"NNN",
       "root":"GAG"
      },
     "479":{
       "Node16":"NNN",
       "root":"GAC",
       "uroCin_SAMN04495241":"GAT"
      },
     "48":{
       "canLup_SAMN02921310":"NNN",
       "canRuf_SAMN02921317":"NNN",
       "root":"TTA",
       "uroCin_SAMN04495241":"TNN"
      },
     "480":{
       "Node16":"NNN",
       "chrBra_SAMN27257233":"NTA",
       "root":"GTA"
      },
     "481":{
       "Node16":"NNN",
       "root":"GGG"
      },
     "482":{
       "Node16":"NNN",
       "root":"AGG"
      },
     "483":{
       "Node16":"NNN",
       "root":"CAG"
      },
     "484":{
       "Node16":"NNN",
       "root":"GTC"
      },
     "485":{
       "Node16":"NNN",
       "root":"CTG"
      },
     "486":{
       "Node16":"NNN",
       "root":"GCG"
      },
     "487":{
       "Node16":"NNN",
       "root":"ACC"
      },
     "488":{
       "Node16":"NNN",
       "root":"CGT"
      },
     "489":{
       "Node16":"NNN",
       "root":"TCC"
      },
     "49":{
       "canLup_SAMN02921310":"NNN",
       "canRuf_SAMN02921317":"NNN",
       "root":"CCC",
       "vulVul_marble_Fox4":"CCN"
      },
     "490":{
       "Node16":"NNN",
       "root":"AGA"
      },
     "491":{
       "Node16":"NNN",
       "root":"AAG"
      },
     "492":{
       "Node16":"NNN",
       "root":"CTG"
      },
     "493":{
       "Node16":"NNN",
       "root":"CCC"
      },
     "494":{
       "Node16":"NNN",
       "root":"CAC"
      },
     "495":{
       "Node16":"NNN",
       "root":"GAG"
      },
     "496":{
       "Node16":"NNN",
       "root":"TTG"
      },
     "497":{
       "Node16":"NNN",
       "root":"TGT"
      },
     "498":{
       "Node16":"NNN",
       "root":"GCG"
      },
     "499":{
       "Node16":"NNN",
       "root":"CTC"
      },
     "5":{
       "DireGB":"NNN",
       "Node16":"NNN",
       "cuoAlp_SAMN10180424":"NNN",
       "root":"GTG",
       "uroCin_SAMN04495241":"NNN",
       "vulVul_marble_Fox4":"TTG"
      },
     "50":{
       "canBai_SAMN02921314":"NGA",
       "canLup_SAMN02921310":"NNN",
       "canRuf_SAMN02921317":"NNN",
       "root":"GGA"
      },
     "500":{
       "Node16":"NNN",
       "root":"ATC",
       "vulVul_marble_Fox4":"ATT"
      },
     "501":{
       "canBai_SAMN02921314":"NGC",
       "canLup_SAMN02921310":"NGC",
       "canRuf_SAMN02921317":"NNN",
       "root":"CGC"
      },
     "502":{
       "canLup_SAMN02921310":"NGN",
       "canRuf_SAMN02921317":"NNN",
       "root":"AGC"
      },
     "503":{
       "canBai_SAMN02921314":"NTG",
       "canLup_SAMN02921310":"NTG",
       "canRuf_SAMN02921317":"NNN",
       "root":"GTG"
      },
     "504":{
       "canRuf_SAMN02921317":"NNN",
       "chrBra_SAMN27257233":"NAG",
       "root":"AAG"
      },
     "505":{
       "canRuf_SAMN02921317":"NNN",
       "root":"CCA"
      },
     "506":{
       "canRuf_SAMN02921317":"NNN",
       "root":"GAA"
      },
     "507":{
       "canLup_SAMN02921310":"GAN",
       "canRuf_SAMN02921317":"NNN",
       "root":"GAC"
      },
     "508":{
       "canLup_SAMN02921310":"NNN",
       "canRuf_SAMN02921317":"NNN",
       "root":"ATC"
      },
     "509":{
       "canBai_SAMN02921314":"CNG",
       "canLup_SAMN02921310":"NNG",
       "canRuf_SAMN02921317":"NNN",
       "root":"CGG"
      },
     "51":{
       "canLup_SAMN02921310":"NNN",
       "canRuf_SAMN02921317":"NNN",
       "root":"GTG",
       "uroCin_SAMN04495241":"GNN"
      },
     "510":{
       "canRuf_SAMN02921317":"NNN",
       "root":"AGA"
      },
     "511":{
       "canLup_SAMN02921310":"NNN",
       "canRuf_SAMN02921317":"NNN",
       "root":"GTT"
      },
     "512":{
       "canLup_SAMN02921310":"NNC",
       "canRuf_SAMN02921317":"NNN",
       "root":"GCC"
      },
     "513":{
       "canRuf_SAMN02921317":"NNN",
       "root":"TCT"
      },
     "514":{
       "canRuf_SAMN02921317":"NNN",
       "root":"CAG"
      },
     "515":{
       "canLup_SAMN02921310":"ANG",
       "canRuf_SAMN02921317":"NNN",
       "root":"ATG"
      },
     "516":{
       "canRuf_SAMN02921317":"NNN",
       "root":"CTT"
      },
     "517":{
       "canLup_SAMN02921310":"TGN",
       "canRuf_SAMN02921317":"NNN",
       "root":"TGC",
       "uroCin_SAMN04495241":"NNN",
       "vulVul_marble_Fox4":"CGC"
      },
     "518":{
       "canRuf_SAMN02921317":"NNN",
       "root":"AGG",
       "uroCin_SAMN04495241":"NNN"
      },
     "519":{
       "canLup_SAMN02921310":"ANN",
       "canRuf_SAMN02921317":"NNN",
       "root":"AAG",
       "uroCin_SAMN04495241":"NNG"
      },
     "52":{
       "canLup_SAMN02921310":"NNN",
       "canRuf_SAMN02921317":"NNN",
       "root":"CCT"
      },
     "520":{
       "canLup_SAMN02921310":"NNN",
       "canRuf_SAMN02921317":"NNN",
       "root":"CCT"
      },
     "521":{
       "canLup_SAMN02921310":"NNN",
       "canRuf_SAMN02921317":"NNN",
       "root":"GCA"
      },
     "522":{
       "canLup_SAMN02921310":"NNN",
       "canRuf_SAMN02921317":"NNN",
       "root":"GTG",
       "speVen_SAMN27257238":"CTG"
      },
     "523":{
       "canLup_SAMN02921310":"NNN",
       "canRuf_SAMN02921317":"NNN",
       "root":"GCC",
       "uroCin_SAMN04495241":"GCN"
      },
     "524":{
       "canBai_SAMN02921314":"NCC",
       "canLup_SAMN02921310":"NNN",
       "canRuf_SAMN02921317":"NNN",
       "cuoAlp_SAMN10180424":"GNC",
       "root":"GCC",
       "uroCin_SAMN04495241":"NNN"
      },
     "525":{
       "canLup_SAMN02921310":"NNN",
       "canRuf_SAMN02921317":"NNN",
       "cuoAlp_SAMN10180424":"NNG",
       "root":"CTG"
      },
     "526":{
       "canLup_SAMN02921310":"NNN",
       "canRuf_SAMN02921317":"NNN",
       "cuoAlp_SAMN10180424":"NNN",
       "root":"GGC"
      },
     "527":{
       "canBai_SAMN02921314":"NAT",
       "canLup_SAMN02921310":"NNN",
       "canRuf_SAMN02921317":"NNN",
       "cuoAlp_SAMN10180424":"NNN",
       "root":"GAT"
      },
     "528":{
       "canLup_SAMN02921310":"NNN",
       "canRuf_SAMN02921317":"NNN",
       "cuoAlp_SAMN10180424":"NNG",
       "root":"CTG"
      },
     "529":{
       "canLup_SAMN02921310":"NNN",
       "canRuf_SAMN02921317":"NNN",
       "root":"AGC"
      },
     "53":{
       "canLup_SAMN02921310":"NNN",
       "canRuf_SAMN02921317":"NNN",
       "root":"GAG",
       "vulVul_marble_Fox4":"AAG"
      },
     "530":{
       "canBai_SAMN02921314":"CNN",
       "canLup_SAMN02921310":"NNN",
       "canRuf_SAMN02921317":"NNN",
       "root":"CAC"
      },
     "531":{
       "canLup_SAMN02921310":"NNN",
       "canRuf_SAMN02921317":"NNN",
       "chrBra_SAMN27257233":"CTA",
       "root":"CTG"
      },
     "532":{
       "canLup_SAMN02921310":"NNN",
       "canRuf_SAMN02921317":"NNN",
       "root":"CCA"
      },
     "533":{
       "canBai_SAMN02921314":"GNC",
       "canLup_SAMN02921310":"NNN",
       "canRuf_SAMN02921317":"NNN",
       "root":"GCC",
       "uroCin_SAMN04495241":"TCC"
      },
     "534":{
       "canBai_SAMN02921314":"TNN",
       "canLup_SAMN02921310":"NNN",
       "canRuf_SAMN02921317":"NNN",
       "root":"TAC"
      },
     "535":{
       "DireGB":"GAN",
       "canBai_SAMN02921314":"NAN",
       "canLup_SAMN02921310":"NNN",
       "canRuf_SAMN02921317":"NNN",
       "root":"GAG"
      },
     "536":{
       "DireGB":"NNN",
       "canBai_SAMN02921314":"CNN",
       "canLup_SAMN02921310":"NNN",
       "canRuf_SAMN02921317":"NNN",
       "root":"CAC"
      },
     "537":{
       "DireGB":"NNN",
       "Node16":"NNN",
       "root":"ATC"
      },
     "538":{
       "root":"NNN"
      },
     "539":{
       "root":"NNN"
      },
     "54":{
       "canLup_SAMN02921310":"NNN",
       "canRuf_SAMN02921317":"NNN",
       "root":"CCT"
      },
     "540":{
       "root":"NNN"
      },
     "541":{
       "root":"NNN"
      },
     "542":{
       "root":"NNN"
      },
     "543":{
       "root":"NNN"
      },
     "544":{
       "root":"NNN"
      },
     "545":{
       "root":"NNN"
      },
     "546":{
       "root":"NNN"
      },
     "547":{
       "root":"NNN"
      },
     "548":{
       "root":"NNN"
      },
     "549":{
       "root":"NNN"
      },
     "55":{
       "canLup_SAMN02921310":"NNN",
       "canRuf_SAMN02921317":"NNN",
       "root":"GTT"
      },
     "550":{
       "root":"NNN"
      },
     "551":{
       "DireGB":"NNN",
       "Node16":"NNN",
       "chrBra_SAMN27257233":"NNC",
       "cuoAlp_SAMN10180424":"NNN",
       "lupMes_SAMEA5411047":"NNC",
       "lycPic_SAMN09924608":"NNN",
       "root":"GAC",
       "speVen_SAMN27257238":"NNC",
       "uroCin_SAMN04495241":"NNN",
       "vulVul_marble_Fox4":"NNC"
      },
     "552":{
       "DireGB":"NNN",
       "Node16":"NNN",
       "cuoAlp_SAMN10180424":"NNN",
       "lycPic_SAMN09924608":"NNN",
       "root":"TAC",
       "uroCin_SAMN04495241":"NNN"
      },
     "553":{
       "DireGB":"NNN",
       "Node16":"NNN",
       "cuoAlp_SAMN10180424":"NNN",
       "root":"CGG",
       "uroCin_SAMN04495241":"NNN"
      },
     "554":{
       "DireGB":"NNN",
       "Node16":"NNN",
       "cuoAlp_SAMN10180424":"NNN",
       "root":"CTC",
       "uroCin_SAMN04495241":"NNN"
      },
     "555":{
       "DireGB":"NNN",
       "Node16":"NNN",
       "cuoAlp_SAMN10180424":"NNN",
       "root":"TTC",
       "uroCin_SAMN04495241":"NNN"
      },
     "556":{
       "DireGB":"NNN",
       "canBai_SAMN02921314":"NNC",
       "canLup_SAMN02921310":"NNN",
       "canRuf_SAMN02921317":"NNN",
       "cuoAlp_SAMN10180424":"NNN",
       "root":"CGC",
       "uroCin_SAMN04495241":"NNN"
      },
     "557":{
       "root":"NNN"
      },
     "56":{
       "canLup_SAMN02921310":"NNN",
       "canRuf_SAMN02921317":"NNN",
       "root":"TTT"
      },
     "57":{
       "canLup_SAMN02921310":"NNN",
       "canRuf_SAMN02921317":"NNN",
       "root":"GCT",
       "uroCin_SAMN04495241":"GNN"
      },
     "58":{
       "canLup_SAMN02921310":"NNN",
       "canRuf_SAMN02921317":"NNN",
       "root":"ACA"
      },
     "59":{
       "canLup_SAMN02921310":"NNN",
       "canRuf_SAMN02921317":"NNN",
       "root":"GTC"
      },
     "6":{
       "DireGB":"NNN",
       "Node16":"NNN",
       "cuoAlp_SAMN10180424":"NNN",
       "root":"GCG",
       "uroCin_SAMN04495241":"NNN"
      },
     "60":{
       "canBai_SAMN02921314":"NAN",
       "canLup_SAMN02921310":"NNN",
       "canRuf_SAMN02921317":"NNN",
       "lupMes_SAMEA5411047":"GAT",
       "root":"GAC",
       "speVen_SAMN27257238":"GAT"
      },
     "61":{
       "canBai_SAMN02921314":"NGA",
       "canLup_SAMN02921310":"NNN",
       "canRuf_SAMN02921317":"NNN",
       "cuoAlp_SAMN10180424":"AGA",
       "root":"GGA"
      },
     "62":{
       "canBai_SAMN02921314":"NAA",
       "canLup_SAMN02921310":"NNN",
       "canRuf_SAMN02921317":"NNN",
       "root":"CAA"
      },
     "63":{
       "canLup_SAMN02921310":"NNN",
       "canRuf_SAMN02921317":"NNN",
       "root":"GAA"
      },
     "64":{
       "canBai_SAMN02921314":"AAN",
       "canLup_SAMN02921310":"NNN",
       "canRuf_SAMN02921317":"NNN",
       "root":"AAG"
      },
     "65":{
       "canBai_SAMN02921314":"NNT",
       "canLup_SAMN02921310":"NNN",
       "canRuf_SAMN02921317":"NNN",
       "chrBra_SAMN27257233":"TTN",
       "root":"TTT"
      },
     "66":{
       "canLup_SAMN02921310":"NNN",
       "canRuf_SAMN02921317":"NNN",
       "root":"GAA"
      },
     "67":{
       "canLup_SAMN02921310":"NNN",
       "canRuf_SAMN02921317":"NNN",
       "root":"ACC",
       "uroCin_SAMN04495241":"ACG"
      },
     "68":{
       "canLup_SAMN02921310":"NNN",
       "canRuf_SAMN02921317":"NNN",
       "root":"AAA"
      },
     "69":{
       "canBai_SAMN02921314":"NTC",
       "canLup_SAMN02921310":"NNN",
       "canRuf_SAMN02921317":"NNN",
       "root":"GTC"
      },
     "7":{
       "DireGB":"NNN",
       "Node16":"NNN",
       "cuoAlp_SAMN10180424":"NNN",
       "root":"GCG",
       "uroCin_SAMN04495241":"NNN"
      },
     "70":{
       "Node16":"NNN",
       "root":"ACC"
      },
     "71":{
       "Node16":"NNN",
       "lupMes_SAMEA5411047":"ACC",
       "root":"ACG"
      },
     "72":{
       "canBai_SAMN02921314":"NTG",
       "canLup_SAMN02921310":"NNN",
       "canRuf_SAMN02921317":"NNN",
       "root":"CTG"
      },
     "73":{
       "canLup_SAMN02921310":"NNN",
       "canRuf_SAMN02921317":"NNN",
       "root":"GAC"
      },
     "74":{
       "canLup_SAMN02921310":"NNT",
       "canRuf_SAMN02921317":"NNN",
       "root":"AAT"
      },
     "75":{
       "canLup_SAMN02921310":"GGN",
       "canRuf_SAMN02921317":"NNN",
       "root":"GGG"
      },
     "76":{
       "canRuf_SAMN02921317":"NNN",
       "root":"CTT"
      },
     "77":{
       "canBai_SAMN02921314":"NNC",
       "canLup_SAMN02921310":"NNN",
       "canRuf_SAMN02921317":"NNN",
       "root":"CGC"
      },
     "78":{
       "canBai_SAMN02921314":"NTG",
       "canLup_SAMN02921310":"NNG",
       "canRuf_SAMN02921317":"NNN",
       "root":"GTG"
      },
     "79":{
       "canRuf_SAMN02921317":"NNN",
       "root":"GCC"
      },
     "8":{
       "DireGB":"NNN",
       "Node16":"NNN",
       "cuoAlp_SAMN10180424":"NNN",
       "root":"GCG",
       "uroCin_SAMN04495241":"NNN"
      },
     "80":{
       "canRuf_SAMN02921317":"NNN",
       "root":"TCC"
      },
     "81":{
       "canRuf_SAMN02921317":"NNN",
       "root":"CAG"
      },
     "82":{
       "canLup_SAMN02921310":"AAN",
       "canRuf_SAMN02921317":"NNN",
       "root":"AAC"
      },
     "83":{
       "canLup_SAMN02921310":"NAA",
       "canRuf_SAMN02921317":"NAN",
       "root":"AAA"
      },
     "84":{
       "canRuf_SAMN02921317":"NNT",
       "root":"TTT"
      },
     "85":{
       "canRuf_SAMN02921317":"GGN",
       "root":"GGA"
      },
     "86":{
       "canLup_SAMN02921310":"NAA",
       "canRuf_SAMN02921317":"NNA",
       "root":"CAA"
      },
     "87":{
       "root":"TTT"
      },
     "88":{
       "canRuf_SAMN02921317":"TGN",
       "root":"TGT"
      },
     "89":{
       "canBai_SAMN02921314":"ANN",
       "canLup_SAMN02921310":"ANN",
       "canRuf_SAMN02921317":"NNN",
       "root":"ACG"
      },
     "9":{
       "DireGB":"NNN",
       "Node16":"NNN",
       "cuoAlp_SAMN10180424":"NNN",
       "root":"CGG",
       "uroCin_SAMN04495241":"NNN"
      },
     "90":{
       "canLup_SAMN02921310":"GNN",
       "canRuf_SAMN02921317":"GNN",
       "root":"GTA"
      },
     "91":{
       "root":"GGA"
      },
     "92":{
       "root":"ATT"
      },
     "93":{
       "root":"CTT"
      },
     "94":{
       "root":"ATT"
      },
     "95":{
       "root":"AAT"
      },
     "96":{
       "root":"TCA"
      },
     "97":{
       "root":"GGA"
      },
     "98":{
       "root":"TCA"
      },
     "99":{
       "root":"AGA"
      }
    }
  },
 "test results":{
   "LRT":11.45142478297203,
   "p-value":0.001630514659468951
  },
 "tested":{
   "0":{
     "DireGB":"test",
     "Node10":"background",
     "Node16":"background",
     "Node18":"background",
     "Node4":"background",
     "canBai_SAMN02921314":"background",
     "canLup_SAMN02921310":"background",
     "canRuf_SAMN02921317":"background",
     "chrBra_SAMN27257233":"background",
     "cuoAlp_SAMN10180424":"background",
     "lupMes_SAMEA5411047":"background",
     "lycPic_SAMN09924608":"background",
     "speVen_SAMN27257238":"background",
     "uroCin_SAMN04495241":"background",
     "vulVul_marble_Fox4":"background"
    }
  },
 "timers":{
   "Constrained BUSTED model fitting":{
     "order":3,
     "timer":98
    },
   "Overall":{
     "order":0,
     "timer":305
    },
   "Preliminary model fitting":{
     "order":1,
     "timer":7
    },
   "Unconstrained BUSTED model fitting":{
     "order":2,
     "timer":197
    }
  }
}
```
