## Supplementary material for "On the ancestry and evolution of the extinct dire wolf": HyPhy results: FormBio017773.t1.cds.aln.fa.MEME.json

```
{
 "MLE":{
   "content":{
     "0":      [
[0, 0, 1, 0, 0, 0, 1, 0, 0, 0, 0, 1, 0],
      [0, 0, 0.9991362520746339, 0.1, 0.0008637479253661429, -0.000454106635439544, 0.6666666666666666, 0, 0, -3.858083370426494, -3.858310423744214, 1, 0],
      [0, 0, 0.9991362520746339, 0.1, 0.0008637479253661429, -0.0004541066354555312, 0.6666666666666666, 0, 0, -4.211555269097177, -4.211782322414905, 1, 0],
      [0, 0, 1, 0, 0, 0, 1, 0, 0, 0, 0, 1, 0],
      [0, 0, 0.9991362520746339, 0.1, 0.0008637479253661429, -0.0003925743212569444, 0.6666666666666666, 0, 0, -3.87198915721685, -3.872185444377478, 1, 0],
      [0, 0, 0.00962765202399, 86.23344035166201, 0.99037234797601, 0.8295001773078408, 0.3509104162182385, 0, 0, -7.416810185673482, -7.418251153470297, 1, 0],
      [0, 0, 0.9991362520746339, 0.1, 0.0008637479253661429, -0.000454106635439544, 0.6666666666666666, 0, 0, -3.858083370426494, -3.858310423744214, 1, 0],
      [0, 0, 0.9991362520746339, 0.1, 0.0008637479253661429, -0.000454106635439544, 0.6666666666666666, 0, 0, -3.858083370426494, -3.858310423744214, 1, 0],
      [0, 0, 0.9991362520746339, 0.1, 0.0008637479253661429, -0.000454106635439544, 0.6666666666666666, 0, 0, -3.858083370426494, -3.858310423744214, 1, 0],
      [0.2002554831048865, 0.006586213022153669, 1, 0.5708065538943461, 0, -0.00780446543353186, 0.6666666666666666, 0, 0, -4.162636795439539, -4.160465194534, 0.9978307553136965, 0.3293377830371171],
      [0, 0, 0.9991362520746339, 0.1, 0.0008637479253661429, -0.0003786357399420126, 0.6666666666666666, 0, 0, -3.615063748960678, -3.615253066830649, 1, 0],
      [0, 0, 0.9991362520746339, 0.1, 0.0008637479253661429, -0.0003202003686748611, 0.6666666666666666, 0, 0, -3.917271857505462, -3.917431957689799, 1, 0],
      [0, 0, 0.9991362520746339, 0.1, 0.0008637479253661429, -0.0004624957008925179, 0.6666666666666666, 0, 0, -4.270743756176145, -4.270975004026591, 1, 0],
      [0, 0, 0.9991362520746339, 0.1, 0.0008637479253661429, -0.0005353619906980356, 0.6666666666666666, 0, 0, -4.328958932749789, -4.329226613745138, 1, 0],
      [0, 0, 0.9991362520746339, 0.1, 0.0008637479253661429, -0.0005158017578015262, 0.6666666666666666, 0, 0, -4.026750824205005, -4.027008725083905, 1, 0],
      [167.4817058971616, 0, 0.7998655097496448, 0.266996505674191, 0.2001344902503552, 0, 0.6666666666666666, 0, 0, -7.392208018536157, -7.393062686216355, 1, 169.1704542330197],
      [0, 0, 0.9991362520746339, 0.1, 0.0008637479253661429, -0.0005158017578015262, 0.6666666666666666, 0, 0, -4.026750824205005, -4.027008725083905, 1, 0],
      [158.217329204661, 0, 0.810200291539483, 0.3044947296579339, 0.189799708460517, 0, 0.6666666666666666, 0, 0, -9.304959305326099, -9.305767484661423, 1, 159.4857719204454],
      [1.289602909728712, 0, 1, 0.6386835485659825, 0, 0, 0.6666666666666666, 0, 0, -4.166789262439808, -4.164776467950191, 0.9979892298227045, 1.301235659993812],
      [0, 0, 0.9991362520746339, 0.1, 0.0008637479253661429, -0.0005353619906980356, 0.6666666666666666, 0, 0, -4.328958932749789, -4.329226613745138, 1, 0],
      [0, 0, 0.9991362520746339, 0.1, 0.0008637479253661429, -0.0005834425355182304, 0.6666666666666666, 0, 0, -4.337225433313605, -4.337517154581364, 1, 0],
      [0, 0, 0.9991362520746339, 0.1, 0.0008637479253661429, -0.0004571123461758475, 0.6666666666666666, 0, 0, -4.168557979535095, -4.168786535708183, 1, 0],
      [0, 0, 1, 0.2547585658353567, 0, 0, 0.6666666666666666, 0, 0, -4.163422779195806, -4.156509967386374, 0.9931110267117329, 0.3293377830371171],
      [0, 0, 0.9991362520746339, 0.1, 0.0008637479253661429, -0.0003202003686748611, 0.6666666666666666, 0, 0, -3.917271857505462, -3.917431957689799, 1, 0],
      [0, 0, 1, 0.4195137762080545, 0, 0, 0.6666666666666666, 0, 0, -4.139900607760007, -4.130300705679898, 0.990446029881082, 0.9400491821868175],
      [0, 0, 0.9991362520746339, 0.1, 0.0008637479253661429, -0.0006758396506416631, 0.6666666666666666, 0, 0, -4.341006944898508, -4.341344864723829, 1, 0],
      [0, 0, 0.9991362520746339, 0.1, 0.0008637479253661429, -0.0006894247904618567, 0.6666666666666666, 0, 0, -4.207773757512274, -4.208118469907505, 1, 0],
      [0, 0, 0.9991362520746339, 0.1, 0.0008637479253661429, -0.0006848257433027527, 0.6666666666666666, 0, 0, -4.030532335789909, -4.03087474866156, 1, 0],
      [0, 0, 0.9991362520746339, 0.1, 0.0008637479253661429, -0.0007109699766445488, 0.6666666666666666, 0, 0, -4.51376337764196, -4.514118862630283, 1, 0],
      [0, 0, 0.9991362520746339, 0.1, 0.0008637479253661429, -0.0006109802438576395, 0.6666666666666666, 0, 0, -4.168557979535095, -4.168863469657023, 1, 0],
      [0, 0, 0.9991362520746339, 0.1, 0.0008637479253661429, -0.0007155689826756628, 0.6666666666666666, 0, 0, -4.328958932749789, -4.329316717241126, 1, 0],
      [0, 0, 0.9991362520746339, 0.1, 0.0008637479253661429, -0.0007249251044534333, 0.6666666666666666, 0, 0, -4.387226113936069, -4.387588576488295, 1, 0],
      [0, 0, 1, 0.4195137762080545, 0, 0, 0.6666666666666666, 0, 0, -3.862073684028935, -3.853571723213823, 0.9915340786456153, 0.9400491821868175],
      [0, 0, 0.9991362520746339, 0.1, 0.0008637479253661429, -0.0007676895734505251, 0.6666666666666666, 0, 0, -4.097987323432693, -4.098371168219418, 1, 0],
      [0, 0, 0.9991362520746339, 0.1, 0.0008637479253661429, -0.0008115865711513237, 0.6666666666666666, 0, 0, -4.48377260435058, -4.484178397636156, 1, 0],
      [0, 0, 1, 0.4384831310563012, 0, 0, 0.6666666666666666, 0, 0, -4.221647422409831, -4.207773757512274, 0.9862221308660842, 0.7685003037841395],
      [0, 0, 0.9991362520746339, 0.1, 0.0008637479253661429, -0.0007440024629072894, 0.6666666666666666, 0, 0, -4.207773757512274, -4.208145758743727, 1, 0],
      [0, 0, 1, 0.4384831310563012, 0, 0, 0.6666666666666666, 0, 0, -4.219760670812457, -4.207773757512274, 0.9880846435438246, 0.7685003037841395],
      [0, 0, 0.9991362520746339, 0.1, 0.0008637479253661429, -0.0006848258118008488, 0.6666666666666666, 0, 0, -4.030532335789909, -4.030874748695809, 1, 0],
      [0, 0, 0.9991362520746339, 0.1, 0.0008637479253661429, -0.0005386239190201536, 0.6666666666666666, 0, 0, -4.215310122448323, -4.215579434407833, 1, 0],
      [241.2170505210336, 0, 0.8193190992361143, 0.08477893383226659, 0.1806809007638857, 0, 0.6666666666666666, 0, 0, -14.52004575500293, -14.52160586832029, 1, 231.906169886555],
      [0, 0, 0.9991362520746339, 0.1, 0.0008637479253661429, -0.0006926339851691665, 0.6666666666666666, 0, 0, -4.026020688577237, -4.026367005569822, 1, 0],
      [0, 0, 0.9991362520746339, 0.1, 0.0008637479253661429, -0.0006137155741745559, 0.6666666666666666, 0, 0, -3.787512714324092, -3.78781957211118, 1, 0],
      [0, 0, 0.9991362520746339, 0.1, 0.0008637479253661429, -0.0007672533370488566, 0.6666666666666666, 0, 0, -4.417216887227449, -4.417600513895973, 1, 0],
      [0, 0, 0.9991362520746339, 0.1, 0.0008637479253661429, -0.000591666839568461, 0.6666666666666666, 0, 0, -4.089720822868876, -4.09001665628866, 1, 0],
      [0, 0, 0.9991362520746339, 0.1, 0.0008637479253661429, -0.0007293417706808469, 0.6666666666666666, 0, 0, -4.522029878205777, -4.522394549091118, 1, 0],
      [0, 0, 0.9991362520746339, 0.1, 0.0008637479253661429, -0.0006860667119727992, 0.6666666666666666, 0, 0, -4.341006944898508, -4.341349978254494, 1, 0],
      [0, 0, 0.9991362520746339, 0.1, 0.0008637479253661429, -0.0007672533375124857, 0.6666666666666666, 0, 0, -4.332740444334692, -4.333124071003448, 1, 0],
      [0, 0, 0.9991362520746339, 0.1, 0.0008637479253661429, -0.000366293643129012, 0.6666666666666666, 0, 0, -4.18246376632545, -4.182646913147014, 1, 0],
      [0, 0, 0.9991362520746339, 0.1, 0.0008637479253661429, -0.0007672533375071566, 0.6666666666666666, 0, 0, -4.332740444334692, -4.333124071003446, 1, 0],
      [0, 0, 0.9991362520746339, 0.1, 0.0008637479253661429, -0.0006476577275034145, 0.6666666666666666, 0, 0, -4.111227267097762, -4.111551095961514, 1, 0],
      [0, 0, 0.9991362520746339, 0.1, 0.0008637479253661429, -0.0006005500020895838, 0.6666666666666666, 0, 0, -3.615063748960678, -3.615364023961723, 1, 0],
      [0, 0, 0.9991362520746339, 0.1, 0.0008637479253661429, -0.0007672533375107093, 0.6666666666666666, 0, 0, -4.51376337764196, -4.514147004310716, 1, 0],
      [0.02593861773099327, 0.0006558013102992615, 0.0006104096206799982, 48.31442932392675, 0.99938959037932, 0.4944783007367111, 0.4309306881613678, 0, 0, -7.526956560332017, -7.527605313940292, 1, 0],
      [0, 0, 0.9991362520746339, 0.1, 0.0008637479253661429, -0.0007672533375107093, 0.6666666666666666, 0, 0, -4.51376337764196, -4.514147004310716, 1, 0],
      [0, 0, 1, 0.2547585658353567, 0, 0, 0.6666666666666666, 0, 0, -3.977374790509906, -3.968535647631361, 0.9911998074972809, 0.3293377830371171],
      [0, 0, 1, 0.3339807914548285, 0, 0, 0.6666666666666666, 0, 0, -4.286426719392495, -4.279010256739962, 0.9926109714430104, 0.969568493409144],
      [0, 0, 1, 0.4384831310563012, 0, 0, 0.6666666666666666, 0, 0, -4.224502702206689, -4.211555269097177, 0.9871360243270646, 0.7685003037841395],
      [0, 0, 1, 0.4384831310563012, 0, 0, 0.6666666666666666, 0, 0, -4.404427607368945, -4.391007625520972, 0.9866696646415735, 0.7685003037841395],
      [0, 0, 1, 0.2547585658353567, 0, 0, 0.6666666666666666, 0, 0, -3.796365296791014, -3.787512714324092, 0.9911864862693843, 0.3293377830371171],
      [10000, 0, 0.7610580636922119, 1.004169137096877, 0.2389419363077881, 0, 0.6666666666666666, 0, 0, -8.332942581968805, -8.33854038688138, 1, 10000],
      [0, 0, 0.009607016913019109, 47.66574351869203, 0.9903929830869809, 0.7983875783180991, 0.3574550189481703, 1, 0, -8.621880662473265, -8.622346161953416, 1, 0],
      [0, 0, 0.9991362520746339, 0.1, 0.0008637479253661429, -0.0004820369645717193, 0.6666666666666666, 0, 0, -4.110497131469995, -4.11073814995228, 1, 0],
      [0, 0, 0.9991362520746339, 0.1, 0.0008637479253661429, -0.0005944669787059098, 0.6666666666666666, 0, 0, -3.808289022925211, -3.808586256414564, 1, 0],
      [0, 0, 0.9991362520746339, 0.1, 0.0008637479253661429, -0.0006962803642762694, 0.6666666666666666, 0, 0, -3.827362461507346, -3.827710601689485, 1, 0],
      [0, 0, 1, 0.3339807914548285, 0, 0, 0.6666666666666666, 0, 0, -4.285902384148544, -4.279010256739962, 0.9931315688307489, 0.969568493409144],
      [0, 0, 0.9991362520746339, 0.1, 0.0008637479253661429, -0.0005944669787059098, 0.6666666666666666, 0, 0, -3.808289022925211, -3.808586256414564, 1, 0],
      [101.9885137800981, 0, 0.75, 0.9870953397506577, 0.25, 0, 0.6666666666666666, 0, 0, -8.402714873534876, -8.408593501999395, 1, 101.9885137800981],
      [0, 0, 0.9991362520746339, 0.1, 0.0008637479253661429, -0.0006265322484004798, 0.6666666666666666, 0, 0, -4.084287869763518, -4.084601135887718, 1, 0],
      [0, 0, 0.9991362520746339, 0.1, 0.0008637479253661429, -0.0006137157685079941, 0.6666666666666666, 0, 0, -3.787512714324092, -3.787819572208346, 1, 0],
      [0, 0, 0.9991362520746339, 0.1, 0.0008637479253661429, -0.0006629397884960753, 0.6666666666666666, 0, 0, -4.306531182628214, -4.306862652522462, 1, 0],
      [100.8924778050616, 0.01672640637903626, 0.7505605162285143, 0.8204975525635942, 0.2494394837714857, 0, 0.6666666666666666, 0, 0, -8.982493625037799, -8.987861190441294, 1, 105.0994058220754],
      [0, 0, 0.9991362520746339, 0.1, 0.0008637479253661429, -0.0004496677818028871, 0.6666666666666666, 0, 0, -3.917271857505462, -3.917496691396363, 1, 0],
      [0, 0, 0.9991362520746339, 0.1, 0.0008637479253661429, -0.0007539230617670256, 0.6666666666666666, 0, 0, -3.723812580032454, -3.724189541563337, 1, 0],
      [0, 0, 1, 0.3207917243606901, 0, 0, 0.6666666666666666, 0, 0, -4.191504034158434, -4.18083436017803, 0.9893870450865809, 0.9400491821868175],
      [0, 0, 0.9991362520746339, 0.1, 0.0008637479253661429, -0.0007440024629072894, 0.6666666666666666, 0, 0, -3.854301858841591, -3.854673860073044, 1, 0],
      [0, 0, 0.9991362520746339, 0.1, 0.0008637479253661429, -0.0006671127130299936, 0.6666666666666666, 0, 0, -4.270743756176145, -4.27107731253266, 1, 0],
      [0, 0, 0.9991362520746339, 0.1, 0.0008637479253661429, -0.0007155693956875098, 0.6666666666666666, 0, 0, -4.328958932749789, -4.329316717447632, 1, 0],
      [0, 0, 1, 0.2547585658353567, 0, 0, 0.6666666666666666, 0, 0, -3.623624043701716, -3.615063748960678, 0.9914762402571015, 0.3293377830371171],
      [0, 0, 0.9991362520746339, 0.1, 0.0008637479253661429, -0.000739039362239069, 0.6666666666666666, 0, 0, -4.030532335789909, -4.030901855471028, 1, 0],
      [0, 0, 0.9991362520746339, 0.1, 0.0008637479253661429, -0.0007293417707288086, 0.6666666666666666, 0, 0, -4.341006944898508, -4.341371615783872, 1, 0],
      [0, 0, 0.9991362520746339, 0.1, 0.0008637479253661429, -0.0005758626419769541, 0.6666666666666666, 0, 0, -3.853571723213823, -3.853859654534812, 1, 0],
      [0, 0, 0.9991362520746339, 0.1, 0.0008637479253661429, -0.0007303044397133363, 0.6666666666666666, 0, 0, -3.99981142687076, -4.000176579090617, 1, 0],
      [0, 0, 0.9991362520746339, 0.1, 0.0008637479253661429, -0.0006265322712639687, 0.6666666666666666, 0, 0, -4.084287869763518, -4.08460113589915, 1, 0],
      [0, 0, 1, 0.3339807914548285, 0, 0, 0.6666666666666666, 0, 0, -4.286426767458103, -4.279010256739962, 0.9926109237325613, 0.969568493409144],
      [0, 0, 0.9991362520746339, 0.1, 0.0008637479253661429, -0.0006672057956915722, 0.6666666666666666, 0, 0, -4.111227267097762, -4.111560869995608, 1, 0],
      [0, 0, 0.9991362520746339, 0.1, 0.0008637479253661429, -0.0004942319076270962, 0.6666666666666666, 0, 0, -4.110497131469995, -4.110744247423808, 1, 0],
      [0, 0, 1, 0, 0, 0, 1, 0, 0, 0, 0, 1, 0],
      [0, 0, 0.9991362520746339, 0.1, 0.0008637479253661429, -0.0008363380130536058, 0.6666666666666666, 0, 0, -4.518248366620874, -4.518666535627401, 1, 0],
      [0, 0, 0.9991362520746339, 0.1, 0.0008637479253661429, -0.0006863901464111422, 0.6666666666666666, 0, 0, -4.1340822172648, -4.134425412338006, 1, 0],
      [0, 0, 0.9991362520746339, 0.1, 0.0008637479253661429, -0.0006388979141425111, 0.6666666666666666, 0, 0, -3.87198915721685, -3.872308606173921, 1, 0],
      [0, 0, 1, 0, 0, 0, 1, 0, 0, 0, 0, 1, 0],
      [0, 0, 1, 0, 0, 0, 1, 0, 0, 0, 0, 1, 0],
      [0, 0, 1, 0, 0, 0, 1, 0, 0, 0, 0, 1, 0],
      [0, 0, 1, 0, 0, 0, 1, 0, 0, 0, 0, 1, 0],
      [0, 0, 1, 0, 0, 0, 1, 0, 0, 0, 0, 1, 0],
      [0, 0, 1, 0, 0, 0, 1, 0, 0, 0, 0, 1, 0],
      [0, 0, 1, 0, 0, 0, 1, 0, 0, 0, 0, 1, 0],
      [0, 0, 1, 0, 0, 0, 1, 0, 0, 0, 0, 1, 0],
      [0, 0, 1, 0, 0, 0, 1, 0, 0, 0, 0, 1, 0],
      [0, 0, 1, 0, 0, 0, 1, 0, 0, 0, 0, 1, 0],
      [0, 0, 1, 0, 0, 0, 1, 0, 0, 0, 0, 1, 0],
      [0, 0, 1, 0.3914918608939516, 0, 0, 0.6666666666666666, 0, 0, -4.124359262997971, -4.115008778682665, 0.9906930955260259, 0.6504327334979301],
      [0, 0, 1, 0, 0, 0, 1, 0, 0, 0, 0, 1, 0],
      [0, 0, 1, 0, 0, 0, 1, 0, 0, 0, 0, 1, 0],
      [0, 0, 0.9991362520746339, 0.1, 0.0008637479253661429, -0.0006671127708841595, 0.6666666666666666, 0, 0, -4.270743756176145, -4.271077312561587, 1, 0],
      [0, 0, 0.9991362520746339, 0.1, 0.0008637479253661429, -0.0008017558382213963, 0.6666666666666666, 0, 0, -4.302749671043311, -4.303150548962422, 1, 0],
      [0, 0, 0.9991362520746339, 0.1, 0.0008637479253661429, -0.0006146139538767414, 0.6666666666666666, 0, 0, -4.111227267097762, -4.1115345740747, 1, 0],
      [0, 0, 0.9991362520746339, 0.1, 0.0008637479253661429, -0.0006607734734700443, 0.6666666666666666, 0, 0, -4.244534494469669, -4.244864881206404, 1, 0],
      [0, 0, 0.9991362520746339, 0.1, 0.0008637479253661429, -0.0006807851919781172, 0.6666666666666666, 0, 0, -4.211555269097177, -4.211895661693166, 1, 0],
      [0, 0, 0.9991362520746339, 0.1, 0.0008637479253661429, -0.0007204855559130863, 0.6666666666666666, 0, 0, -4.026020688577237, -4.026380931355193, 1, 0],
      [0, 0, 1, 0.3339807914548285, 0, 0, 0.6666666666666666, 0, 0, -4.285842137231412, -4.279010256739962, 0.9931914037484976, 0.969568493409144],
      [0, 0, 0.9991362520746339, 0.1, 0.0008637479253661429, -0.0005130166157920613, 0.6666666666666666, 0, 0, -3.925538358069279, -3.925794866377175, 1, 0],
      [0, 0, 0.9991362520746339, 0.1, 0.0008637479253661429, -0.000547608861765525, 0.6666666666666666, 0, 0, -3.808289022925211, -3.808562827356094, 1, 0],
      [0, 0, 0.9991362520746339, 0.1, 0.0008637479253661429, -0.0005771466001078807, 0.6666666666666666, 0, 0, -4.084287869763518, -4.084576443063572, 1, 0],
      [0, 0, 0.9991362520746339, 0.1, 0.0008637479253661429, -0.0005130166157920613, 0.6666666666666666, 0, 0, -3.925538358069279, -3.925794866377175, 1, 0],
      [0, 0, 1, 0.3914918608939516, 0, 0, 0.6666666666666666, 0, 0, -4.123622219121614, -4.115008778682665, 0.9914235489605188, 0.6504327334979301],
      [0, 0, 1, 0.3339807914548285, 0, 0, 0.6666666666666666, 0, 0, -4.285842137231412, -4.279010256739962, 0.9931914037484976, 0.969568493409144],
      [0, 0, 0.9991362520746339, 0.1, 0.0008637479253661429, -0.0005834795816888061, 0.6666666666666666, 0, 0, -4.168557979535095, -4.168849719325939, 1, 0],
      [0, 0, 1, 0, 0, 0, 1, 0, 0, 0, 0, 1, 0],
      [0, 0, 0.9991362520746339, 0.1, 0.0008637479253661429, -0.000715420633582653, 0.6666666666666666, 0, 0, -4.487554115935484, -4.487911826252275, 1, 0],
      [0, 0, 0.9991362520746339, 0.1, 0.0008637479253661429, -0.0007146948381357987, 0.6666666666666666, 0, 0, -3.904835513339723, -3.90519286075879, 1, 0],
      [0, 0, 0.009631319305790659, 60.36121743963555, 0.9903686806942094, 1.100887821603333, 0.299675780233794, 1, 0, -8.840253132618862, -8.840349184332311, 1, 0],
      [0, 0, 1, 0.3339807914548285, 0, 0, 0.6666666666666666, 0, 0, -4.286426719392495, -4.279010256739962, 0.9926109714430104, 0.969568493409144],
      [0, 0, 1, 0, 0, 0, 1, 0, 0, 0, 0, 1, 0],
      [0, 0, 1, 0, 0, 0, 1, 0, 0, 0, 0, 1, 0],
      [0, 0, 1, 0, 0, 0, 1, 0, 0, 0, 0, 1, 0],
      [0, 0, 0.9991362520746339, 0.1, 0.0008637479253661429, -0.0007146948381357987, 0.6666666666666666, 0, 0, -3.904835513339723, -3.90519286075879, 1, 0],
      [0, 0, 1, 0, 0, 0, 1, 0, 0, 0, 0, 1, 0],
      [0, 0, 1, 0, 0, 0, 1, 0, 0, 0, 0, 1, 0],
      [0, 0, 1, 0, 0, 0, 1, 0, 0, 0, 0, 1, 0],
      [0, 0, 0.9991362520746339, 0.1, 0.0008637479253661429, -0.0006671127423558687, 0.6666666666666666, 0, 0, -4.270743756176145, -4.271077312547323, 1, 0],
      [0, 0, 1, 0.4384831310563012, 0, 0, 0.6666666666666666, 0, 0, -4.404427607368945, -4.391007625520972, 0.9866696646415735, 0.7685003037841395],
      [0, 0, 0.9991362520746339, 0.1, 0.0008637479253661429, -0.0005569146018329363, 0.6666666666666666, 0, 0, -3.925538358069279, -3.925816815370195, 1, 0],
      [0, 0, 0.9991362520746339, 0.1, 0.0008637479253661429, -0.0005944669787059098, 0.6666666666666666, 0, 0, -3.808289022925211, -3.808586256414564, 1, 0],
      [0, 0, 0.9991362520746339, 0.1, 0.0008637479253661429, -0.0007081597119720229, 0.6666666666666666, 0, 0, -3.827362461507346, -3.827716541363333, 1, 0],
      [0, 0, 0.9991362520746339, 0.1, 0.0008637479253661429, -0.0007701818212346723, 0.6666666666666666, 0, 0, -4.026020688577237, -4.026405779487854, 1, 0],
      [0, 0, 0.9991362520746339, 0.1, 0.0008637479253661429, -0.0007188206398387464, 0.6666666666666666, 0, 0, -3.854301858841591, -3.85466126916151, 1, 0],
      [0, 0, 1, 0.4384831310563012, 0, 0, 0.6666666666666666, 0, 0, -4.221647422409831, -4.207773757512274, 0.9862221308660842, 0.7685003037841395],
      [0, 0, 0.9991362520746339, 0.1, 0.0008637479253661429, -0.0006721810428764741, 0.6666666666666666, 0, 0, -4.244534494469669, -4.244870584991107, 1, 0],
      [0, 0, 0.9991362520746339, 0.1, 0.0008637479253661429, -0.0008288525082456033, 0.6666666666666666, 0, 0, -4.518248366620874, -4.518662792874997, 1, 0],
      [0, 0, 0.9991362520746339, 0.1, 0.0008637479253661429, -0.0007419680562428255, 0.6666666666666666, 0, 0, -3.723812580032454, -3.724183564060575, 1, 0],
      [0, 0, 0.9991362520746339, 0.1, 0.0008637479253661429, -0.0008415688658391929, 0.6666666666666666, 0, 0, -4.337225433313605, -4.337646217746524, 1, 0],
      [0, 0, 0.9991362520746339, 0.1, 0.0008637479253661429, -0.0005758626419769541, 0.6666666666666666, 0, 0, -3.853571723213823, -3.853859654534812, 1, 0],
      [0, 0, 1, 0.4384831310563012, 0, 0, 0.6666666666666666, 0, 0, -4.404427607368945, -4.391007625520972, 0.9866696646415735, 0.7685003037841395],
      [0, 0, 0.9991362520746339, 0.1, 0.0008637479253661429, -0.0005823309498698137, 0.6666666666666666, 0, 0, -4.425483387791266, -4.425774553266201, 1, 0],
      [0, 0, 1, 0.3914918608939516, 0, 0, 0.6666666666666666, 0, 0, -4.39573790346816, -4.387226113936069, 0.9915243331856727, 0.6504327334979301],
      [0, 0, 0.9991362520746339, 0.1, 0.0008637479253661429, -0.0007440024629072894, 0.6666666666666666, 0, 0, -3.854301858841591, -3.854673860073044, 1, 0],
      [0, 0, 0.9991362520746339, 0.1, 0.0008637479253661429, -0.0007154206336714708, 0.6666666666666666, 0, 0, -4.391007625520972, -4.391365335837808, 1, 0],
      [0, 0, 0.009992362138780329, 76.10338667429377, 0.9900076378612197, 1.160828308196173, 0.2895992079971655, 0, 0, -8.332882300018714, -8.333873282813439, 1, 0],
      [0, 0, 1, 0.3914918608939516, 0, 0, 0.6666666666666666, 0, 0, -4.425435534915287, -4.417216887227449, 0.991815033063407, 0.6504327334979301],
      [0, 0, 0.9991362520746339, 0.1, 0.0008637479253661429, -0.0007278364584415442, 0.6666666666666666, 0, 0, -4.518248366620874, -4.518612284850095, 1, 0],
      [1.250729320059885, 0, 1, 0.3986761438071433, 0, 0, 0.6666666666666666, 0, 0, -3.894711784968427, -3.891062595798985, 0.9963574610294287, 1.301235659993812],
      [0, 0, 0.9991362520746339, 0.1, 0.0008637479253661429, -0.0004019425913410757, 0.6666666666666666, 0, 0, -3.917271857505462, -3.917472828801132, 1, 0],
      [0, 0, 0.9991362520746339, 0.1, 0.0008637479253661429, -0.0007278364584415442, 0.6666666666666666, 0, 0, -4.518248366620874, -4.518612284850095, 1, 0],
      [0, 0, 0.9991362520746339, 0.1, 0.0008637479253661429, -0.0004019425913410757, 0.6666666666666666, 0, 0, -3.917271857505462, -3.917472828801132, 1, 0],
      [0, 0, 0.9991362520746339, 0.1, 0.0008637479253661429, -0.0004402957962446052, 0.6666666666666666, 0, 0, -3.917271857505462, -3.917492005403584, 1, 0],
      [0, 0, 0.9991362520746339, 0.1, 0.0008637479253661429, -0.0007173151898705044, 0.6666666666666666, 0, 0, -4.244534494469669, -4.244893152064604, 1, 0],
      [0, 0, 0.9991362520746339, 0.1, 0.0008637479253661429, -0.0004618626565306982, 0.6666666666666666, 0, 0, -4.174197265761633, -4.174428197089898, 1, 0],
      [0, 0, 0.9991362520746339, 0.1, 0.0008637479253661429, -0.0007081597119720229, 0.6666666666666666, 0, 0, -3.827362461507346, -3.827716541363333, 1, 0],
      [0, 0, 0.9991362520746339, 0.1, 0.0008637479253661429, -0.000739039362239069, 0.6666666666666666, 0, 0, -4.030532335789909, -4.030901855471028, 1, 0],
      [1.250729320059885, 0, 1, 0.3986761438071433, 0, 0, 0.6666666666666666, 0, 0, -4.167679787738694, -4.164776467950191, 0.9971008907683931, 1.301235659993812],
      [0, 0, 1, 0.4384831310563012, 0, 0, 0.6666666666666666, 0, 0, -4.404427607368945, -4.391007625520972, 0.9866696646415735, 0.7685003037841395],
      [0, 0, 0.9991362520746339, 0.1, 0.0008637479253661429, -0.0005758626419769541, 0.6666666666666666, 0, 0, -3.853571723213823, -3.853859654534812, 1, 0],
      [1.250729320059885, 0, 1, 0.3986761438071433, 0, 0, 0.6666666666666666, 0, 0, -4.167573069174231, -4.164776467950191, 0.9972073056222062, 1.301235659993812],
      [0, 0, 0.9991362520746339, 0.1, 0.0008637479253661429, -0.0005569146018329363, 0.6666666666666666, 0, 0, -3.925538358069279, -3.925816815370195, 1, 0],
      [0, 0, 1, 0.2547585658353567, 0, 0, 0.6666666666666666, 0, 0, -3.977374790509906, -3.968535647631361, 0.9911998074972809, 0.3293377830371171],
      [0, 0, 0.9991362520746339, 0.1, 0.0008637479253661429, -0.0008415688658391929, 0.6666666666666666, 0, 0, -4.337225433313605, -4.337646217746524, 1, 0],
      [1.250729320059885, 0, 1, 0.3986761438071433, 0, 0, 0.6666666666666666, 0, 0, -4.167679787738694, -4.164776467950191, 0.9971008907683931, 1.301235659993812],
      [0, 0, 0.9991362520746339, 0.1, 0.0008637479253661429, -0.0004496677818028871, 0.6666666666666666, 0, 0, -3.917271857505462, -3.917496691396363, 1, 0],
      [0, 0, 0.009610687869117831, 47.86001148423129, 0.9903893121308822, 0.7182438531204127, 0.3750555441957891, 1, 0, -8.336740383925479, -8.337446016611938, 1, 0],
      [1.289602909728712, 0, 1, 0.6386835485659825, 0, 0, 0.6666666666666666, 0, 0, -4.167352151891918, -4.164776467950191, 0.9974276302859452, 1.301235659993812],
      [0, 0, 0.9991362520746339, 0.1, 0.0008637479253661429, -0.0006758396506416631, 0.6666666666666666, 0, 0, -4.341006944898508, -4.341344864723829, 1, 0],
      [0, 0, 1, 0.3207917243606901, 0, 0, 0.6666666666666666, 0, 0, -4.042558170196377, -4.034287189141054, 0.9917631294009613, 0.9400491821868175],
      [0, 0, 0.9991362520746339, 0.1, 0.0008637479253661429, -0.0006629397884960753, 0.6666666666666666, 0, 0, -4.306531182628214, -4.306862652522462, 1, 0],
      [0, 0, 1, 0.3914918608939516, 0, 0, 0.6666666666666666, 0, 0, -4.425968447215517, -4.417216887227449, 0.9912866234432056, 0.6504327334979301],
      [0, 0, 0.9991362520746339, 0.1, 0.0008637479253661429, -0.0006894247905435691, 0.6666666666666666, 0, 0, -4.026750824205005, -4.027095536600276, 1, 0],
      [0, 0, 0.9991362520746339, 0.1, 0.0008637479253661429, -0.000539613525516458, 0.6666666666666666, 0, 0, -4.425483387791266, -4.425753194554024, 1, 0],
      [0, 0, 0.9991362520746339, 0.1, 0.0008637479253661429, -0.0005336199130097086, 0.6666666666666666, 0, 0, -3.853571723213823, -3.853838533170328, 1, 0],
      [100.5654579525548, 0, 0.7589230049011866, 0.3625001665497755, 0.2410769950988134, 0, 0.6666666666666666, 0, 0, -7.779138707804205, -7.780885887138862, 1, 101.9885137800981],
      [0, 0, 0.9991362520746339, 0.1, 0.0008637479253661429, -0.0007798336168445275, 0.6666666666666666, 0, 0, -4.337225433313605, -4.337615350122027, 1, 0],
      [0, 0, 0.9991362520746339, 0.1, 0.0008637479253661429, -0.0007109699766445488, 0.6666666666666666, 0, 0, -4.51376337764196, -4.514118862630283, 1, 0],
      [0, 0, 0.9991362520746339, 0.1, 0.0008637479253661429, -0.000689424790413895, 0.6666666666666666, 0, 0, -3.854301858841591, -3.854646571236798, 1, 0],
      [0, 0, 0.9991362520746339, 0.1, 0.0008637479253661429, -0.0004279827314928042, 0.6666666666666666, 0, 0, -3.917271857505462, -3.917485848871208, 1, 0],
      [0, 0, 0.9991362520746339, 0.1, 0.0008637479253661429, -0.0004279827314928042, 0.6666666666666666, 0, 0, -3.917271857505462, -3.917485848871208, 1, 0],
      [0, 0, 0.9991362520746339, 0.1, 0.0008637479253661429, -0.0006884115722360917, 0.6666666666666666, 0, 0, -4.207043621884506, -4.207387827670624, 1, 0],
      [0, 0, 0.9991362520746339, 0.1, 0.0008637479253661429, -0.0006264992413704817, 0.6666666666666666, 0, 0, -3.551363614669039, -3.551676864289725, 1, 0],
      [0, 0, 1, 0.3339807914548285, 0, 0, 0.6666666666666666, 0, 0, -4.137438559362891, -4.130300705679898, 0.9928875602912101, 0.969568493409144],
      [0, 0, 0.9991362520746339, 0.1, 0.0008637479253661429, -0.0006848257433009763, 0.6666666666666666, 0, 0, -4.211555269097177, -4.211897681968828, 1, 0],
      [0, 0, 0.9991362520746339, 0.1, 0.0008637479253661429, -0.000689424790413895, 0.6666666666666666, 0, 0, -3.854301858841591, -3.854646571236798, 1, 0],
      [0, 0, 0.009984730111253058, 42.10871600297326, 0.990015269888747, 0.5671609928552748, 0.4115470315614206, 0, 0, -8.614854516497624, -8.615644861867178, 1, 0],
      [1.289602909728712, 0, 1, 0.6386835485659825, 0, 0, 0.6666666666666666, 0, 0, -4.167466824468272, -4.164776467950191, 0.9973132592475841, 1.301235659993812],
      [0, 0, 0.9991362520746339, 0.1, 0.0008637479253661429, -0.0006848257433009763, 0.6666666666666666, 0, 0, -4.211555269097177, -4.211897681968828, 1, 0],
      [0, 0, 1, 0.2547585658353567, 0, 0, 0.6666666666666666, 0, 0, -3.976726413508795, -3.968535647631361, 0.9918426870476369, 0.3293377830371171],
      [0, 0, 0.9991362520746339, 0.1, 0.0008637479253661429, -0.000689424790413895, 0.6666666666666666, 0, 0, -3.854301858841591, -3.854646571236798, 1, 0],
      [0, 0, 1, 0.3339807914548285, 0, 0, 0.6666666666666666, 0, 0, -4.137438559362891, -4.130300705679898, 0.9928875602912101, 0.969568493409144],
      [0, 0, 0.9991362520746339, 0.1, 0.0008637479253661429, -0.0007247616848449212, 0.6666666666666666, 0, 0, -4.026020688577237, -4.026383069419659, 1, 0],
      [0, 0, 0.9991362520746339, 0.1, 0.0008637479253661429, -0.0005920306405489129, 0.6666666666666666, 0, 0, -3.615063748960678, -3.615359764280953, 1, 0],
      [0, 0, 0.9991362520746339, 0.1, 0.0008637479253661429, -0.0005508592580785177, 0.6666666666666666, 0, 0, -3.808289022925211, -3.80856445255425, 1, 0],
      [0, 0, 0.9991362520746339, 0.1, 0.0008637479253661429, -0.0006629397884960753, 0.6666666666666666, 0, 0, -4.306531182628214, -4.306862652522462, 1, 0],
      [0, 0, 0.9991362520746339, 0.1, 0.0008637479253661429, -0.0004279827314928042, 0.6666666666666666, 0, 0, -3.917271857505462, -3.917485848871208, 1, 0],
      [0, 0, 0.9991362520746339, 0.1, 0.0008637479253661429, -0.0007109699766481015, 0.6666666666666666, 0, 0, -4.332740444334692, -4.333095929323016, 1, 0],
      [0, 0, 0.9991362520746339, 0.1, 0.0008637479253661429, -0.0004279827314928042, 0.6666666666666666, 0, 0, -3.917271857505462, -3.917485848871208, 1, 0],
      [0, 0, 0.9991362520746339, 0.1, 0.0008637479253661429, -0.0006562115135171354, 0.6666666666666666, 0, 0, -3.827362461507346, -3.827690567264105, 1, 0],
      [1.250729320059885, 0, 1, 0.3986761438071433, 0, 0, 0.6666666666666666, 0, 0, -3.894948277645413, -3.891062595798985, 0.996121857646558, 1.301235659993812],
      [0, 0, 0.9991362520746339, 0.1, 0.0008637479253661429, -0.0008185398163753632, 0.6666666666666666, 0, 0, -4.302749671043311, -4.303158940951499, 1, 0],
      [0, 0, 0.9991362520746339, 0.1, 0.0008637479253661429, -0.0006629397884800881, 0.6666666666666666, 0, 0, -4.487554115935484, -4.487885585829724, 1, 0],
      [0, 0, 0.9991362520746339, 0.1, 0.0008637479253661429, -0.0005920306405489129, 0.6666666666666666, 0, 0, -3.615063748960678, -3.615359764280953, 1, 0],
      [0, 0, 0.9991362520746339, 0.1, 0.0008637479253661429, -0.0007798336168445275, 0.6666666666666666, 0, 0, -4.337225433313605, -4.337615350122027, 1, 0],
      [0, 0, 0.9991362520746339, 0.1, 0.0008637479253661429, -0.0008185398163753632, 0.6666666666666666, 0, 0, -4.302749671043311, -4.303158940951499, 1, 0],
      [0, 0, 0.009610687869117831, 46.92356061034069, 0.9903893121308822, 0.6210081810248447, 0.3979968853076057, 0, 0, -8.185445084489089, -8.186884880802292, 1, 0],
      [1.289602909728712, 0, 1, 0.6386835485659825, 0, 0, 0.6666666666666666, 0, 0, -4.166718154462571, -4.164776467950191, 0.9980601973412938, 1.301235659993812],
      [0, 0, 0.9991362520746339, 0.1, 0.0008637479253661429, -0.0005291758529928359, 0.6666666666666666, 0, 0, -4.026750824205005, -4.027015412131501, 1, 0],
      [0, 0, 0.9991362520746339, 0.1, 0.0008637479253661429, -0.0006622671372671363, 0.6666666666666666, 0, 0, -3.904835513339723, -3.905166646908356, 1, 0],
      [0, 0, 1, 0.3207917243606901, 0, 0, 0.6666666666666666, 0, 0, -4.042558170196377, -4.034287189141054, 0.9917631294009613, 0.9400491821868175],
      [0, 0, 0.9991362520746339, 0.1, 0.0008637479253661429, -0.0004433253967732753, 0.6666666666666666, 0, 0, -4.110497131469995, -4.110718794168381, 1, 0],
      [0, 0, 0.9991362520746339, 0.1, 0.0008637479253661429, -0.0006305775333252939, 0.6666666666666666, 0, 0, -4.387226113936069, -4.387541402702731, 1, 0],
      [0, 0, 0.9991362520746339, 0.1, 0.0008637479253661429, -0.0006060321815990477, 0.6666666666666666, 0, 0, -3.551363614669039, -3.551666630759839, 1, 0],
      [0, 0, 0.9991362520746339, 0.1, 0.0008637479253661429, -0.0005824679984058889, 0.6666666666666666, 0, 0, -4.244534494469669, -4.244825728468872, 1, 0],
      [0, 0, 0.9991362520746339, 0.1, 0.0008637479253661429, -0.0005527395883904163, 0.6666666666666666, 0, 0, -3.551363614669039, -3.551639984463235, 1, 0],
      [0, 0, 0.9991362520746339, 0.1, 0.0008637479253661429, -0.0005870553195439498, 0.6666666666666666, 0, 0, -4.391007625520972, -4.391301153180744, 1, 0],
      [0, 0, 1, 0.3339807914548285, 0, 0, 0.6666666666666666, 0, 0, -3.556684962006479, -3.551363614669039, 0.9946927859505362, 0.969568493409144],
      [0, 0, 1, 0.4384831310563012, 0, 0, 0.6666666666666666, 0, 0, -4.126994623429965, -4.115008778682665, 0.9880856993650838, 0.7685003037841395],
      [0, 0, 0.9991362520746339, 0.1, 0.0008637479253661429, -0.0006060321815990477, 0.6666666666666666, 0, 0, -3.551363614669039, -3.551666630759839, 1, 0],
      [0.9665885902922257, 0.4218290461158967, 0.8686893890775533, 79115.3994854582, 0.1313106109224467, 6.808289115017047, 0.01490832402547149, 1, 0, -14.79135336662684, -11.36568181495477, 0.03252742980464274, 1.278282111143193],
      [0, 0, 0.9991362520746339, 0.1, 0.0008637479253661429, -0.0005328630002621182, 0.6666666666666666, 0, 0, -3.808289022925211, -3.808555454425342, 1, 0],
      [0, 0, 1, 0.4384831310563012, 0, 0, 0.6666666666666666, 0, 0, -4.127194240413191, -4.115008778682665, 0.9878884803633837, 0.7685003037841395],
      [0, 0, 0.9991362520746339, 0.1, 0.0008637479253661429, -0.0007063954035686493, 0.6666666666666666, 0, 0, -3.723812580032454, -3.724165777734238, 1, 0],
      [0, 0, 0.9991362520746339, 0.1, 0.0008637479253661429, -0.0005944669787059098, 0.6666666666666666, 0, 0, -3.808289022925211, -3.808586256414564, 1, 0],
      [0, 0, 0.9991362520746339, 0.1, 0.0008637479253661429, -0.0005944669787059098, 0.6666666666666666, 0, 0, -3.808289022925211, -3.808586256414564, 1, 0],
      [0, 0, 0.9991362520746339, 0.1, 0.0008637479253661429, -0.0007173151898705044, 0.6666666666666666, 0, 0, -4.244534494469669, -4.244893152064604, 1, 0],
      [0, 0, 0.9991362520746339, 0.1, 0.0008637479253661429, -0.0006760952354518679, 0.6666666666666666, 0, 0, -3.551363614669039, -3.551701662286765, 1, 0],
      [1.250729320059885, 0, 1, 0.3986761438071433, 0, 0, 0.6666666666666666, 0, 0, -3.895255861803032, -3.891062595798985, 0.9958155134597965, 1.301235659993812],
      [0, 0, 1, 0.4384831310563012, 0, 0, 0.6666666666666666, 0, 0, -4.404427607368945, -4.391007625520972, 0.9866696646415735, 0.7685003037841395],
      [0, 0, 0.9991362520746339, 0.1, 0.0008637479253661429, -0.0005027917810451754, 0.6666666666666666, 0, 0, -4.413435375642545, -4.413686771533068, 1, 0],
      [1.250729320059885, 0, 1, 0.3986761438071433, 0, 0, 0.6666666666666666, 0, 0, -3.895255861803032, -3.891062595798985, 0.9958155134597965, 1.301235659993812],
      [0, 0, 0.9991362520746339, 0.1, 0.0008637479253661429, -0.0007390393622372926, 0.6666666666666666, 0, 0, -4.211555269097177, -4.211924788778296, 1, 0],
      [0, 0, 0.01000617653980167, 48.18753336604995, 0.9899938234601984, 0.879892323915989, 0.3406287535714833, 1, 0, -8.281524972405972, -8.282033743571835, 1, 0],
      [168.4099175244284, 34.05701410831841, 1, 177.7060876098972, 0, -0.1885657561608944, 0.6666666666666666, 0, 0, -14.08155132329665, -10.87190316621607, 0.0403708149609957, 1.415494787669585],
      [0, 0, 1, 0.3339807914548285, 0, 0, 0.6666666666666666, 0, 0, -4.286426719392495, -4.279010256739962, 0.9926109714430104, 0.969568493409144],
      [0, 0, 0.9991362520746339, 0.1, 0.0008637479253661429, -0.0006760952866304848, 0.6666666666666666, 0, 0, -3.551363614669039, -3.551701662312355, 1, 0],
      [0, 0, 0.9991362520746339, 0.1, 0.0008637479253661429, -0.000461862656574219, 0.6666666666666666, 0, 0, -3.917271857505462, -3.917502788833749, 1, 0],
      [0, 0, 0.9991362520746339, 0.1, 0.0008637479253661429, -0.0006760952583153568, 0.6666666666666666, 0, 0, -3.551363614669039, -3.551701662298197, 1, 0],
      [209.2062535299814, 0, 0.7423584942263983, 0.9038412396252837, 0.2576415057736017, 0, 0.6666666666666666, 0, 0, -6.529575049926404, -6.535503788130007, 1, 212.8047276532926],
      [0, 0, 0.9991362520746339, 0.1, 0.0008637479253661429, -0.0006671127423558687, 0.6666666666666666, 0, 0, -4.270743756176145, -4.271077312547323, 1, 0],
      [0, 0, 0.9991362520746339, 0.1, 0.0008637479253661429, -0.0007303044651827406, 0.6666666666666666, 0, 0, -3.99981142687076, -4.000176579103352, 1, 0],
      [1.250729320059885, 0, 1, 0.3986761438071433, 0, 0, 0.6666666666666666, 0, 0, -3.89525586291922, -3.891062595798985, 0.9958155123482791, 1.301235659993812],
      [0, 0, 0.9991362520746339, 0.1, 0.0008637479253661429, -0.0005027917810451754, 0.6666666666666666, 0, 0, -4.413435375642545, -4.413686771533068, 1, 0],
      [0, 0, 0.9991362520746339, 0.1, 0.0008637479253661429, -0.0007672533375107093, 0.6666666666666666, 0, 0, -4.51376337764196, -4.514147004310716, 1, 0],
      [0, 0, 0.9991362520746339, 0.1, 0.0008637479253661429, -0.0007539230617670256, 0.6666666666666666, 0, 0, -3.723812580032454, -3.724189541563337, 1, 0],
      [0, 0, 1, 0.3914918608939516, 0, 0, 0.6666666666666666, 0, 0, -4.42666122952605, -4.417216887227449, 0.9906001154335403, 0.6504327334979301],
      [140.9357260695985, 0, 0.7531885070747483, 1.006632090596993, 0.2468114929252517, 0, 0.6666666666666666, 0, 0, -7.808482981063557, -7.813369239116841, 1, 139.6468126169941],
      [0, 0, 1, 0.3914918608939516, 0, 0, 0.6666666666666666, 0, 0, -4.42666122952605, -4.417216887227449, 0.9906001154335403, 0.6504327334979301],
      [0, 0, 0.9991362520746339, 0.1, 0.0008637479253661429, -0.0006671127423558687, 0.6666666666666666, 0, 0, -4.270743756176145, -4.271077312547323, 1, 0],
      [0, 0, 1, 0, 0, 0, 1, 0, 0, 0, 0, 1, 0],
      [0, 0, 0.9991362520746339, 0.1, 0.0008637479253661429, -0.0006863908309711064, 0.6666666666666666, 0, 0, -4.1340822172648, -4.134425412680286, 1, 0],
      [0, 0, 1, 0, 0, 0, 1, 0, 0, 0, 0, 1, 0],
      [0, 0, 1, 0, 0, 0, 1, 0, 0, 0, 0, 1, 0],
      [0, 0, 1, 0, 0, 0, 1, 0, 0, 0, 0, 1, 0],
      [0, 0, 0.9991362520746339, 0.1, 0.0008637479253661429, -0.0007429089986210613, 0.6666666666666666, 0, 0, -4.207043621884506, -4.207415076383817, 1, 0],
      [0, 0, 1, 0, 0, 0, 1, 0, 0, 0, 0, 1, 0],
      [0, 0, 0.9991362520746339, 0.1, 0.0008637479253661429, -0.0007390393622372926, 0.6666666666666666, 0, 0, -4.211555269097177, -4.211924788778296, 1, 0],
      [0, 0, 0.9991362520746339, 0.1, 0.0008637479253661429, -0.0007078459045803953, 0.6666666666666666, 0, 0, -4.211555269097177, -4.211909192049467, 1, 0],
      [0, 0, 0.9991362520746339, 0.1, 0.0008637479253661429, -0.0005812629631485322, 0.6666666666666666, 0, 0, -4.215310122448323, -4.215600753929897, 1, 0],
      [0, 0, 0.9991362520746339, 0.1, 0.0008637479253661429, -0.0006867235217367096, 0.6666666666666666, 0, 0, -4.156509967386374, -4.156853329147243, 1, 0],
      [0, 0, 0.9991362520746339, 0.1, 0.0008637479253661429, -0.0005944669787059098, 0.6666666666666666, 0, 0, -3.808289022925211, -3.808586256414564, 1, 0],
      [0, 0, 0.9991362520746339, 0.1, 0.0008637479253661429, -0.0007303044397133363, 0.6666666666666666, 0, 0, -3.99981142687076, -4.000176579090617, 1, 0],
      [0, 0, 1, 0.4384831310563012, 0, 0, 0.6666666666666666, 0, 0, -4.404427607368945, -4.391007625520972, 0.9866696646415735, 0.7685003037841395],
      [0, 0, 1, 0.2547585658353567, 0, 0, 0.6666666666666666, 0, 0, -3.977374790509906, -3.968535647631361, 0.9911998074972809, 0.3293377830371171],
      [0, 0, 0.9991362520746339, 0.1, 0.0008637479253661429, -0.0007440024630387398, 0.6666666666666666, 0, 0, -4.026750824205005, -4.027122825436524, 1, 0],
      [0, 0, 0.9991362520746339, 0.1, 0.0008637479253661429, -0.0006671127130726262, 0.6666666666666666, 0, 0, -4.089720822868876, -4.090054379225412, 1, 0],
      [0, 0, 0.9991362520746339, 0.1, 0.0008637479253661429, -0.0007821369095974973, 0.6666666666666666, 0, 0, -4.026020688577237, -4.026411757032036, 1, 0],
      [0, 0, 0.9991362520746339, 0.1, 0.0008637479253661429, -0.0007428222528336192, 0.6666666666666666, 0, 0, -4.509981866057058, -4.510353277183475, 1, 0],
      [0, 0, 0.9991362520746339, 0.1, 0.0008637479253661429, -0.0007921601787188592, 0.6666666666666666, 0, 0, -4.097987323432693, -4.098383403522052, 1, 0],
      [0, 0, 0.9991362520746339, 0.1, 0.0008637479253661429, -0.0008415688658391929, 0.6666666666666666, 0, 0, -4.337225433313605, -4.337646217746524, 1, 0],
      [0, 0, 0.9991362520746339, 0.1, 0.0008637479253661429, -0.0007672533375124857, 0.6666666666666666, 0, 0, -4.332740444334692, -4.333124071003448, 1, 0],
      [0, 0, 1, 0.4384831310563012, 0, 0, 0.6666666666666666, 0, 0, -4.404427607368945, -4.391007625520972, 0.9866696646415735, 0.7685003037841395],
      [0, 0, 0.9991362520746339, 0.1, 0.0008637479253661429, -0.0005944669787059098, 0.6666666666666666, 0, 0, -3.808289022925211, -3.808586256414564, 1, 0],
      [0, 0, 0.9991362520746339, 0.1, 0.0008637479253661429, -0.0007303044397133363, 0.6666666666666666, 0, 0, -3.99981142687076, -4.000176579090617, 1, 0],
      [0, 0, 0.9991362520746339, 0.1, 0.0008637479253661429, -0.0008528145797583875, 0.6666666666666666, 0, 0, -4.147988004055156, -4.148414411345035, 1, 0],
      [0, 0, 1, 0.3914918608939516, 0, 0, 0.6666666666666666, 0, 0, -4.124359238254489, -4.115008778682665, 0.9906931200392229, 0.6504327334979301],
      [0, 0, 0.9991362520746339, 0.1, 0.0008637479253661429, -0.0007081597119720229, 0.6666666666666666, 0, 0, -3.827362461507346, -3.827716541363333, 1, 0],
      [0, 0, 0.9991362520746339, 0.1, 0.0008637479253661429, -0.0007173151898705044, 0.6666666666666666, 0, 0, -4.244534494469669, -4.244893152064604, 1, 0],
      [0, 0, 0.9991362520746339, 0.1, 0.0008637479253661429, -0.0007146947827445516, 0.6666666666666666, 0, 0, -3.904835513339723, -3.905192860731095, 1, 0],
      [0, 0, 0.9991362520746339, 0.1, 0.0008637479253661429, -0.0004814761277707191, 0.6666666666666666, 0, 0, -4.413435375642545, -4.413676113706431, 1, 0],
      [0, 0, 0.9991362520746339, 0.1, 0.0008637479253661429, -0.0005944669787059098, 0.6666666666666666, 0, 0, -3.808289022925211, -3.808586256414564, 1, 0],
      [0, 0, 1, 0.2547585658353567, 0, 0, 0.6666666666666666, 0, 0, -3.62360946164702, -3.615063748960678, 0.9914906981232801, 0.3293377830371171],
      [0, 0, 0.9991362520746339, 0.1, 0.0008637479253661429, -0.0006671127130299936, 0.6666666666666666, 0, 0, -4.270743756176145, -4.27107731253266, 1, 0],
      [0, 0, 0.9991362520746339, 0.1, 0.0008637479253661429, -0.0007429089660409005, 0.6666666666666666, 0, 0, -4.207043621884506, -4.207415076367527, 1, 0],
      [0, 0, 0.9991362520746339, 0.1, 0.0008637479253661429, -0.0007293417707288086, 0.6666666666666666, 0, 0, -4.341006944898508, -4.341371615783872, 1, 0],
      [0, 0, 1, 0.3207917243606901, 0, 0, 0.6666666666666666, 0, 0, -4.043212942343647, -4.034287189141054, 0.9911139630783122, 0.9400491821868175],
      [0, 0, 0.9991362520746339, 0.1, 0.0008637479253661429, -0.000461862656574219, 0.6666666666666666, 0, 0, -3.917271857505462, -3.917502788833749, 1, 0],
      [0, 0, 0.9991362520746339, 0.1, 0.0008637479253661429, -0.0007249251044534333, 0.6666666666666666, 0, 0, -4.387226113936069, -4.387588576488295, 1, 0],
      [0, 0, 0.9991362520746339, 0.1, 0.0008637479253661429, -0.0007183494528071321, 0.6666666666666666, 0, 0, -3.99981142687076, -4.000170601597164, 1, 0],
      [0, 0, 0.9991362520746339, 0.1, 0.0008637479253661429, -0.0005812629631485322, 0.6666666666666666, 0, 0, -4.215310122448323, -4.215600753929897, 1, 0],
      [0, 0, 1, 0.3339807914548285, 0, 0, 0.6666666666666666, 0, 0, -4.040021235325074, -4.034287189141054, 0.9942823620816041, 0.969568493409144],
      [0, 0, 0.9991362520746339, 0.1, 0.0008637479253661429, -0.0007154206336004165, 0.6666666666666666, 0, 0, -4.306531182628214, -4.306888892945015, 1, 0],
      [0, 0, 0.9991362520746339, 0.1, 0.0008637479253661429, -0.0007672533375107093, 0.6666666666666666, 0, 0, -4.51376337764196, -4.514147004310716, 1, 0],
      [0, 0, 0.9991362520746339, 0.1, 0.0008637479253661429, -0.0007539230617670256, 0.6666666666666666, 0, 0, -3.723812580032454, -3.724189541563337, 1, 0],
      [0, 0, 0.9991362520746339, 0.1, 0.0008637479253661429, -0.0007428223072647455, 0.6666666666666666, 0, 0, -4.328958932749789, -4.329330343903421, 1, 0],
      [1.250729320059885, 0, 1, 0.3986761438071433, 0, 0, 0.6666666666666666, 0, 0, -3.895255861803032, -3.891062595798985, 0.9958155134597965, 1.301235659993812],
      [0, 0, 0.9991362520746339, 0.1, 0.0008637479253661429, -0.0006388978817843949, 0.6666666666666666, 0, 0, -3.615063748960678, -3.61538319790157, 1, 0],
      [0, 0, 0.9991362520746339, 0.1, 0.0008637479253661429, -0.000461862656574219, 0.6666666666666666, 0, 0, -3.917271857505462, -3.917502788833749, 1, 0],
      [0, 0, 0.9991362520746339, 0.1, 0.0008637479253661429, -0.0007390393622372926, 0.6666666666666666, 0, 0, -4.211555269097177, -4.211924788778296, 1, 0],
      [0, 0, 1, 0.4384831310563012, 0, 0, 0.6666666666666666, 0, 0, -3.867778344053769, -3.854301858841591, 0.9866139160611659, 0.7685003037841395],
      [0, 0, 1, 0.2547585658353567, 0, 0, 0.6666666666666666, 0, 0, -3.976726413508795, -3.968535647631361, 0.9918426870476369, 0.3293377830371171],
      [0, 0, 0.9991362520746339, 0.1, 0.0008637479253661429, -0.0007440024629072894, 0.6666666666666666, 0, 0, -3.854301858841591, -3.854673860073044, 1, 0],
      [0, 0, 0.9991362520746339, 0.1, 0.0008637479253661429, -0.0005920306405489129, 0.6666666666666666, 0, 0, -3.615063748960678, -3.615359764280953, 1, 0],
      [0, 0, 0.9991362520746339, 0.1, 0.0008637479253661429, -0.0006264992413704817, 0.6666666666666666, 0, 0, -3.551363614669039, -3.551676864289725, 1, 0],
      [0, 0, 0.9991362520746339, 0.1, 0.0008637479253661429, -0.0007247616848449212, 0.6666666666666666, 0, 0, -4.026020688577237, -4.026383069419659, 1, 0],
      [0.02593861773099327, 0.0006558013102992615, 0.0007222391089103747, 53.86211641933073, 0.9992777608910897, 0.5052566467674211, 0.4279705653829746, 0, 0, -8.248399786594138, -8.249185190079249, 1, 0],
      [0, 0, 0.9991362520746339, 0.1, 0.0008637479253661429, -0.0007247616848449212, 0.6666666666666666, 0, 0, -4.026020688577237, -4.026383069419659, 1, 0],
      [0, 0, 0.9991362520746339, 0.1, 0.0008637479253661429, -0.0004279827314928042, 0.6666666666666666, 0, 0, -3.917271857505462, -3.917485848871208, 1, 0],
      [0, 0, 0.9991362520746339, 0.1, 0.0008637479253661429, -0.0005920306405489129, 0.6666666666666666, 0, 0, -3.615063748960678, -3.615359764280953, 1, 0],
      [0, 0, 0.9991362520746339, 0.1, 0.0008637479253661429, -0.0005508592580785177, 0.6666666666666666, 0, 0, -3.808289022925211, -3.80856445255425, 1, 0],
      [0, 0, 0.9991362520746339, 0.1, 0.0008637479253661429, -0.0007749864756121383, 0.6666666666666666, 0, 0, -4.518248366620874, -4.51863585985868, 1, 0],
      [0, 0, 0.9991362520746339, 0.1, 0.0008637479253661429, -0.000713857375174598, 0.6666666666666666, 0, 0, -4.030532335789909, -4.030889264477496, 1, 0],
      [0, 0, 0.9991362520746339, 0.1, 0.0008637479253661429, -0.0006717470491430788, 0.6666666666666666, 0, 0, -4.387226113936069, -4.38756198746064, 1, 0],
      [0, 0, 0.9991362520746339, 0.1, 0.0008637479253661429, -0.0006616151715084229, 0.6666666666666666, 0, 0, -3.827362461507346, -3.827693269093101, 1, 0],
      [0, 0, 1, 0.3207917243606901, 0, 0, 0.6666666666666666, 0, 0, -4.041854576099714, -4.034287189141054, 0.9924611736252325, 0.9400491821868175],
      [0, 0, 1, 0.2547585658353567, 0, 0, 0.6666666666666666, 0, 0, -4.097899712546877, -4.089720822868876, 0.9918544664391423, 0.3293377830371171],
      [0, 0, 0.9991362520746339, 0.1, 0.0008637479253661429, -0.0004279827314928042, 0.6666666666666666, 0, 0, -3.917271857505462, -3.917485848871208, 1, 0],
      [0, 0, 0.9991362520746339, 0.1, 0.0008637479253661429, -0.0006182619369763387, 0.6666666666666666, 0, 0, -4.111227267097762, -4.11153639806625, 1, 0],
      [0, 0, 0.9991362520746339, 0.1, 0.0008637479253661429, -0.0006629397884960753, 0.6666666666666666, 0, 0, -4.306531182628214, -4.306862652522462, 1, 0],
      [0, 0, 0.9991362520746339, 0.1, 0.0008637479253661429, -0.0005758626419769541, 0.6666666666666666, 0, 0, -3.853571723213823, -3.853859654534812, 1, 0],
      [0, 0, 0.9991362520746339, 0.1, 0.0008637479253661429, -0.0007382227243351025, 0.6666666666666666, 0, 0, -4.160291478971278, -4.160660590333445, 1, 0],
      [0, 0, 0.9991362520746339, 0.1, 0.0008637479253661429, -0.000739039362239069, 0.6666666666666666, 0, 0, -4.030532335789909, -4.030901855471028, 1, 0],
      [1.250729320059885, 0, 1, 0.3986761438071433, 0, 0, 0.6666666666666666, 0, 0, -4.167679787738694, -4.164776467950191, 0.9971008907683931, 1.301235659993812],
      [0, 0, 0.9991362520746339, 0.1, 0.0008637479253661429, -0.0006672057401022613, 0.6666666666666666, 0, 0, -4.111227267097762, -4.111560869967813, 1, 0],
      [0, 0, 0.9991362520746339, 0.1, 0.0008637479253661429, -0.0008363379590949904, 0.6666666666666666, 0, 0, -4.518248366620874, -4.518666535600421, 1, 0],
      [0, 0, 0.9991362520746339, 0.1, 0.0008637479253661429, -0.0006760952354518679, 0.6666666666666666, 0, 0, -3.551363614669039, -3.551701662286765, 1, 0],
      [0, 0, 0.9991362520746339, 0.1, 0.0008637479253661429, -0.0007081597119720229, 0.6666666666666666, 0, 0, -3.827362461507346, -3.827716541363333, 1, 0],
      [0, 0, 0.9991362520746339, 0.1, 0.0008637479253661429, -0.0007390393622372926, 0.6666666666666666, 0, 0, -4.211555269097177, -4.211924788778296, 1, 0],
      [0, 0, 0.9991362520746339, 0.1, 0.0008637479253661429, -0.0006388978817843949, 0.6666666666666666, 0, 0, -3.615063748960678, -3.61538319790157, 1, 0],
      [0, 0, 0.9991362520746339, 0.1, 0.0008637479253661429, -0.0007146947827445516, 0.6666666666666666, 0, 0, -3.904835513339723, -3.905192860731095, 1, 0],
      [0, 0, 0.9991362520746339, 0.1, 0.0008637479253661429, -0.0006388978815223822, 0.6666666666666666, 0, 0, -3.787512714324092, -3.787832163264854, 1, 0],
      [0, 0, 0.9991362520746339, 0.1, 0.0008637479253661429, -0.0007539230617670256, 0.6666666666666666, 0, 0, -3.723812580032454, -3.724189541563337, 1, 0],
      [0, 0, 0.9991362520746339, 0.1, 0.0008637479253661429, -0.0007249251044534333, 0.6666666666666666, 0, 0, -4.387226113936069, -4.387588576488295, 1, 0],
      [99.82907220043109, 0, 0.7399945901564953, 0, 0.2600054098435047, 0, 0.6666666666666666, 0, 0, -8.339776917597366, -8.339778555674405, 1, 99.99026733507885],
      [0, 0, 0.9991362520746339, 0.1, 0.0008637479253661429, -0.0006388978816165292, 0.6666666666666666, 0, 0, -3.87198915721685, -3.872308606157658, 1, 0],
      [112.4698237188385, 0, 0.7502085305946697, 0.8292469338049102, 0.2497914694053303, 0, 0.6666666666666666, 0, 0, -7.37741585663836, -7.382995536022778, 1, 117.3114693717912],
      [0, 0, 0.9991362520746339, 0.1, 0.0008637479253661429, -0.0005758626419769541, 0.6666666666666666, 0, 0, -3.853571723213823, -3.853859654534812, 1, 0],
      [0, 0, 0.9991362520746339, 0.1, 0.0008637479253661429, -0.0005812629631485322, 0.6666666666666666, 0, 0, -4.215310122448323, -4.215600753929897, 1, 0],
      [0, 0, 0.9991362520746339, 0.1, 0.0008637479253661429, -0.000715420633582653, 0.6666666666666666, 0, 0, -4.487554115935484, -4.487911826252275, 1, 0],
      [0, 0, 0.9991362520746339, 0.1, 0.0008637479253661429, -0.0007440024629072894, 0.6666666666666666, 0, 0, -3.854301858841591, -3.854673860073044, 1, 0],
      [0, 0, 0.9991362520746339, 0.1, 0.0008637479253661429, -0.0007440024629552511, 0.6666666666666666, 0, 0, -4.207773757512274, -4.208145758743751, 1, 0],
      [0, 0, 1, 0.2547585658353567, 0, 0, 0.6666666666666666, 0, 0, -3.977374790509906, -3.968535647631361, 0.9911998074972809, 0.3293377830371171],
      [0, 0, 1, 0.2547585658353567, 0, 0, 0.6666666666666666, 0, 0, -3.796365303984592, -3.787512714324092, 0.9911864791392064, 0.3293377830371171],
      [0, 0, 0.9991362520746339, 0.1, 0.0008637479253661429, -0.0007081597348355118, 0.6666666666666666, 0, 0, -3.827362461507346, -3.827716541374764, 1, 0],
      [0, 0, 0.9991362520746339, 0.1, 0.0008637479253661429, -0.000461862685900094, 0.6666666666666666, 0, 0, -3.917271857505462, -3.917502788848412, 1, 0],
      [0, 0, 0.9991362520746339, 0.1, 0.0008637479253661429, -0.0005944669787059098, 0.6666666666666666, 0, 0, -3.808289022925211, -3.808586256414564, 1, 0],
      [0, 0, 0.9991362520746339, 0.1, 0.0008637479253661429, -0.0007249251044534333, 0.6666666666666666, 0, 0, -4.387226113936069, -4.387588576488295, 1, 0],
      [0, 0, 0.9991362520746339, 0.1, 0.0008637479253661429, -0.0007539230617670256, 0.6666666666666666, 0, 0, -3.723812580032454, -3.724189541563337, 1, 0],
      [1.250729320059885, 0, 1, 0.3986761438071433, 0, 0, 0.6666666666666666, 0, 0, -3.895255861803032, -3.891062595798985, 0.9958155134597965, 1.301235659993812],
      [0, 0, 0.9991362520746339, 0.1, 0.0008637479253661429, -0.0007293417707288086, 0.6666666666666666, 0, 0, -4.341006944898508, -4.341371615783872, 1, 0],
      [203.4958176204225, 0, 0.6997225888818014, 0, 0.3002774111181986, 0, 0.6666666666666666, 0, 0, -7.385380625925236, -7.385394909387556, 1, 204.1148528511484],
      [0, 0, 0.9991362520746339, 0.1, 0.0008637479253661429, -0.0006137157685079941, 0.6666666666666666, 0, 0, -3.787512714324092, -3.787819572208346, 1, 0],
      [0, 0, 0.9991362520746339, 0.1, 0.0008637479253661429, -0.0008833394499969671, 0.6666666666666666, 0, 0, -4.302749671043311, -4.30319134076831, 1, 0],
      [0, 0, 0.9991362520746339, 0.1, 0.0008637479253661429, -0.0006671127130299936, 0.6666666666666666, 0, 0, -4.270743756176145, -4.27107731253266, 1, 0],
      [0, 0, 0.9991362520746339, 0.1, 0.0008637479253661429, -0.0007440024630387398, 0.6666666666666666, 0, 0, -4.026750824205005, -4.027122825436524, 1, 0],
      [0, 0, 0.9991362520746339, 0.1, 0.0008637479253661429, -0.0007672533375107093, 0.6666666666666666, 0, 0, -4.51376337764196, -4.514147004310716, 1, 0],
      [0, 0, 0.9991362520746339, 0.1, 0.0008637479253661429, -0.000739039362239069, 0.6666666666666666, 0, 0, -4.030532335789909, -4.030901855471028, 1, 0],
      [0, 0, 1, 0.3914918608939516, 0, 0, 0.6666666666666666, 0, 0, -4.42666122952605, -4.417216887227449, 0.9906001154335403, 0.6504327334979301],
      [0, 0, 0.9991362520746339, 0.1, 0.0008637479253661429, -0.0007921601787188592, 0.6666666666666666, 0, 0, -4.097987323432693, -4.098383403522052, 1, 0],
      [98.10152755930569, 0, 0.75, 0.9865908865224546, 0.25, 0, 0.6666666666666666, 0, 0, -7.974583796775381, -7.980884724260195, 1, 98.10152755930569],
      [0, 0, 1, 0.3339807914548285, 0, 0, 0.6666666666666666, 0, 0, -3.557300171557357, -3.551363614669039, 0.9940810296468532, 0.969568493409144],
      [0, 0, 0.9991362520746339, 0.1, 0.0008637479253661429, -0.0006671127130726262, 0.6666666666666666, 0, 0, -4.089720822868876, -4.090054379225412, 1, 0],
      [0, 0, 1, 0.4384831310563012, 0, 0, 0.6666666666666666, 0, 0, -4.404427607368945, -4.391007625520972, 0.9866696646415735, 0.7685003037841395],
      [0, 0, 0.9991362520746339, 0.1, 0.0008637479253661429, -0.0007821369095974973, 0.6666666666666666, 0, 0, -4.026020688577237, -4.026411757032036, 1, 0],
      [0, 0, 1, 0.4417101084510376, 0, 0, 0.6666666666666666, 0, 0, -4.074893987765096, -4.063511561162399, 0.9886821081283731, 0.9400491821868175],
      [1.250729320059885, 0, 1, 0.3986761438071433, 0, 0, 0.6666666666666666, 0, 0, -3.895255861803032, -3.891062595798985, 0.9958155134597965, 1.301235659993812],
      [0, 0, 0.9991362520746339, 0.1, 0.0008637479253661429, -0.0008528145797583875, 0.6666666666666666, 0, 0, -4.147988004055156, -4.148414411345035, 1, 0],
      [0, 0, 0.9991362520746339, 0.1, 0.0008637479253661429, -0.0006672057401022613, 0.6666666666666666, 0, 0, -4.111227267097762, -4.111560869967813, 1, 0],
      [0, 0, 0.9991362520746339, 0.1, 0.0008637479253661429, -0.000461862656574219, 0.6666666666666666, 0, 0, -3.917271857505462, -3.917502788833749, 1, 0],
      [0, 0, 0.9991362520746339, 0.1, 0.0008637479253661429, -0.0006760952354518679, 0.6666666666666666, 0, 0, -3.551363614669039, -3.551701662286765, 1, 0],
      [0, 0, 0.9991362520746339, 0.1, 0.0008637479253661429, -0.0008833394499969671, 0.6666666666666666, 0, 0, -4.302749671043311, -4.30319134076831, 1, 0],
      [0, 0, 1, 0.3339807914548285, 0, 0, 0.6666666666666666, 0, 0, -4.525664829273407, -4.518248366620874, 0.9926109714430095, 0.969568493409144],
      [0, 0, 0.9991362520746339, 0.1, 0.0008637479253661429, -0.0007293417707288086, 0.6666666666666666, 0, 0, -4.341006944898508, -4.341371615783872, 1, 0],
      [0, 0, 0.9991362520746339, 0.1, 0.0008637479253661429, -0.0007921601787188592, 0.6666666666666666, 0, 0, -4.097987323432693, -4.098383403522052, 1, 0],
      [0, 0, 0.9991362520746339, 0.1, 0.0008637479253661429, -0.0005569146018329363, 0.6666666666666666, 0, 0, -3.925538358069279, -3.925816815370195, 1, 0],
      [0, 0, 0.9991362520746339, 0.1, 0.0008637479253661429, -0.0006760952354518679, 0.6666666666666666, 0, 0, -3.551363614669039, -3.551701662286765, 1, 0],
      [0, 0, 0.9991362520746339, 0.1, 0.0008637479253661429, -0.0005944669787059098, 0.6666666666666666, 0, 0, -3.808289022925211, -3.808586256414564, 1, 0],
      [0, 0, 0.9991362520746339, 0.1, 0.0008637479253661429, -0.0007146947827445516, 0.6666666666666666, 0, 0, -3.904835513339723, -3.905192860731095, 1, 0],
      [0, 0, 0.9991362520746339, 0.1, 0.0008637479253661429, -0.0007921601787188592, 0.6666666666666666, 0, 0, -4.097987323432693, -4.098383403522052, 1, 0],
      [0, 0, 1, 0.4417101084510376, 0, 0, 0.6666666666666666, 0, 0, -4.074893987765096, -4.063511561162399, 0.9886821081283731, 0.9400491821868175],
      [89.82590528962159, 0, 0.75, 0.9853735797547831, 0.25, 0, 0.6666666666666666, 0, 0, -8.529359949598012, -8.535653112560317, 1, 89.82590528962159],
      [0, 0, 1, 0.3339807914548285, 0, 0, 0.6666666666666666, 0, 0, -4.286426719392495, -4.279010256739962, 0.9926109714430104, 0.969568493409144],
      [101.1928596678186, 0, 0.7502085305946697, 0.8282521449513144, 0.2497914694053303, 0, 0.6666666666666666, 0, 0, -7.706359642063934, -7.711864863806764, 1, 105.0994058220754],
      [0, 0, 0.9991362520746339, 0.1, 0.0008637479253661429, -0.0006388978816165292, 0.6666666666666666, 0, 0, -3.87198915721685, -3.872308606157658, 1, 0],
      [0, 0, 0.9991362520746339, 0.1, 0.0008637479253661429, -0.000461862656574219, 0.6666666666666666, 0, 0, -3.917271857505462, -3.917502788833749, 1, 0],
      [0, 0, 0.9991362520746339, 0.1, 0.0008637479253661429, -0.0007303044880462295, 0.6666666666666666, 0, 0, -3.99981142687076, -4.000176579114783, 1, 0],
      [1.250729320059885, 0, 1, 0.3986761438071433, 0, 0, 0.6666666666666666, 0, 0, -3.895255863981068, -3.891062595798985, 0.9958155112908741, 1.301235659993812],
      [1.250729320059885, 0, 1, 0.3986761438071433, 0, 0, 0.6666666666666666, 0, 0, -3.895255863981068, -3.891062595798985, 0.9958155112908741, 1.301235659993812],
      [1.250729320059885, 0, 1, 0.3986761438071433, 0, 0, 0.6666666666666666, 0, 0, -3.895255863981068, -3.891062595798985, 0.9958155112908741, 1.301235659993812],
      [0, 0, 0.9991362520746339, 0.1, 0.0008637479253661429, -0.0006672057956915722, 0.6666666666666666, 0, 0, -4.111227267097762, -4.111560869995608, 1, 0],
      [0, 0, 0.9991362520746339, 0.1, 0.0008637479253661429, -0.0007440024630387398, 0.6666666666666666, 0, 0, -4.026750824205005, -4.027122825436524, 1, 0],
      [101.1928596678186, 0, 0.7502085305946697, 0.8282521449513144, 0.2497914694053303, 0, 0.6666666666666666, 0, 0, -7.70257813047903, -7.708117489004404, 1, 105.0994058220754],
      [0, 0, 0.9991362520746339, 0.1, 0.0008637479253661429, -0.0007440024630387398, 0.6666666666666666, 0, 0, -4.026750824205005, -4.027122825436524, 1, 0],
      [0, 0, 0.9991362520746339, 0.1, 0.0008637479253661429, -0.0007293417707288086, 0.6666666666666666, 0, 0, -4.341006944898508, -4.341371615783872, 1, 0],
      [0, 0, 0.9991362520746339, 0.1, 0.0008637479253661429, -0.0007921601787188592, 0.6666666666666666, 0, 0, -4.097987323432693, -4.098383403522052, 1, 0],
      [0, 0, 0.9991362520746339, 0.1, 0.0008637479253661429, -0.0005823309498698137, 0.6666666666666666, 0, 0, -4.425483387791266, -4.425774553266201, 1, 0],
      [0, 0, 0.9991362520746339, 0.1, 0.0008637479253661429, -0.0007390393622372926, 0.6666666666666666, 0, 0, -4.211555269097177, -4.211924788778296, 1, 0],
      [89.82590528962159, 0, 0.75, 0.9853735797547831, 0.25, 0, 0.6666666666666666, 0, 0, -7.876515053226334, -7.882617513787621, 1, 89.82590528962159],
      [0, 0, 0.9991362520746339, 0.1, 0.0008637479253661429, -0.0007188206398387464, 0.6666666666666666, 0, 0, -3.854301858841591, -3.85466126916151, 1, 0],
      [0, 0, 0.9991362520746339, 0.1, 0.0008637479253661429, -0.0007672533375107093, 0.6666666666666666, 0, 0, -4.51376337764196, -4.514147004310716, 1, 0],
      [96.932515788863, 0, 0.75, 0.9864313660824798, 0.25, 0, 0.6666666666666666, 0, 0, -8.907710848356198, -8.913783732362655, 1, 96.932515788863],
      [0, 0, 0.9991362520746339, 0.1, 0.0008637479253661429, -0.0006265322484004798, 0.6666666666666666, 0, 0, -4.084287869763518, -4.084601135887718, 1, 0],
      [0, 0, 0.9991362520746339, 0.1, 0.0008637479253661429, -0.0007440024630387398, 0.6666666666666666, 0, 0, -4.026750824205005, -4.027122825436524, 1, 0],
      [1.250729320059885, 0, 1, 0.3986761438071433, 0, 0, 0.6666666666666666, 0, 0, -3.895153590391966, -3.891062595798985, 0.9959173621255395, 1.301235659993812],
      [0, 0, 0.9991362520746339, 0.1, 0.0008637479253661429, -0.0007821369095974973, 0.6666666666666666, 0, 0, -4.026020688577237, -4.026411757032036, 1, 0],
      [0, 0, 0.9991362520746339, 0.1, 0.0008637479253661429, -0.0007821369095974973, 0.6666666666666666, 0, 0, -4.026020688577237, -4.026411757032036, 1, 0],
      [1.250729320059885, 0, 1, 0.3986761438071433, 0, 0, 0.6666666666666666, 0, 0, -4.167679787738694, -4.164776467950191, 0.9971008907683931, 1.301235659993812],
      [1.250729320059885, 0, 1, 0.3986761438071433, 0, 0, 0.6666666666666666, 0, 0, -3.895255861803032, -3.891062595798985, 0.9958155134597965, 1.301235659993812],
      [0, 0, 1, 0.3207917243606901, 0, 0, 0.6666666666666666, 0, 0, -4.043212942343647, -4.034287189141054, 0.9911139630783122, 0.9400491821868175],
      [0, 0, 1, 0.3207917243606901, 0, 0, 0.6666666666666666, 0, 0, -4.191504034158434, -4.18083436017803, 0.9893870450865809, 0.9400491821868175],
      [0, 0, 1, 0.3914918608939516, 0, 0, 0.6666666666666666, 0, 0, -4.124359238254489, -4.115008778682665, 0.9906931200392229, 0.6504327334979301],
      [0, 0, 0.9991362520746339, 0.1, 0.0008637479253661429, -0.000659028218398916, 0.6666666666666666, 0, 0, -4.306531182628214, -4.306860696737414, 1, 0],
      [0, 0, 0.9991362520746339, 0.1, 0.0008637479253661429, -0.0006718520010871032, 0.6666666666666666, 0, 0, -4.341006944898508, -4.341342870899052, 1, 0],
      [0, 0, 1, 0.3207917243606901, 0, 0, 0.6666666666666666, 0, 0, -4.042509348246985, -4.034287189141054, 0.9918115503922701, 0.9400491821868175],
      [0, 0, 0.9991362520746339, 0.1, 0.0008637479253661429, -0.0005820582026672128, 0.6666666666666666, 0, 0, -4.026020688577237, -4.026311717678571, 1, 0],
      [0, 0, 1, 0.3339807914548285, 0, 0, 0.6666666666666666, 0, 0, -4.212562819464633, -4.207043621884506, 0.9944960052086266, 0.969568493409144],
      [0, 0, 0.9991362520746339, 0.1, 0.0008637479253661429, -0.0007489109462603949, 0.6666666666666666, 0, 0, -4.302749671043311, -4.303124126516441, 1, 0],
      [0, 0, 0.9991362520746339, 0.1, 0.0008637479253661429, -0.000492806581636529, 0.6666666666666666, 0, 0, -4.215310122448323, -4.215556525739141, 1, 0],
      [0, 0, 1, 0.3339807914548285, 0, 0, 0.6666666666666666, 0, 0, -3.55683218986318, -3.551363614669039, 0.9945463502435492, 0.969568493409144],
      [0, 0, 0.9991362520746339, 0.1, 0.0008637479253661429, -0.0006573582195228411, 0.6666666666666666, 0, 0, -3.723812580032454, -3.724141259142215, 1, 0],
      [0, 0, 0.9991362520746339, 0.1, 0.0008637479253661429, -0.0006299977312025362, 0.6666666666666666, 0, 0, -4.1340822172648, -4.134397216130401, 1, 0],
      [0, 0, 1, 0.4384831310563012, 0, 0, 0.6666666666666666, 0, 0, -4.039505065844706, -4.026750824205005, 0.9873267490091153, 0.7685003037841395],
      [0, 0, 0.9991362520746339, 0.1, 0.0008637479253661429, -0.0005655911784714363, 0.6666666666666666, 0, 0, -4.270743756176145, -4.271026551765381, 1, 0],
      [0, 0, 0.9991362520746339, 0.1, 0.0008637479253661429, -0.0003915771761473508, 0.6666666666666666, 0, 0, -3.917271857505462, -3.917467646093535, 1, 0],
      [0, 0, 0.9991362520746339, 0.1, 0.0008637479253661429, -0.000713497390096407, 0.6666666666666666, 0, 0, -4.337225433313605, -4.337582182008653, 1, 0],
      [0, 0, 0.9991362520746339, 0.1, 0.0008637479253661429, -0.0005416701330762663, 0.6666666666666666, 0, 0, -3.787512714324092, -3.78778354939063, 1, 0],
      [1.289602909728712, 0, 1, 0.6386835485659825, 0, 0, 0.6666666666666666, 0, 0, -2.656313345826185, -2.65442870323801, 0.998117132235426, 1.301235659993812],
      [0, 0, 1, 0.2547585658353567, 0, 0, 0.6666666666666666, 0, 0, -3.977374804490534, -3.968535647631361, 0.9911997936396846, 0.3293377830371171],
      [0, 0, 0.9991362520746339, 0.1, 0.0008637479253661429, -0.0005108710817545159, 0.6666666666666666, 0, 0, -4.413435375642545, -4.413690811183423, 1, 0],
      [0, 0, 1, 0, 0, 0, 1, 0, 0, 0, 0, 1, 0],
      [0, 0, 1, 0, 0, 0, 1, 0, 0, 0, 0, 1, 0],
      [0, 0, 1, 0, 0, 0, 1, 0, 0, 0, 0, 1, 0],
      [0, 0, 1, 0, 0, 0, 1, 0, 0, 0, 0, 1, 0],
      [0, 0, 1, 0, 0, 0, 1, 0, 0, 0, 0, 1, 0],
      [0, 0, 1, 0, 0, 0, 1, 0, 0, 0, 0, 1, 0],
      [0, 0, 1, 0.4384831310563012, 0, 0, 0.6666666666666666, 0, 0, -4.40442764273917, -4.391007625520972, 0.9866696297428461, 0.7685003037841395],
      [0, 0, 1, 0, 0, 0, 1, 0, 0, 0, 0, 1, 0],
      [0, 0, 1, 0, 0, 0, 1, 0, 0, 0, 0, 1, 0],
      [0, 0, 1, 0, 0, 0, 1, 0, 0, 0, 0, 1, 0],
      [0, 0, 1, 0, 0, 0, 1, 0, 0, 0, 0, 1, 0],
      [0, 0, 1, 0, 0, 0, 1, 0, 0, 0, 0, 1, 0],
      [0, 0, 1, 0, 0, 0, 1, 0, 0, 0, 0, 1, 0],
      [0, 0, 1, 0, 0, 0, 1, 0, 0, 0, 0, 1, 0],
      [0, 0, 1, 0, 0, 0, 1, 0, 0, 0, 0, 1, 0],
      [0, 0, 0.9991362520746339, 0.1, 0.0008637479253661429, -0.0007154206590520573, 0.6666666666666666, 0, 0, -4.487554115935484, -4.48791182626501, 1, 0],
      [0, 0, 0.9991362520746339, 0.1, 0.0008637479253661429, -0.0006388979143094886, 0.6666666666666666, 0, 0, -3.615063748960678, -3.615383197917833, 1, 0],
      [0, 0, 0.9991362520746339, 0.1, 0.0008637479253661429, -0.0007146948421858923, 0.6666666666666666, 0, 0, -3.904835513339723, -3.905192860760816, 1, 0],
      [0, 0, 0.9991362520746339, 0.1, 0.0008637479253661429, -0.0006388979111084936, 0.6666666666666666, 0, 0, -3.615063748960678, -3.615383197916232, 1, 0],
      [0, 0, 0.9991362520746339, 0.1, 0.0008637479253661429, -0.0005920306405489129, 0.6666666666666666, 0, 0, -3.615063748960678, -3.615359764280953, 1, 0],
      [0, 0, 0.9991362520746339, 0.1, 0.0008637479253661429, -0.0006264992413704817, 0.6666666666666666, 0, 0, -3.551363614669039, -3.551676864289725, 1, 0],
      [0, 0, 0.9991362520746339, 0.1, 0.0008637479253661429, -0.0004279827314928042, 0.6666666666666666, 0, 0, -3.917271857505462, -3.917485848871208, 1, 0],
      [0, 0, 0.9991362520746339, 0.1, 0.0008637479253661429, -0.0006264992413704817, 0.6666666666666666, 0, 0, -3.551363614669039, -3.551676864289725, 1, 0],
      [0, 0, 1, 0.2547585658353567, 0, 0, 0.6666666666666666, 0, 0, -4.165750032775235, -4.156509967386374, 0.9908024928337316, 0.3293377830371171],
      [0, 0, 0.9991362520746339, 0.1, 0.0008637479253661429, -0.0006848257433027527, 0.6666666666666666, 0, 0, -4.030532335789909, -4.03087474866156, 1, 0],
      [0, 0, 0.9991362520746339, 0.1, 0.0008637479253661429, -0.0006562115135171354, 0.6666666666666666, 0, 0, -3.827362461507346, -3.827690567264105, 1, 0],
      [0, 0, 1, 0.4384831310563012, 0, 0, 0.6666666666666666, 0, 0, -4.403443190581579, -4.391007625520972, 0.9876414370591468, 0.7685003037841395],
      [0, 0, 0.9991362520746339, 0.1, 0.0008637479253661429, -0.0005336199130097086, 0.6666666666666666, 0, 0, -3.853571723213823, -3.853838533170328, 1, 0],
      [0, 0, 0.9991362520746339, 0.1, 0.0008637479253661429, -0.0004279827314928042, 0.6666666666666666, 0, 0, -3.917271857505462, -3.917485848871208, 1, 0],
      [1.250729320059885, 0, 1, 0.3986761438071433, 0, 0, 0.6666666666666666, 0, 0, -3.894948277645413, -3.891062595798985, 0.996121857646558, 1.301235659993812],
      [0, 0, 0.9991362520746339, 0.1, 0.0008637479253661429, -0.0006758396506416631, 0.6666666666666666, 0, 0, -4.341006944898508, -4.341344864723829, 1, 0],
      [1.250729320059885, 0, 1, 0.3986761438071433, 0, 0, 0.6666666666666666, 0, 0, -3.894948277645413, -3.891062595798985, 0.996121857646558, 1.301235659993812],
      [0, 0, 0.9991362520746339, 0.1, 0.0008637479253661429, -0.0006181757035879087, 0.6666666666666666, 0, 0, -4.089720822868876, -4.09002991072067, 1, 0],
      [1.250729320059885, 0, 1, 0.3986761438071433, 0, 0, 0.6666666666666666, 0, 0, -3.894948277645413, -3.891062595798985, 0.996121857646558, 1.301235659993812],
      [1.250729320059885, 0, 1, 0.3986761438071433, 0, 0, 0.6666666666666666, 0, 0, -3.894948277645413, -3.891062595798985, 0.996121857646558, 1.301235659993812],
      [0, 0, 0.9991362520746339, 0.1, 0.0008637479253661429, -0.0006767317235301107, 0.6666666666666666, 0, 0, -3.99981142687076, -4.000149792732525, 1, 0],
      [0, 0, 0.9991362520746339, 0.1, 0.0008637479253661429, -0.0004279827314928042, 0.6666666666666666, 0, 0, -3.917271857505462, -3.917485848871208, 1, 0],
      [0, 0, 0.9991362520746339, 0.1, 0.0008637479253661429, -0.0006264992413704817, 0.6666666666666666, 0, 0, -3.551363614669039, -3.551676864289725, 1, 0],
      [0, 0, 0.9991362520746339, 0.1, 0.0008637479253661429, -0.0006758396506416631, 0.6666666666666666, 0, 0, -4.341006944898508, -4.341344864723829, 1, 0],
      [0, 0, 1, 0.3339807914548285, 0, 0, 0.6666666666666666, 0, 0, -4.137438559362891, -4.130300705679898, 0.9928875602912101, 0.969568493409144],
      [0, 0, 0.9991362520746339, 0.1, 0.0008637479253661429, -0.0007109699766445488, 0.6666666666666666, 0, 0, -4.51376337764196, -4.514118862630283, 1, 0],
      [0, 0, 0.9991362520746339, 0.1, 0.0008637479253661429, -0.0005920306405489129, 0.6666666666666666, 0, 0, -3.615063748960678, -3.615359764280953, 1, 0],
      [0, 0, 1, 0.4195137762080545, 0, 0, 0.6666666666666666, 0, 0, -4.074059011292157, -4.063511561162399, 0.9895079791713828, 0.9400491821868175],
      [0, 0, 1, 0.3339807914548285, 0, 0, 0.6666666666666666, 0, 0, -4.285882654669429, -4.279010256739962, 0.9931511629925867, 0.969568493409144],
      [0, 0, 0.9991362520746339, 0.1, 0.0008637479253661429, -0.0006264992413704817, 0.6666666666666666, 0, 0, -3.551363614669039, -3.551676864289725, 1, 0],
      [235.7020504186534, 0.04749452304771613, 0.7490794499096479, 0.8235049102058259, 0.2509205500903521, 0, 0.6666666666666666, 0, 0, -6.431014282945726, -6.436612654101266, 1, 238.5388875652449],
      [0, 0, 0.9991362520746339, 0.1, 0.0008637479253661429, -0.0005677630645726239, 0.6666666666666666, 0, 0, -3.87198915721685, -3.872273038749136, 1, 0],
      [0, 0, 0.9991362520746339, 0.1, 0.0008637479253661429, -0.000689424790413895, 0.6666666666666666, 0, 0, -3.854301858841591, -3.854646571236798, 1, 0],
      [0, 0, 1, 0.3339807914548285, 0, 0, 0.6666666666666666, 0, 0, -4.137438559362891, -4.130300705679898, 0.9928875602912101, 0.969568493409144],
      [0, 0, 0.9991362520746339, 0.1, 0.0008637479253661429, -0.0005336199130097086, 0.6666666666666666, 0, 0, -3.853571723213823, -3.853838533170328, 1, 0],
      [0, 0, 1, 0.2547585658353567, 0, 0, 0.6666666666666666, 0, 0, -3.795715933143232, -3.787512714324092, 0.9918303357653777, 0.3293377830371171],
      [0, 0, 0.9991362520746339, 0.1, 0.0008637479253661429, -0.0004279827314928042, 0.6666666666666666, 0, 0, -3.917271857505462, -3.917485848871208, 1, 0],
      [0, 0, 0.9991362520746339, 0.1, 0.0008637479253661429, -0.0006848257432823246, 0.6666666666666666, 0, 0, -3.858083370426494, -3.858425783298135, 1, 0],
      [0, 0, 0.9991362520746339, 0.1, 0.0008637479253661429, -0.0006629397884960753, 0.6666666666666666, 0, 0, -4.306531182628214, -4.306862652522462, 1, 0],
      [0, 0, 0.9991362520746339, 0.1, 0.0008637479253661429, -0.0007155689826294775, 0.6666666666666666, 0, 0, -4.509981866057058, -4.510339650548373, 1, 0],
      [0, 0, 0.9991362520746339, 0.1, 0.0008637479253661429, -0.0006758396506416631, 0.6666666666666666, 0, 0, -4.341006944898508, -4.341344864723829, 1, 0],
      [0, 0, 0.9991362520746339, 0.1, 0.0008637479253661429, -0.0006717470491430788, 0.6666666666666666, 0, 0, -4.387226113936069, -4.38756198746064, 1, 0],
      [0, 0, 0.9991362520746339, 0.1, 0.0008637479253661429, -0.0006562115135171354, 0.6666666666666666, 0, 0, -3.827362461507346, -3.827690567264105, 1, 0],
      [0, 0, 0.9991362520746339, 0.1, 0.0008637479253661429, -0.0004279827314928042, 0.6666666666666666, 0, 0, -3.917271857505462, -3.917485848871208, 1, 0],
      [0, 0, 0.9991362520746339, 0.1, 0.0008637479253661429, -0.0007109699766481015, 0.6666666666666666, 0, 0, -4.332740444334692, -4.333095929323016, 1, 0],
      [0, 0, 0.9991362520746339, 0.1, 0.0008637479253661429, -0.0007247616848449212, 0.6666666666666666, 0, 0, -4.026020688577237, -4.026383069419659, 1, 0],
      [0, 0, 0.9991362520746339, 0.1, 0.0008637479253661429, -0.0006264992413704817, 0.6666666666666666, 0, 0, -3.551363614669039, -3.551676864289725, 1, 0],
      [0, 0, 0.9991362520746339, 0.1, 0.0008637479253661429, -0.0005160618103934311, 0.6666666666666666, 0, 0, -3.925538358069279, -3.925796388974475, 1, 0],
      [0, 0, 0.9991362520746339, 0.1, 0.0008637479253661429, -0.0007749864756121383, 0.6666666666666666, 0, 0, -4.518248366620874, -4.51863585985868, 1, 0],
      [0, 0, 0.9991362520746339, 0.1, 0.0008637479253661429, -0.0006848257432823246, 0.6666666666666666, 0, 0, -3.858083370426494, -3.858425783298135, 1, 0],
      [0, 0, 0.9991362520746339, 0.1, 0.0008637479253661429, -0.0006181757035879087, 0.6666666666666666, 0, 0, -4.089720822868876, -4.09002991072067, 1, 0],
      [155.6604341159512, 0, 0.74601299584137, 0.9453278772251387, 0.25398700415863, 0, 0.6666666666666666, 0, 0, -6.837740217825378, -6.843082816015675, 1, 156.4631713794261],
      [0, 0, 0.9991362520746339, 0.1, 0.0008637479253661429, -0.0007449648710569079, 0.6666666666666666, 0, 0, -4.328958932749789, -4.329331415185317, 1, 0],
      [0, 0, 0.9991362520746339, 0.1, 0.0008637479253661429, -0.0008833394499969671, 0.6666666666666666, 0, 0, -4.302749671043311, -4.30319134076831, 1, 0],
      [0, 0, 1, 0.2547585658353567, 0, 0, 0.6666666666666666, 0, 0, -3.623624043701716, -3.615063748960678, 0.9914762402571015, 0.3293377830371171],
      [0, 0, 0.9991362520746339, 0.1, 0.0008637479253661429, -0.0006870547616291134, 0.6666666666666666, 0, 0, -3.827362461507346, -3.827705988888161, 1, 0],
      [0, 0, 1, 0.3914918608939516, 0, 0, 0.6666666666666666, 0, 0, -4.42666122952605, -4.417216887227449, 0.9906001154335403, 0.6504327334979301],
      [0, 0, 0.9991362520746339, 0.1, 0.0008637479253661429, -0.0005944669787059098, 0.6666666666666666, 0, 0, -3.808289022925211, -3.808586256414564, 1, 0],
      [0, 0, 0.9991362520746339, 0.1, 0.0008637479253661429, -0.0007539230617670256, 0.6666666666666666, 0, 0, -3.723812580032454, -3.724189541563337, 1, 0],
      [0, 0, 1, 0.4417101084510376, 0, 0, 0.6666666666666666, 0, 0, -4.074893987765096, -4.063511561162399, 0.9886821081283731, 0.9400491821868175],
      [0, 0, 0.9991362520746339, 0.1, 0.0008637479253661429, -0.0006867235217367096, 0.6666666666666666, 0, 0, -4.156509967386374, -4.156853329147243, 1, 0],
      [0, 0, 0.9991362520746339, 0.1, 0.0008637479253661429, -0.0007249251044534333, 0.6666666666666666, 0, 0, -4.387226113936069, -4.387588576488295, 1, 0],
      [0, 0, 1, 0.2547585658353567, 0, 0, 0.6666666666666666, 0, 0, -3.977374790509906, -3.968535647631361, 0.9911998074972809, 0.3293377830371171],
      [0, 0, 0.9991362520746339, 0.1, 0.0008637479253661429, -0.000739039362239069, 0.6666666666666666, 0, 0, -4.030532335789909, -4.030901855471028, 1, 0],
      [0, 0, 0.9991362520746339, 0.1, 0.0008637479253661429, -0.0007293417706808469, 0.6666666666666666, 0, 0, -4.522029878205777, -4.522394549091118, 1, 0],
      [0, 0, 0.9991362520746339, 0.1, 0.0008637479253661429, -0.0005758626419769541, 0.6666666666666666, 0, 0, -3.853571723213823, -3.853859654534812, 1, 0],
      [1.250729320059885, 0, 1, 0.3986761438071433, 0, 0, 0.6666666666666666, 0, 0, -3.895255861803032, -3.891062595798985, 0.9958155134597965, 1.301235659993812],
      [0, 0, 0.9991362520746339, 0.1, 0.0008637479253661429, -0.0006671127130299936, 0.6666666666666666, 0, 0, -4.270743756176145, -4.27107731253266, 1, 0],
      [0.03240379231986607, 0.001017049496059669, 0.000721687486422321, 42.31287100793651, 0.9992783125135777, 0.4712162094414047, 0.4374282128869381, 0, 0, -7.821860935319632, -7.821997803152898, 1, 0],
      [0, 0, 1, 0.3339807914548285, 0, 0, 0.6666666666666666, 0, 0, -4.137003427493185, -4.130300705679898, 0.9933196913219231, 0.969568493409144],
      [0, 0, 1, 0.3339807914548285, 0, 0, 0.6666666666666666, 0, 0, -3.833299018395663, -3.827362461507346, 0.9940810296468536, 0.969568493409144],
      [0, 0, 0.9991362520746339, 0.1, 0.0008637479253661429, -0.0007672533375107093, 0.6666666666666666, 0, 0, -4.51376337764196, -4.514147004310716, 1, 0],
      [0, 0, 1, 0.3914918608939516, 0, 0, 0.6666666666666666, 0, 0, -4.124359238254489, -4.115008778682665, 0.9906931200392229, 0.6504327334979301],
      [0, 0, 0.009627652042151035, 49.88852873453824, 0.990372347957849, 0.8972687684683187, 0.3371710174518834, 1, 0, -8.77014062886359, -8.77046122620898, 1, 0],
      [0, 0, 1, 0.3914918608939516, 0, 0, 0.6666666666666666, 0, 0, -4.039679059410507, -4.030532335789909, 0.9908949804068258, 0.6504327334979301],
      [0, 0, 0.9991362520746339, 0.1, 0.0008637479253661429, -0.000576969423061513, 0.6666666666666666, 0, 0, -4.030532335789909, -4.03082082050144, 1, 0],
      [0, 0, 0.9991362520746339, 0.1, 0.0008637479253661429, -0.0004140007852297956, 0.6666666666666666, 0, 0, -3.917271857505462, -3.917478857898077, 1, 0],
      [0, 0, 0.9991362520746339, 0.1, 0.0008637479253661429, -0.0006669022360643595, 0.6666666666666666, 0, 0, -4.026750824205005, -4.027084275323037, 1, 0],
      [0, 0, 1, 0.4195137762080545, 0, 0, 0.6666666666666666, 0, 0, -3.914379312850018, -3.904835513339723, 0.9905015980073659, 0.9400491821868175],
      [0, 0, 0.9991362520746339, 0.1, 0.0008637479253661429, -0.0004140007852297956, 0.6666666666666666, 0, 0, -3.917271857505462, -3.917478857898077, 1, 0],
      [0, 0, 0.9991362520746339, 0.1, 0.0008637479253661429, -0.0008833394499969671, 0.6666666666666666, 0, 0, -4.302749671043311, -4.30319134076831, 1, 0],
      [0, 0, 0.9991362520746339, 0.1, 0.0008637479253661429, -0.0007520145826873659, 0.6666666666666666, 0, 0, -4.026020688577237, -4.026396695868581, 1, 0],
      [56.29845271083396, 0, 0.8019683601176392, 0, 0.1980316398823608, 0, 0.6666666666666666, 0, 0, -8.641002084390704, -8.641044505334394, 1, 57.3528737769574],
      [0, 0, 1, 0.3914918608939516, 0, 0, 0.6666666666666666, 0, 0, -4.42666122952605, -4.417216887227449, 0.9906001154335403, 0.6504327334979301],
      [0, 0, 0.00962765202399, 45.95017117236353, 0.99037234797601, 0.85373943040209, 0.3459167924506407, 0, 0, -9.232761658322959, -9.233291203569742, 1, 0],
      [0, 0, 0.9991362520746339, 0.1, 0.0008637479253661429, -0.0005630956371796003, 0.6666666666666666, 0, 0, -4.034287189141054, -4.034568736959644, 1, 0],
      [0, 0, 0.9991362520746339, 0.1, 0.0008637479253661429, -0.0006319029013361899, 0.6666666666666666, 0, 0, -3.551363614669039, -3.551679566119708, 1, 0],
      [0, 0, 0.9991362520746339, 0.1, 0.0008637479253661429, -0.0006903631707722013, 0.6666666666666666, 0, 0, -4.026020688577237, -4.026365870162623, 1, 0],
      [0, 0, 1, 0.4195137762080545, 0, 0, 0.6666666666666666, 0, 0, -4.073161774366356, -4.063511561162399, 0.9903962006816979, 0.9400491821868175],
      [1, 0.3274005297854547, 0.825, 1.857142857142857, 0.175, -2.220446049250313e-16, 0.6666666666666666, 0, 0, 0, -1.110223024625157e-16, 1, 1],
      [1, 0.3274005297854547, 0.825, 1.857142857142857, 0.175, -2.220446049250313e-16, 0.6666666666666666, 0, 0, 0, -1.110223024625157e-16, 1, 1],
      [1, 0.3274005297854547, 0.825, 1.857142857142857, 0.175, -2.220446049250313e-16, 0.6666666666666666, 0, 0, 0, -1.110223024625157e-16, 1, 1],
      [1, 0.3274005297854547, 0.825, 1.857142857142857, 0.175, -2.220446049250313e-16, 0.6666666666666666, 0, 0, 0, -1.110223024625157e-16, 1, 1],
      [1, 0.3274005297854547, 0.825, 1.857142857142857, 0.175, -2.220446049250313e-16, 0.6666666666666666, 0, 0, 0, -1.110223024625157e-16, 1, 1],
      [1, 0.3274005297854547, 0.825, 1.857142857142857, 0.175, -2.220446049250313e-16, 0.6666666666666666, 0, 0, 0, -1.110223024625157e-16, 1, 1],
      [1, 0.3274005297854547, 0.825, 1.857142857142857, 0.175, -2.220446049250313e-16, 0.6666666666666666, 0, 0, 0, -1.110223024625157e-16, 1, 1],
      [1, 0.3274005297854547, 0.825, 1.857142857142857, 0.175, -2.220446049250313e-16, 0.6666666666666666, 0, 0, 0, -1.110223024625157e-16, 1, 1],
      [1, 0.3274005297854547, 0.825, 1.857142857142857, 0.175, -2.220446049250313e-16, 0.6666666666666666, 0, 0, 0, -1.110223024625157e-16, 1, 1],
      [1, 0.3274005297854547, 0.825, 1.857142857142857, 0.175, -2.220446049250313e-16, 0.6666666666666666, 0, 0, 0, -1.110223024625157e-16, 1, 1],
      [1, 0.3274005297854547, 0.825, 1.857142857142857, 0.175, -2.220446049250313e-16, 0.6666666666666666, 0, 0, 0, -1.110223024625157e-16, 1, 1],
      [1, 0.3274005297854547, 0.825, 1.857142857142857, 0.175, -2.220446049250313e-16, 0.6666666666666666, 0, 0, 0, -1.110223024625157e-16, 1, 1],
      [1, 0.3274005297854547, 0.825, 1.857142857142857, 0.175, -2.220446049250313e-16, 0.6666666666666666, 0, 0, 0, -1.110223024625157e-16, 1, 1],
      [0, 0, 0.9991362520746339, 0.3473886248166683, 0.0008637479253661429, -0.0001331454370059326, 0.6666666666666666, 0, 0, -1.323905123258424, -1.323527956696928, 0.9996229045568501, 0],
      [0, 0, 1, 0.3207917243606901, 0, 0, 0.6666666666666666, 0, 0, -4.039349779410482, -4.034287189141054, 0.9949502030422241, 0.9400491821868175],
      [0.2002554831048865, 0.006586213022153669, 1, 0.5708065538943461, 0, -0.00780446543353186, 0.6666666666666666, 0, 0, -4.162636795439539, -4.160465194534, 0.9978307553136965, 0.3293377830371171],
      [0, 0, 0.9991362520746339, 0.1, 0.0008637479253661429, -0.0004099111758559815, 0.6666666666666666, 0, 0, -4.089720822868876, -4.089925778456804, 1, 0],
      [0, 0, 0.9991362520746339, 0.1, 0.0008637479253661429, -0.0004867468941203157, 0.6666666666666666, 0, 0, -4.097987323432693, -4.098230696879753, 1, 0],
      [0, 0, 0.9991362520746339, 0.1, 0.0008637479253661429, -0.0004744930056777008, 0.6666666666666666, 0, 0, -4.328958932749789, -4.329196179252627, 1, 0],
      [1, 0.3274005297854547, 0.825, 1.857142857142857, 0.175, -2.220446049250313e-16, 0.6666666666666666, 0, 0, 0, -1.110223024625157e-16, 1, 1] 
      ]
    },
   "headers":    [
["&alpha;", "Synonymous substitution rate at a site"],
    ["&beta;<sup>1</sup>", "Non-synonymous substitution rate at a site for the negative/neutral evolution component 1"],
    ["p<sup>1</sup>", "Mixture distribution weight allocated to negative/neutral evolution component 1"],
    ["&beta;<sup>+</sup>", "Non-synonymous substitution rate at a site for the positive selection component"],
    ["p<sup>+</sup>", "Mixture distribution weight allocated to the positive selection component"],
    ["LRT", "Likelihood ratio test statistic for episodic diversification, i.e., p<sup>+</sup> &gt; 0 <emph>and<emph> &beta;<sup>+</sup> &gt; &alpha;"],
    ["p-value", "Asymptotic p-value for episodic diversification, i.e., p<sup>+</sup> &gt; 0 <emph>and<emph> &beta;<sup>+</sup> &gt; &alpha;"],
    ["# branches under selection", "The (very approximate and rough) estimate of how many branches may have been under selection at this site, i.e., had an empirical Bayes factor of 100 or more for the &beta;<sup>+</sup> rate"],
    ["Total branch length", "The total length of branches contributing to inference at this site, and used to scale dN-dS"],
    ["MEME LogL", "Site Log-likelihood under the MEME model"],
    ["FEL LogL", "Site Log-likelihood under the FEL model"],
    ["FEL &alpha;", "Synonymous substitution rate at a site under the FEL model"],
    ["FEL &beta;", "Non-synonymous substitution rate at a site under the FEL model"] 
    ]
  },
 "analysis":{
   "authors":"Sergei L. Kosakovsky Pond, Steven Weaver",
   "citation":"Detecting Individual Sites Subject to Episodic Diversifying Selection. _PLoS Genet_ 8(7): e1002764.",
   "contact":"spond@temple.edu",
   "info":"MEME (Mixed Effects Model of Evolution)\n    estimates a site-wise synonymous (&alpha;) and a two-category mixture of non-synonymous\n    (&beta;-, with proportion p-, and &beta;+ with proportion [1-p-]) rates, and\n    uses a likelihood ratio test to determine if &beta;+ > &alpha; at a site.\n    The estimates aggregate information over a proportion of branches at a site,\n    so the signal is derived from\n    episodic diversification, which is a combination of strength of selection [effect size] and\n    the proportion of the tree affected. A subset of branches can be selected\n    for testing as well, in which case an additional (nuisance) parameter will be\n    inferred -- the non-synonymous rate on branches NOT selected for testing. Multiple partitions within a NEXUS file are also supported\n    for recombination - aware analysis. Version 3.0 adds a different format for ancestral state reconstruction, branch-site posterior storage, and site-level heterogeneity testing. \n    Version 4 adds support for multiple hits and more than 2 rate classes on omega, as well as site-level imputation option.\n    Version 4.1 fixes bugs with EBF computation for > 2 more rates and MH reporting.\n    ",
   "requirements":"in-frame codon alignment and a phylogenetic tree",
   "settings":{
     "Imputed States":0,
     "fit-mode":0,
     "multihit":"None",
     "rates":2,
     "site-filter":{
       "site-filter":null,
       "site-save-filter":null
      }
    },
   "version":"4.1"
  },
 "branch attributes":{
   "0":{
     "DireGB":{
       "Global MG94xREV":0.002070829288638805,
       "Nucleotide GTR":0.002056521263547741,
       "Posterior prob omega class by site":        [
[0, 0.8500000000000001, 0.8500000000000001, 0, 0.8500000000000001, 0.01, 0.8500000000000001, 0.8500000000000001, 0.8500000000000001, 0.7327254249999998, 0.8500000003557688, 0.8500154725018427, 0.8500223487169544, 0.8500258698878321, 0.8500249246741881, 0, 0.8500249246741881, 0, 0, 0.8500258698878321, 0.8500281933639258, 0.8500220885632094, 0, 0.8500154725018427, 0, 0.8500244335032661, 0.8500249246741873, 0.8500247584096603, 0.8500257036241682, 0.8500220885632094, 0.8500258698878321, 0.8500242855236078, 0, 0.8500265380695567, 0.8500282785820916, 0, 0.8500249246741881, 0, 0.8500247584096603, 0.8500194725914328, 0, 0.8500262022539135, 0.8500214034850337, 0.8500257036241614, 0.8500223487169551, 0.8500244335032645, 0.8500244335032653, 0.850025703624169, 0.8500134676836385, 0.850025703624169, 0.8500223518266511, 0.8500214034850372, 0.850025703624169, 1.088617168913717e-08, 0.850025703624169, 0, 0, 0, 0, 0, 0, 0.01085316199753171, 0.8500165568896755, 0.850019914955591, 0.8500237238631053, 0, 0.850019914955591, 0, 0.8500209891809498, 0.8500214034850334, 0.8500239671143492, 0, 0.8500154725018427, 0.8500252570419968, 0, 0.8500249246741866, 0.8500223487169544, 0.8500258698878321, 0, 0.8500247584096611, 0.8500244335032661, 0.8500192916383907, 0.8500244657488522, 0.8500209891809498, 0, 0.8500223518266511, 0.8500165568896755, 0, 0.8500280181121551, 0.850023967114353, 0.8500214034850345, 0, 0, 0, 0, 0, 0, 0, 0, 0, 0, 0, 0, 0, 0, 0.8500223487169544, 0.8500000000000001, 0.8500000000000001, 0.8500000000000001, 0.8500000000000001, 0.8500000000000001, 0, 0.8500000000000004, 0.8500000000000001, 0.8500000000000001, 0.8500000000000004, 0, 0, 0.8500000000000001, 0, 0.8500239671143492, 0.8500239428078742, 0.01082646041023111, 0, 0, 0, 0, 0.8500239428078742, 0, 0, 0, 0.8500223487169551, 0, 0.8500186568667977, 0.850019914955591, 0.850023723863105, 0.8500262022539135, 0.8500249246741866, 0, 0.8500240305940659, 0.8500280181121551, 0.8500252570419968, 0.8500281933639258, 0.8500192916383907, 0, 0.8500195083781427, 0, 0.8500249246741866, 0.8500239671143515, 0.01105029197427573, 0, 0.8500280181121559, 0, 0.8500154725018427, 0.8500280181121559, 0.8500154725018427, 0.8500154725018427, 0.8500240305940659, 0.850015472501842, 0.850023723863105, 0.8500247584096611, 0, 0, 0.8500192916383907, 0, 0.8500186568667977, 0, 0.8500281933639258, 0, 0.8500154725018427, 0.01040152578833092, 0, 0.8500244335032661, 0, 0.8500239671143492, 0, 0.8500249246741881, 0.8500195083781434, 0.8500192916383907, 0, 0.8500281933639258, 0.8500257036241682, 0.8500249246741866, 0.8500154725018431, 0.8500154725018431, 0.8500248880266126, 0.8500226496538775, 0, 0.8500247584096611, 0.8500249246741866, 0.01100781718649291, 0, 0.8500247584096611, 0, 0.8500249246741866, 0, 0.8500262022539135, 0.8500214034850375, 0.850019914955591, 0.8500239671143492, 0.8500154725018431, 0.850025703624169, 0.8500154725018431, 0.850023723863105, 0, 0.850029592784924, 0.8500239671143492, 0.8500214034850375, 0.8500281933639258, 0.850029592784924, 0.01045950487017194, 0, 0.8500134248216266, 0.8500239428078742, 0, 0.8500138665437367, 0.8500161149914159, 0.8500226496538772, 0.8500107095163471, 0.8500000000000001, 0.8500132583639183, 0, 0, 0.8500226496538772, 4.495718549875829e-06, 0.850019914955591, 0, 0.8500252570419968, 0.850019914955591, 0.850019914955591, 0.8500240305940659, 0.8500226496538775, 0, 0, 0.8500171143222282, 0, 0.8500247584096611, 0.01082334146873297, 0.8311346851352726, 0, 0.8500226496538772, 0.8500154725018427, 0.8500226496538772, 0, 0.8500223487169551, 0.8500244657488529, 0, 0.8500171143222282, 0.850025703624169, 0.8500252570419968, 0, 0, 0, 0.8500223487169551, 0, 0.8500239671143538, 0, 0, 0, 0.8500248880266126, 0, 0.8500247584096611, 0.8500115009073937, 0.8500194725914321, 0.8500239904753497, 0.850019914955591, 0.8500244657488522, 0, 0, 0.8500249246741881, 0.8500223487169551, 0.8500262022539135, 0.8500258698878314, 0.850026538069556, 0.8500281933639258, 0.850025703624169, 0, 0.850019914955591, 0.8500244657488522, 0.8500285701792986, 0, 0.850023723863105, 0.8500240305940659, 0.8500239428078737, 0.8500171143222289, 0.850019914955591, 0, 0.8500223487169544, 0.8500248880266126, 0.8500244335032661, 0, 0.8500154725018427, 0.8500242855236078, 0.8500244657488529, 0.8500194725914321, 0, 0.85002396711435, 0.850025703624169, 0.8500252570419968, 0.8500258698878321, 0, 0.8500214034850375, 0.8500154725018427, 0.8500247584096611, 0, 0, 0.8500249246741866, 0.8500214034850375, 0.8500226496538775, 0.8500262022539135, 1.099152770399225e-08, 0.8500262022539135, 0.8500154725018431, 0.8500214034850375, 0.850019914955591, 0.8500280181121551, 0.8500247584096611, 0.8500242855236078, 0.8500182988429831, 0, 0, 0.8500154725018431, 0.8500223518266511, 0.8500239671143492, 0.8500192916383907, 0.850025703624163, 0.8500247584096611, 0, 0.8500223518266511, 0.8500280181121551, 0.8500226496538775, 0.850023723863105, 0.8500247584096611, 0.8500214034850375, 0.8500239428078737, 0.8500214034850334, 0.8500252570419968, 0.8500242855236078, 0, 0.8500214034850349, 0, 0.8500192916383907, 0.8500194725914321, 0.8500239671143492, 0.8500249246741866, 0.8500249246741873, 0, 0, 0.850023723863105, 0.8500154725018431, 0.850019914955591, 0.8500242855236078, 0.8500252570419968, 0, 0.8500244335032661, 0, 0.8500214034850334, 0.850029592784924, 0.8500223487169544, 0.8500249246741881, 0.850025703624169, 0.8500247584096611, 0, 0.850026538069556, 0, 0, 0.8500223487169551, 0, 0.8500262022539135, 0, 0, 0.8500285701792986, 0.8500223518266511, 0.8500154725018427, 0.8500226496538775, 0.850029592784924, 0, 0.8500244335032661, 0.850026538069556, 0.8500186568667977, 0.8500226496538775, 0.850019914955591, 0.8500239428078737, 0.850026538069556, 0, 0, 0, 0, 0.8500214034850349, 0.8500154725018427, 0.8500244657488529, 0, 0, 0, 0.8500223518266511, 0.8500249246741881, 0, 0.8500249246741881, 0.8500244335032661, 0.850026538069556, 0.8500195083781427, 0.8500247584096611, 0, 0.8500249246741866, 0.850025703624169, 0, 0.8500209891809498, 0.8500249246741881, 0, 0.8500262022539135, 0.8500262022539135, 0, 0, 0, 0, 0, 0.8500000000000001, 0.8500000000000009, 0, 0.8500000000000001, 0, 0.8500000000000001, 0.8500000000000001, 0, 0.8500000000000001, 0.8500000000000001, 0, 0.8500000000000001, 0.8500000000000004, 0.8500000000000001, 0.8500000000000001, 0, 0, 0.8500171143222289, 0, 0, 0, 0, 0, 0, 0, 0, 0, 0, 0, 0, 0, 0, 0, 0.8500239671143492, 0.8500214034850375, 0.8500239428078742, 0.8500214034850375, 0.8500214034850375, 0.8500226496538775, 0.8500154725018431, 0.8500226496538775, 0, 0.8500247584096603, 0.850023723863105, 0, 0.8500192916383907, 0.8500154725018431, 0, 0.8500244335032661, 0, 0.8500223487169551, 0, 0, 0.8500244657488529, 0.8500154725018431, 0.8500226496538775, 0.8500244335032661, 0, 0.8500257036241682, 0.8500214034850375, 0, 0, 0.8500226496538775, 0, 0.8500214034850349, 0.8500249246741866, 0, 0.8500192916383907, 0, 0.8500154725018431, 0.8500247584096603, 0.8500239671143492, 0.8500258698878314, 0.8500244335032661, 0.8500242855236078, 0.850023723863105, 0.8500154725018431, 0.850025703624169, 0.8500262022539135, 0.8500226496538775, 0.850018656866798, 0.8500280181121551, 0.8500247584096603, 0.8500223487169551, 0, 0.8500258698878321, 0.850029592784924, 0, 0.8500237238631053, 0, 0.850019914955591, 0.8500252570419968, 0, 0.8500239904753497, 0.8500242855236078, 0, 0.8500247584096611, 0.8500244335032645, 0.8500192916383907, 0, 0.8500223487169544, 1.097314724089363e-08, 0, 0, 0.850025703624169, 0, 0.01085325833212687, 0, 0.8500247584096611, 0.8500154725018427, 0.8500249246741889, 0, 0.8500154725018427, 0.850029592784924, 0.8500262022539135, 0, 0, 0.01091367098182444, 0.8500194725914328, 0.8500172246414507, 0.8500000000000001, 0, 0.7500000000000001, 0.7500000000000001, 0.7500000000000001, 0.7500000000000001, 0.7500000000000001, 0.7500000000000001, 0.7500000000000001, 0.7500000000000001, 0.7500000000000001, 0.7500000000000001, 0.7500000000000001, 0.7500000000000001, 0.7500000000000001, 0.8500000000000001, 0, 0.7327254249999998, 0.8500000000000001, 0.8500000000000001, 0.8500000000000001, 0.7500000000000001],
        [0, 0.1499999999999999, 0.1499999999999999, 0, 0.1499999999999999, 0.99, 0.1499999999999999, 0.1499999999999999, 0.1499999999999999, 0.2672745750000002, 0.1499999996442312, 0.1499845274981573, 0.1499776512830456, 0.1499741301121679, 0.1499750753258119, 0, 0.1499750753258119, 0, 0, 0.1499741301121679, 0.1499718066360742, 0.1499779114367906, 0, 0.1499845274981573, 0, 0.1499755664967339, 0.1499750753258127, 0.1499752415903397, 0.1499742963758318, 0.1499779114367906, 0.1499741301121679, 0.1499757144763922, 0, 0.1499734619304433, 0.1499717214179084, 0, 0.1499750753258119, 0, 0.1499752415903397, 0.1499805274085672, 0, 0.1499737977460865, 0.1499785965149663, 0.1499742963758386, 0.1499776512830449, 0.1499755664967355, 0.1499755664967347, 0.149974296375831, 0.1499865323163615, 0.149974296375831, 0.1499776481733489, 0.1499785965149628, 0.149974296375831, 0.9999999891138283, 0.149974296375831, 0, 0, 0, 0, 0, 0, 0.9891468380024683, 0.1499834431103245, 0.149980085044409, 0.1499762761368947, 0, 0.149980085044409, 0, 0.1499790108190502, 0.1499785965149666, 0.1499760328856508, 0, 0.1499845274981573, 0.1499747429580032, 0, 0.1499750753258134, 0.1499776512830456, 0.1499741301121679, 0, 0.1499752415903389, 0.1499755664967339, 0.1499807083616093, 0.1499755342511478, 0.1499790108190502, 0, 0.1499776481733489, 0.1499834431103245, 0, 0.1499719818878449, 0.149976032885647, 0.1499785965149655, 0, 0, 0, 0, 0, 0, 0, 0, 0, 0, 0, 0, 0, 0, 0.1499776512830456, 0.1499999999999999, 0.1499999999999999, 0.1499999999999999, 0.1499999999999999, 0.1499999999999999, 0, 0.1499999999999996, 0.1499999999999999, 0.1499999999999999, 0.1499999999999996, 0, 0, 0.1499999999999999, 0, 0.1499760328856508, 0.1499760571921258, 0.9891735395897689, 0, 0, 0, 0, 0.1499760571921258, 0, 0, 0, 0.1499776512830449, 0, 0.1499813431332023, 0.149980085044409, 0.149976276136895, 0.1499737977460865, 0.1499750753258134, 0, 0.1499759694059341, 0.1499719818878449, 0.1499747429580032, 0.1499718066360742, 0.1499807083616093, 0, 0.1499804916218573, 0, 0.1499750753258134, 0.1499760328856485, 0.9889497080257242, 0, 0.1499719818878441, 0, 0.1499845274981573, 0.1499719818878441, 0.1499845274981573, 0.1499845274981573, 0.1499759694059341, 0.149984527498158, 0.149976276136895, 0.1499752415903389, 0, 0, 0.1499807083616093, 0, 0.1499813431332023, 0, 0.1499718066360742, 0, 0.1499845274981573, 0.989598474211669, 0, 0.1499755664967339, 0, 0.1499760328856508, 0, 0.1499750753258119, 0.1499804916218566, 0.1499807083616093, 0, 0.1499718066360742, 0.1499742963758318, 0.1499750753258134, 0.1499845274981569, 0.1499845274981569, 0.1499751119733874, 0.1499773503461225, 0, 0.1499752415903389, 0.1499750753258134, 0.9889921828135071, 0, 0.1499752415903389, 0, 0.1499750753258134, 0, 0.1499737977460865, 0.1499785965149625, 0.149980085044409, 0.1499760328856508, 0.1499845274981569, 0.149974296375831, 0.1499845274981569, 0.149976276136895, 0, 0.149970407215076, 0.1499760328856508, 0.1499785965149625, 0.1499718066360742, 0.149970407215076, 0.989540495129828, 0, 0.1499865751783734, 0.1499760571921258, 0, 0.1499861334562633, 0.1499838850085841, 0.1499773503461228, 0.1499892904836529, 0.1499999999999999, 0.1499867416360817, 0, 0, 0.1499773503461228, 0.9999955042814501, 0.149980085044409, 0, 0.1499747429580032, 0.149980085044409, 0.149980085044409, 0.1499759694059341, 0.1499773503461225, 0, 0, 0.1499828856777718, 0, 0.1499752415903389, 0.989176658531267, 0.1688653148647274, 0, 0.1499773503461228, 0.1499845274981573, 0.1499773503461228, 0, 0.1499776512830449, 0.1499755342511471, 0, 0.1499828856777718, 0.149974296375831, 0.1499747429580032, 0, 0, 0, 0.1499776512830449, 0, 0.1499760328856462, 0, 0, 0, 0.1499751119733874, 0, 0.1499752415903389, 0.1499884990926063, 0.1499805274085679, 0.1499760095246503, 0.149980085044409, 0.1499755342511478, 0, 0, 0.1499750753258119, 0.1499776512830449, 0.1499737977460865, 0.1499741301121686, 0.149973461930444, 0.1499718066360742, 0.149974296375831, 0, 0.149980085044409, 0.1499755342511478, 0.1499714298207014, 0, 0.149976276136895, 0.1499759694059341, 0.1499760571921263, 0.1499828856777711, 0.149980085044409, 0, 0.1499776512830456, 0.1499751119733874, 0.1499755664967339, 0, 0.1499845274981573, 0.1499757144763922, 0.1499755342511471, 0.1499805274085679, 0, 0.14997603288565, 0.149974296375831, 0.1499747429580032, 0.1499741301121679, 0, 0.1499785965149625, 0.1499845274981573, 0.1499752415903389, 0, 0, 0.1499750753258134, 0.1499785965149625, 0.1499773503461225, 0.1499737977460865, 0.9999999890084723, 0.1499737977460865, 0.1499845274981569, 0.1499785965149625, 0.149980085044409, 0.1499719818878449, 0.1499752415903389, 0.1499757144763922, 0.1499817011570169, 0, 0, 0.1499845274981569, 0.1499776481733489, 0.1499760328856508, 0.1499807083616093, 0.149974296375837, 0.1499752415903389, 0, 0.1499776481733489, 0.1499719818878449, 0.1499773503461225, 0.149976276136895, 0.1499752415903389, 0.1499785965149625, 0.1499760571921263, 0.1499785965149666, 0.1499747429580032, 0.1499757144763922, 0, 0.1499785965149651, 0, 0.1499807083616093, 0.1499805274085679, 0.1499760328856508, 0.1499750753258134, 0.1499750753258127, 0, 0, 0.149976276136895, 0.1499845274981569, 0.149980085044409, 0.1499757144763922, 0.1499747429580032, 0, 0.1499755664967339, 0, 0.1499785965149666, 0.149970407215076, 0.1499776512830456, 0.1499750753258119, 0.149974296375831, 0.1499752415903389, 0, 0.149973461930444, 0, 0, 0.1499776512830449, 0, 0.1499737977460865, 0, 0, 0.1499714298207014, 0.1499776481733489, 0.1499845274981573, 0.1499773503461225, 0.149970407215076, 0, 0.1499755664967339, 0.149973461930444, 0.1499813431332023, 0.1499773503461225, 0.149980085044409, 0.1499760571921263, 0.149973461930444, 0, 0, 0, 0, 0.1499785965149651, 0.1499845274981573, 0.1499755342511471, 0, 0, 0, 0.1499776481733489, 0.1499750753258119, 0, 0.1499750753258119, 0.1499755664967339, 0.149973461930444, 0.1499804916218573, 0.1499752415903389, 0, 0.1499750753258134, 0.149974296375831, 0, 0.1499790108190502, 0.1499750753258119, 0, 0.1499737977460865, 0.1499737977460865, 0, 0, 0, 0, 0, 0.1499999999999999, 0.1499999999999991, 0, 0.1499999999999999, 0, 0.1499999999999999, 0.1499999999999999, 0, 0.1499999999999999, 0.1499999999999999, 0, 0.1499999999999999, 0.1499999999999996, 0.1499999999999999, 0.1499999999999999, 0, 0, 0.1499828856777711, 0, 0, 0, 0, 0, 0, 0, 0, 0, 0, 0, 0, 0, 0, 0, 0.1499760328856508, 0.1499785965149625, 0.1499760571921258, 0.1499785965149625, 0.1499785965149625, 0.1499773503461225, 0.1499845274981569, 0.1499773503461225, 0, 0.1499752415903397, 0.149976276136895, 0, 0.1499807083616093, 0.1499845274981569, 0, 0.1499755664967339, 0, 0.1499776512830449, 0, 0, 0.1499755342511471, 0.1499845274981569, 0.1499773503461225, 0.1499755664967339, 0, 0.1499742963758318, 0.1499785965149625, 0, 0, 0.1499773503461225, 0, 0.1499785965149651, 0.1499750753258134, 0, 0.1499807083616093, 0, 0.1499845274981569, 0.1499752415903397, 0.1499760328856508, 0.1499741301121686, 0.1499755664967339, 0.1499757144763922, 0.149976276136895, 0.1499845274981569, 0.149974296375831, 0.1499737977460865, 0.1499773503461225, 0.149981343133202, 0.1499719818878449, 0.1499752415903397, 0.1499776512830449, 0, 0.1499741301121679, 0.149970407215076, 0, 0.1499762761368947, 0, 0.149980085044409, 0.1499747429580032, 0, 0.1499760095246503, 0.1499757144763922, 0, 0.1499752415903389, 0.1499755664967355, 0.1499807083616093, 0, 0.1499776512830456, 0.9999999890268527, 0, 0, 0.149974296375831, 0, 0.9891467416678731, 0, 0.1499752415903389, 0.1499845274981573, 0.1499750753258111, 0, 0.1499845274981573, 0.149970407215076, 0.1499737977460865, 0, 0, 0.9890863290181756, 0.1499805274085672, 0.1499827753585493, 0.1499999999999999, 0, 0.2499999999999999, 0.2499999999999999, 0.2499999999999999, 0.2499999999999999, 0.2499999999999999, 0.2499999999999999, 0.2499999999999999, 0.2499999999999999, 0.2499999999999999, 0.2499999999999999, 0.2499999999999999, 0.2499999999999999, 0.2499999999999999, 0.1499999999999999, 0, 0.2672745750000002, 0.1499999999999999, 0.1499999999999999, 0.1499999999999999, 0.2499999999999999] 
        ],
       "original name":"DireGB"
      },
     "Node10":{
       "Global MG94xREV":0.0006165242091288402,
       "Nucleotide GTR":0.0006126943863384111,
       "Posterior prob omega class by site":        [
[0, 0.8500073714992923, 0.8500073714992923, 0, 0.8500063725853906, 0.01043166477965873, 0.8500073714992923, 0.8500073714992923, 0.8500073714992923, 0.732787322466172, 0.850006372565673, 0.8500046066502429, 0.8500066540151405, 0.8500077024267416, 0.8500074209986115, 0, 0.8500074209986115, 0, 0, 0.8500077024267416, 0.8500083942463615, 0.8500065765511972, 0, 0.8500046066502429, 0, 0.8500072747491965, 0.8500074209986115, 0.8500073714992923, 0.8500076529274988, 0.8500065765511972, 0.8500077024267416, 0.8500072306814415, 0, 0.8500079013892974, 0.8500084196162201, 0, 0.8500074209986123, 0, 0.8500073714992923, 0.8500057976556841, 0, 0.8500078013924789, 0.850006372585391, 0.8500076529274988, 0.8500066540151405, 0.8500072747491965, 0.8500072747491965, 0.8500076529274988, 0.850004009738791, 0.8500076529274996, 0.8500066549370494, 0.8500063725853906, 0.8500076529274988, 1.025799244210572e-08, 0.8500076529274988, 0, 0, 0, 0, 0, 0, 0.01024747552965779, 0.8500049295046477, 0.8500059293720518, 0.8500070634564455, 0, 0.8500059293720518, 0, 0.8500062492086167, 0.8500063725853906, 0.8500071358814868, 0, 0.8500046066502432, 0.8500075199645022, 0, 0.8500074209986115, 0.8500066540151405, 0.8500077024267423, 0, 0.8500073714992923, 0.8500072747491965, 0.8500057437583766, 0.8500072843468884, 0.8500062492086167, 0, 0.8500066549370502, 0.8500049295046485, 0, 0.8500083420628267, 0.8500071358814868, 0.8500063725853906, 0, 0, 0, 0, 0, 0, 0, 0, 0, 0, 0, 0, 0, 0, 0.8500066540151405, 0.8500088109272861, 0.8500066549370494, 0.8500071547872131, 0.8500073714992931, 0.8500078013924797, 0, 0.8500055547687734, 0.8500059293720513, 0.8500062492086167, 0.8500055547687734, 0, 0, 0.8500065765511972, 0, 0.8500071358814868, 0.850007128650663, 0.01024083424541461, 0, 0, 0, 0, 0.850007128650663, 0, 0, 0, 0.8500066540151413, 0, 0.8500055547687729, 0.8500059293720518, 0.8500070634564455, 0.8500078013924789, 0.8500074209986119, 0, 0.8500071547872123, 0.8500083420628267, 0.8500075199645022, 0.8500083942463623, 0.8500057437583766, 0, 0.8500058083152976, 0, 0.8500074209986115, 0.8500071358814868, 0.01030452083429089, 0, 0.8500083420628275, 0, 0.8500046066502429, 0.8500083420628275, 0.8500046066502429, 0.8500046066502429, 0.8500071547872131, 0.8500046066502429, 0.8500070634564455, 0.8500073714992923, 0, 0, 0.8500057437583766, 0, 0.8500055547687729, 0, 0.8500083942463623, 0, 0.8500046066502432, 0.01026723527456929, 0, 0.8500072747491965, 0, 0.8500071358814868, 0, 0.8500074209986115, 0.8500058083152976, 0.8500057437583769, 0, 0.8500083942463615, 0.8500076529274988, 0.8500074209986119, 0.8500046066502432, 0.8500046066502432, 0.8500074100792443, 0.8500067436213102, 0, 0.8500073714992923, 0.8500074209986119, 0.0102915821105254, 0, 0.8500073714992923, 0, 0.8500074209986119, 0, 0.8500078013924789, 0.850006372585391, 0.8500059293720518, 0.8500071358814868, 0.8500046066502432, 0.8500076529274996, 0.8500046066502432, 0.8500070634564455, 0, 0.8500088109272853, 0.8500071358814868, 0.850006372585391, 0.8500083942463615, 0.8500088109272853, 0.01028190413736906, 0, 0.8500074209986115, 0.8500071286506626, 0, 0.8500049295046485, 0.8500072306814422, 0.8500067436213102, 0.8500071547872131, 0.8500067436213102, 0.8500071358814868, 0, 0, 0.8500067436213102, 0.9979859916303421, 0.8500059293720518, 0, 0.8500075199645022, 0.8500059293720518, 0.8500059293720518, 0.8500071547872131, 0.8500067436213102, 0, 0, 0.8500050954748426, 0, 0.8500073714992923, 0.0102403957453346, 0.812802461122617, 0, 0.8500067436213102, 0.8500046066502429, 0.8500067436213102, 0, 0.8500066540151413, 0.8500072843468884, 0, 0.8500050954748426, 0.8500076529274988, 0.8500075199645022, 0, 0, 0, 0.8500066540151413, 0, 0.8500071358814868, 0, 0, 0, 0.8500074100792443, 0, 0.8500073714992923, 0.8500073714992931, 0.8500057976556833, 0.8500071428342453, 0.8500059293720518, 0.8500072843468884, 0, 0, 0.8500074209986115, 0.8500066540151405, 0.8500078013924789, 0.8500077024267416, 0.8500079013892966, 0.8500083942463623, 0.8500076529274988, 0, 0.8500059293720518, 0.8500072843468884, 0.8500085064762789, 0, 0.8500070634564455, 0.8500071547872131, 0.8500071286506626, 0.8500050954748434, 0.8500059293720518, 0, 0.8500066540151405, 0.8500074100792443, 0.8500072747491965, 0, 0.8500046066502429, 0.8500072306814415, 0.8500072843468892, 0.8500057976556833, 0, 0.8500071358814876, 0.8500076529274988, 0.8500075199645022, 0.8500077024267416, 0, 0.8500063725853914, 0.8500046066502429, 0.8500073714992923, 0, 0, 0.8500074209986115, 0.850006372585391, 0.8500067436213102, 0.8500078013924789, 1.028792959832031e-08, 0.8500078013924789, 0.8500046066502432, 0.850006372585391, 0.8500059293720518, 0.8500083420628275, 0.8500073714992923, 0.8500072306814415, 0.8500070634564458, 0, 0, 0.8500046066502432, 0.8500066549370494, 0.8500071358814868, 0.8500057437583766, 0.8500076529274988, 0.8500073714992923, 0, 0.8500066549370494, 0.8500083420628267, 0.8500067436213102, 0.8500070634564455, 0.8500073714992923, 0.8500063725853914, 0.8500071286506626, 0.850006372585391, 0.8500075199645022, 0.8500072306814415, 0, 0.850006372585391, 0, 0.8500057437583766, 0.8500057976556833, 0.8500071358814868, 0.8500074209986115, 0.8500074209986115, 0, 0, 0.8500070634564455, 0.8500046066502432, 0.8500059293720518, 0.8500072306814415, 0.8500075199645022, 0, 0.8500072747491965, 0, 0.8500063725853906, 0.8500088109272853, 0.8500066540151405, 0.8500074209986115, 0.8500076529274988, 0.8500073714992923, 0, 0.8500079013892966, 0, 0, 0.8500066540151405, 0, 0.8500078013924789, 0, 0, 0.8500085064762789, 0.8500066549370494, 0.8500046066502429, 0.8500067436213102, 0.8500088109272853, 0, 0.8500072747491965, 0.8500079013892966, 0.8500055547687729, 0.8500067436213102, 0.8500059293720518, 0.8500071286506626, 0.8500079013892966, 0, 0, 0, 0, 0.850006372585391, 0.8500046066502429, 0.8500072843468884, 0, 0, 0, 0.8500066549370502, 0.8500074209986115, 0, 0.8500074209986115, 0.8500072747491965, 0.8500079013892966, 0.8500058083152976, 0.8500073714992923, 0, 0.8500074209986119, 0.8500076529274988, 0, 0.8500062492086167, 0.8500074209986115, 0, 0.8500078013924789, 0.8500078013924789, 0, 0, 0, 0, 0, 0.8500071358814868, 0.8500072747491965, 0, 0.8500078013924789, 0, 0.8500088109272853, 0.8500057976556833, 0, 0.8500075199645022, 0.8500071358814876, 0, 0.8500066540151413, 0.8500046066502429, 0.8500083942463615, 0.850006372585391, 0, 0, 0.8500050954748426, 0, 0, 0, 0, 0, 0, 0, 0, 0, 0, 0, 0, 0, 0, 0, 0.8500071358814868, 0.850006372585391, 0.850007128650663, 0.850006372585391, 0.850006372585391, 0.8500067436213102, 0.8500046066502432, 0.8500067436213102, 0, 0.8500073714992923, 0.8500070634564455, 0, 0.8500057437583769, 0.8500046066502432, 0, 0.8500072747491965, 0, 0.8500066540151413, 0, 0, 0.8500072843468884, 0.8500046066502432, 0.8500067436213102, 0.8500072747491965, 0, 0.8500076529274988, 0.850006372585391, 0, 0, 0.8500067436213102, 0, 0.850006372585391, 0.8500074209986119, 0, 0.8500057437583769, 0, 0.8500046066502432, 0.8500073714992923, 0.8500071358814868, 0.8500077024267416, 0.8500072747491965, 0.8500072306814415, 0.8500070634564455, 0.8500046066502432, 0.8500076529274996, 0.8500078013924789, 0.8500067436213102, 0.8500055547687734, 0.8500083420628275, 0.8500073714992923, 0.8500066540151413, 0, 0.8500077024267416, 0.8500088109272853, 0, 0.8500070634564458, 0, 0.8500059293720518, 0.8500075199645022, 0, 0.8500071428342453, 0.8500072306814415, 0, 0.8500073714992923, 0.8500072747491965, 0.8500057437583766, 0, 0.8500066540151405, 1.028184287694369e-08, 0, 0, 0.8500076529274988, 0, 0.01024897892091563, 0, 0.8500073714992923, 0.8500046066502432, 0.8500074209986123, 0, 0.8500046066502432, 0.8500088109272853, 0.8500078013924797, 0, 0, 0.0102656759013111, 0.8500057976556833, 0.8500067436213106, 0.8500078013924797, 0, 0.75, 0.75, 0.75, 0.75, 0.75, 0.75, 0.75, 0.75, 0.75, 0.75, 0.75, 0.75, 0.75, 0.8500023408692168, 0, 0.732787322466172, 0.8500066540151405, 0.8500079013892974, 0.8500077024267416, 0.75],
        [0, 0.1499926285007077, 0.1499926285007077, 0, 0.1499936274146094, 0.9895683352203413, 0.1499926285007077, 0.1499926285007077, 0.1499926285007077, 0.267212677533828, 0.149993627434327, 0.1499953933497571, 0.1499933459848595, 0.1499922975732584, 0.1499925790013885, 0, 0.1499925790013885, 0, 0, 0.1499922975732584, 0.1499916057536385, 0.1499934234488028, 0, 0.1499953933497571, 0, 0.1499927252508035, 0.1499925790013885, 0.1499926285007077, 0.1499923470725012, 0.1499934234488028, 0.1499922975732584, 0.1499927693185585, 0, 0.1499920986107026, 0.1499915803837799, 0, 0.1499925790013877, 0, 0.1499926285007077, 0.1499942023443159, 0, 0.1499921986075211, 0.149993627414609, 0.1499923470725012, 0.1499933459848595, 0.1499927252508035, 0.1499927252508035, 0.1499923470725012, 0.149995990261209, 0.1499923470725004, 0.1499933450629506, 0.1499936274146094, 0.1499923470725012, 0.9999999897420075, 0.1499923470725012, 0, 0, 0, 0, 0, 0, 0.9897525244703422, 0.1499950704953523, 0.1499940706279482, 0.1499929365435545, 0, 0.1499940706279482, 0, 0.1499937507913833, 0.1499936274146094, 0.1499928641185132, 0, 0.1499953933497568, 0.1499924800354978, 0, 0.1499925790013885, 0.1499933459848595, 0.1499922975732577, 0, 0.1499926285007077, 0.1499927252508035, 0.1499942562416234, 0.1499927156531116, 0.1499937507913833, 0, 0.1499933450629498, 0.1499950704953515, 0, 0.1499916579371733, 0.1499928641185132, 0.1499936274146094, 0, 0, 0, 0, 0, 0, 0, 0, 0, 0, 0, 0, 0, 0, 0.1499933459848595, 0.1499911890727139, 0.1499933450629506, 0.1499928452127869, 0.1499926285007069, 0.1499921986075203, 0, 0.1499944452312266, 0.1499940706279487, 0.1499937507913833, 0.1499944452312266, 0, 0, 0.1499934234488028, 0, 0.1499928641185132, 0.149992871349337, 0.9897591657545854, 0, 0, 0, 0, 0.149992871349337, 0, 0, 0, 0.1499933459848587, 0, 0.1499944452312271, 0.1499940706279482, 0.1499929365435545, 0.1499921986075211, 0.1499925790013881, 0, 0.1499928452127877, 0.1499916579371733, 0.1499924800354978, 0.1499916057536377, 0.1499942562416234, 0, 0.1499941916847024, 0, 0.1499925790013885, 0.1499928641185132, 0.9896954791657091, 0, 0.1499916579371725, 0, 0.1499953933497571, 0.1499916579371725, 0.1499953933497571, 0.1499953933497571, 0.1499928452127869, 0.1499953933497571, 0.1499929365435545, 0.1499926285007077, 0, 0, 0.1499942562416234, 0, 0.1499944452312271, 0, 0.1499916057536377, 0, 0.1499953933497568, 0.9897327647254307, 0, 0.1499927252508035, 0, 0.1499928641185132, 0, 0.1499925790013885, 0.1499941916847024, 0.1499942562416231, 0, 0.1499916057536385, 0.1499923470725012, 0.1499925790013881, 0.1499953933497568, 0.1499953933497568, 0.1499925899207557, 0.1499932563786898, 0, 0.1499926285007077, 0.1499925790013881, 0.9897084178894746, 0, 0.1499926285007077, 0, 0.1499925790013881, 0, 0.1499921986075211, 0.149993627414609, 0.1499940706279482, 0.1499928641185132, 0.1499953933497568, 0.1499923470725004, 0.1499953933497568, 0.1499929365435545, 0, 0.1499911890727147, 0.1499928641185132, 0.149993627414609, 0.1499916057536385, 0.1499911890727147, 0.9897180958626309, 0, 0.1499925790013885, 0.1499928713493374, 0, 0.1499950704953515, 0.1499927693185578, 0.1499932563786898, 0.1499928452127869, 0.1499932563786898, 0.1499928641185132, 0, 0, 0.1499932563786898, 0.002014008369657927, 0.1499940706279482, 0, 0.1499924800354978, 0.1499940706279482, 0.1499940706279482, 0.1499928452127869, 0.1499932563786898, 0, 0, 0.1499949045251574, 0, 0.1499926285007077, 0.9897596042546654, 0.187197538877383, 0, 0.1499932563786898, 0.1499953933497571, 0.1499932563786898, 0, 0.1499933459848587, 0.1499927156531116, 0, 0.1499949045251574, 0.1499923470725012, 0.1499924800354978, 0, 0, 0, 0.1499933459848587, 0, 0.1499928641185132, 0, 0, 0, 0.1499925899207557, 0, 0.1499926285007077, 0.1499926285007069, 0.1499942023443167, 0.1499928571657547, 0.1499940706279482, 0.1499927156531116, 0, 0, 0.1499925790013885, 0.1499933459848595, 0.1499921986075211, 0.1499922975732584, 0.1499920986107034, 0.1499916057536377, 0.1499923470725012, 0, 0.1499940706279482, 0.1499927156531116, 0.1499914935237211, 0, 0.1499929365435545, 0.1499928452127869, 0.1499928713493374, 0.1499949045251566, 0.1499940706279482, 0, 0.1499933459848595, 0.1499925899207557, 0.1499927252508035, 0, 0.1499953933497571, 0.1499927693185585, 0.1499927156531108, 0.1499942023443167, 0, 0.1499928641185124, 0.1499923470725012, 0.1499924800354978, 0.1499922975732584, 0, 0.1499936274146086, 0.1499953933497571, 0.1499926285007077, 0, 0, 0.1499925790013885, 0.149993627414609, 0.1499932563786898, 0.1499921986075211, 0.9999999897120704, 0.1499921986075211, 0.1499953933497568, 0.149993627414609, 0.1499940706279482, 0.1499916579371725, 0.1499926285007077, 0.1499927693185585, 0.1499929365435542, 0, 0, 0.1499953933497568, 0.1499933450629506, 0.1499928641185132, 0.1499942562416234, 0.1499923470725012, 0.1499926285007077, 0, 0.1499933450629506, 0.1499916579371733, 0.1499932563786898, 0.1499929365435545, 0.1499926285007077, 0.1499936274146086, 0.1499928713493374, 0.149993627414609, 0.1499924800354978, 0.1499927693185585, 0, 0.149993627414609, 0, 0.1499942562416234, 0.1499942023443167, 0.1499928641185132, 0.1499925790013885, 0.1499925790013885, 0, 0, 0.1499929365435545, 0.1499953933497568, 0.1499940706279482, 0.1499927693185585, 0.1499924800354978, 0, 0.1499927252508035, 0, 0.1499936274146094, 0.1499911890727147, 0.1499933459848595, 0.1499925790013885, 0.1499923470725012, 0.1499926285007077, 0, 0.1499920986107034, 0, 0, 0.1499933459848595, 0, 0.1499921986075211, 0, 0, 0.1499914935237211, 0.1499933450629506, 0.1499953933497571, 0.1499932563786898, 0.1499911890727147, 0, 0.1499927252508035, 0.1499920986107034, 0.1499944452312271, 0.1499932563786898, 0.1499940706279482, 0.1499928713493374, 0.1499920986107034, 0, 0, 0, 0, 0.149993627414609, 0.1499953933497571, 0.1499927156531116, 0, 0, 0, 0.1499933450629498, 0.1499925790013885, 0, 0.1499925790013885, 0.1499927252508035, 0.1499920986107034, 0.1499941916847024, 0.1499926285007077, 0, 0.1499925790013881, 0.1499923470725012, 0, 0.1499937507913833, 0.1499925790013885, 0, 0.1499921986075211, 0.1499921986075211, 0, 0, 0, 0, 0, 0.1499928641185132, 0.1499927252508035, 0, 0.1499921986075211, 0, 0.1499911890727147, 0.1499942023443167, 0, 0.1499924800354978, 0.1499928641185124, 0, 0.1499933459848587, 0.1499953933497571, 0.1499916057536385, 0.149993627414609, 0, 0, 0.1499949045251574, 0, 0, 0, 0, 0, 0, 0, 0, 0, 0, 0, 0, 0, 0, 0, 0.1499928641185132, 0.149993627414609, 0.149992871349337, 0.149993627414609, 0.149993627414609, 0.1499932563786898, 0.1499953933497568, 0.1499932563786898, 0, 0.1499926285007077, 0.1499929365435545, 0, 0.1499942562416231, 0.1499953933497568, 0, 0.1499927252508035, 0, 0.1499933459848587, 0, 0, 0.1499927156531116, 0.1499953933497568, 0.1499932563786898, 0.1499927252508035, 0, 0.1499923470725012, 0.149993627414609, 0, 0, 0.1499932563786898, 0, 0.149993627414609, 0.1499925790013881, 0, 0.1499942562416231, 0, 0.1499953933497568, 0.1499926285007077, 0.1499928641185132, 0.1499922975732584, 0.1499927252508035, 0.1499927693185585, 0.1499929365435545, 0.1499953933497568, 0.1499923470725004, 0.1499921986075211, 0.1499932563786898, 0.1499944452312266, 0.1499916579371725, 0.1499926285007077, 0.1499933459848587, 0, 0.1499922975732584, 0.1499911890727147, 0, 0.1499929365435542, 0, 0.1499940706279482, 0.1499924800354978, 0, 0.1499928571657547, 0.1499927693185585, 0, 0.1499926285007077, 0.1499927252508035, 0.1499942562416234, 0, 0.1499933459848595, 0.9999999897181572, 0, 0, 0.1499923470725012, 0, 0.9897510210790844, 0, 0.1499926285007077, 0.1499953933497568, 0.1499925790013877, 0, 0.1499953933497568, 0.1499911890727147, 0.1499921986075203, 0, 0, 0.9897343240986889, 0.1499942023443167, 0.1499932563786894, 0.1499921986075203, 0, 0.25, 0.25, 0.25, 0.25, 0.25, 0.25, 0.25, 0.25, 0.25, 0.25, 0.25, 0.25, 0.25, 0.1499976591307832, 0, 0.267212677533828, 0.1499933459848595, 0.1499920986107026, 0.1499922975732584, 0.25] 
        ]
      },
     "Node16":{
       "Global MG94xREV":0.00141752516333921,
       "Nucleotide GTR":0.001418229194526858,
       "Posterior prob omega class by site":        [
[0, 0.8499999999999998, 0.8500000000000001, 0, 0.8500000000000001, 0.01, 0.8499999999999998, 0.8499999999999998, 0.8499999999999998, 0.7327254249999998, 0.8500000000000001, 0.8499999999999998, 0.8500000000000001, 0.8500000000000001, 0.8500000000000001, 0, 0.8500000000000001, 0, 0, 0.8500000000000001, 0.8500000000000001, 0.8499999999999993, 0, 0.8499999999999998, 0, 0.8500000000000009, 0.8500000000000001, 0.8500000000000001, 0.8499999999999993, 0.8499999999999993, 0.8500000000000001, 0.8500166243627523, 0, 0.850010516410276, 0.8500091895951136, 0, 0.8500170619027104, 0, 0.8500000000260708, 0.8500000000000001, 0, 0.8500000000000001, 0.8500067790707908, 0.8500175951320971, 0.8500067791609778, 0.8500167256679413, 0.8500167256679413, 0.8500175951320993, 0.8500092190577698, 0.8500175951321001, 0.8500091896290755, 0.8500146514825816, 0.8500175951320993, 1.059725275089593e-08, 0.8500175951320993, 0, 0, 0, 0, 0, 0, 0.01034348125565832, 0.8500075213864379, 0.8500136325050737, 0.8500125261966446, 0, 0.8500136325050737, 0, 0.8500143678561412, 0.8500067791447544, 0.8500000000000001, 0, 0.8500067791151038, 0.850017289428566, 0, 0.8500170619027112, 0.8500152985321955, 0.8500000001571923, 0, 0.8500169480906438, 0.8500167256679413, 0.8500132057961359, 0.8500167477390154, 0.8500143678658584, 0, 0.8500153006814019, 0.8500113337376111, 0, 0.8500191795417452, 0.8500073309742481, 0.8500146514964045, 0, 0, 0, 0, 0, 0, 0, 0, 0, 0, 0, 0, 0, 0, 0.8500152985567839, 0.8500165202118597, 0.8500153006814019, 0.8500164498838378, 0.8500169481173765, 0.8500179364935563, 0, 0.8500127712915636, 0.8500136325276711, 0.850014367877426, 0.8500127712915636, 0, 0, 0.8500076502852734, 0, 0.8500164064000778, 0.8500163897896575, 0.010557839994651, 0, 0, 0, 0, 0.8500163897896575, 0, 0, 0, 0.8500152985446592, 0, 0.8500127712735819, 0.8500136325050737, 0.8500162398843237, 0.8500141990862926, 0.8500091896514917, 0, 0.8500023401459744, 0.8500168394263075, 0.8500135520806058, 0.8500192994898167, 0.8500132057961359, 0, 0.8500133541834403, 0, 0.8500170619027112, 0.8500164064000785, 0.01000283547620094, 0, 0.850019179518813, 0, 0.8500105914366575, 0.850019179518813, 0.8500105914366575, 0.8500105914366578, 0.8500164498589224, 0.8500105914366567, 0.8500162398843237, 0.8500169480906438, 0, 0, 0.8500132057961359, 0, 0.8500127712735819, 0, 0.8500192994898167, 0, 0.8500067791151038, 0.01, 0, 0.8500000000000009, 0, 0.8500000000000001, 0, 0.8500000000000001, 0.8500000000000001, 0.8500000000000001, 0, 0.8500000000000001, 0.8499999999999993, 0.8500000000000001, 0.8500000000000001, 0.8500000000000001, 0.8500000000000001, 0.8500000000000004, 0, 0.8500000000000001, 0.8500000000000001, 0.01, 0, 0.8500000000000001, 0, 0.8500000000000001, 0, 0.8500000000000001, 0.8500000000000001, 0.8500000000000001, 0.8500000000000001, 0.8500000000000001, 0.8500000000000001, 0.8500000000000001, 0.8500000000000001, 0, 0.8500000000000001, 0.8500000000000001, 0.8500000000000001, 0.8500000000000001, 0.8500000000000001, 0.01, 0, 0.8500000000000001, 0.8500000000000001, 0, 0.8500000000000001, 0.8500166243627523, 0.8500155045408146, 0.850007330987244, 0.8500155045408146, 0.850007330970533, 0, 0, 0.8500155045408146, 0.9981580222041604, 0.8500136325050737, 0, 0.8500135520806058, 0.8500136325050737, 0.8500136325050737, 0.8500164498589224, 0.8500155045408151, 0, 0, 0.8500091895951151, 0, 0.8500169480906438, 0.01055541507137286, 0.8231048053898932, 0, 0.8500155045625664, 0.8500105914366575, 0.8500155045505322, 0, 0.8500152985446592, 0.85001674774984, 0, 0.8500091895951151, 0.8500175951320993, 0.850017289428566, 0, 0, 0, 0.8500152985446592, 0, 0.8500073312359243, 0, 0, 0, 0.850017036823401, 0, 0.8500169480906438, 0.8500169480906445, 0.8500133296823559, 0.8500072331442348, 0.8500136325050737, 0.8500167477390154, 0, 0, 0.850017061902712, 0.8500152985321955, 0.8500179364688076, 0.8500085198437907, 0.8500181663584336, 0.8500192994898167, 0.8500175951320993, 0, 0.8500136325050737, 0.8500167477390154, 0.8500195574662486, 0, 0.8500162398843237, 0.8500164498589224, 0.8500163897661157, 0.850002525985105, 0.8500136325050737, 0, 0.8500152985321955, 0.8500170368095542, 0.8500167256679413, 0, 0.8500105914366575, 0.8500166243627523, 0.8500130104006753, 0.8500133296823559, 0, 0.8500164064000778, 0.8500175951320993, 0.850017289428566, 0.8500085198644894, 0, 0.8500146514825819, 0.8500105914366575, 0.8500169480906438, 0, 0, 0.8500170619027112, 0.8500000000000001, 0.8500000000000004, 0.8500000000000001, 1e-08, 0.8500000000000001, 0.8500000000000001, 0.8500000000000001, 0.8500000000000001, 0.8500000000000001, 0.8500090757781279, 0.8500000000000001, 0.850005679649896, 0, 0, 0.8500000000000001, 0.8500000000000009, 0.8500000000000001, 0.8500132057961359, 0.8500085196450492, 0.8500169480906438, 0, 0.850015300657776, 0.8500191795188122, 0.8500155045408151, 0.8500162398843237, 0.8500169480906438, 0.8500146514825819, 0.8500163897661157, 0.8500146514825793, 0.850017289428566, 0.8500166243627523, 0, 0.8500146514825808, 0, 0.8500132057961359, 0.8500133296823559, 0.8500164064000778, 0.8500170619027112, 0.8500170619027112, 0, 0, 0.8500162398940408, 0.8500105914491211, 0.8500136325050737, 0.8500166243627523, 0.850017289428566, 0, 0.8500167256679413, 0, 0.8500067791447544, 0.8500202574709326, 0.8500152985321955, 0.850017061902712, 0.8500175951320993, 0.8500169480906438, 0, 0.8500181663584336, 0, 0, 0.8500152985321955, 0, 0.8500179364688076, 0, 0, 0.8500195574662486, 0.850015300657776, 0.8500105914366575, 0.8500155045408151, 0.8500202574709326, 0, 0.8500167256679413, 0.8500181663584336, 0.8500127712735819, 0.8500155045408151, 0.8500136325050737, 0.8500163897661157, 0.8500181663584336, 0, 0, 0, 0, 0.8500146514825808, 0.8500105914366575, 0.8500167477595573, 0, 0, 0, 0.8500153006814019, 0.850017061902712, 0, 0.850017061902712, 0.8500167256679413, 0.8500181663584336, 0.8500133541834403, 0.8500169480906438, 0, 0.8500091896514917, 0.8500175951320993, 0, 0.8500143678561412, 0.850017061902712, 0, 0.8500179364688076, 0.8500179364688076, 0, 0, 0, 0, 0, 0.8500164064000778, 0.850016725667942, 0, 0.8500000000000001, 0, 0.8500000000000001, 0.8500000000000001, 0, 0.8500056796498956, 0.8500073309742489, 0, 0.8500000000000001, 0.8500000000000001, 0.8500000000000001, 0.8500000000000004, 0, 0, 0.8500117153250473, 0, 0, 0, 0, 0, 0, 0, 0, 0, 0, 0, 0, 0, 0, 0, 0.8500164064109025, 0.8500146514964053, 0.8500163897913788, 0.8500146514950448, 0.8500000000000001, 0.8500000000000004, 0.8500000000000001, 0.8500000000000004, 0, 0.8500000000000001, 0.8500000000000001, 0, 0.8500000000000001, 0.8500000000000001, 0, 0.8500000000000009, 0, 0.8500000000000001, 0, 0, 0.8500000000000001, 0.8500000000000001, 0.8500000000000004, 0.8500000000000009, 0, 0.8499999999999993, 0.8500000000000001, 0, 0, 0.8500000000000004, 0, 0.8500000000000001, 0.8500000000000001, 0, 0.8500000000000001, 0, 0.8500000000000001, 0.8499999999999998, 0.8500000000000001, 0.8500000000000001, 0.8500000000000009, 0.8500000000000001, 0.8500000000000001, 0.8500000000000001, 0.8500000000000001, 0.8500000000000001, 0.8500000000000004, 0.8500000000000001, 0.8500000000000001, 0.8499999999999998, 0.8500000000000001, 0, 0.8500091896663184, 0.8500202574709326, 0, 0.8500162398843237, 0, 0.8500136325050737, 0.850017289428566, 0, 0.8500072331442348, 0.8500166243627523, 0, 0.8500169480906438, 0.8500167256679413, 0.8500132057961359, 0, 0.8500152985321955, 1.065543149573443e-08, 0, 0, 0.8500175951320993, 0, 0.01057533565095894, 0, 0.8500090757781286, 0.8500105914366578, 0.8500170619027126, 0, 0.8500105914366578, 0.8500202574709326, 0.8500085197020683, 0, 0, 0.01028179166488439, 0.8500076502710182, 0.8500056796498964, 0.8500085197020683, 0, 0.7500000000000001, 0.7500000000000001, 0.7500000000000001, 0.7500000000000001, 0.7500000000000001, 0.7500000000000001, 0.7500000000000001, 0.7500000000000001, 0.7500000000000001, 0.7500000000000001, 0.7500000000000001, 0.7500000000000001, 0.7500000000000001, 0.8500000000000001, 0, 0.7327254249999998, 0.8500000000000001, 0.8500000000000001, 0.8500000001571916, 0.7500000000000001],
        [0, 0.1500000000000002, 0.1499999999999999, 0, 0.1499999999999999, 0.99, 0.1500000000000002, 0.1500000000000002, 0.1500000000000002, 0.2672745750000002, 0.1499999999999999, 0.1500000000000002, 0.1499999999999999, 0.1499999999999999, 0.1499999999999999, 0, 0.1499999999999999, 0, 0, 0.1499999999999999, 0.1499999999999999, 0.1500000000000007, 0, 0.1500000000000002, 0, 0.1499999999999991, 0.1499999999999999, 0.1499999999999999, 0.1500000000000007, 0.1500000000000007, 0.1499999999999999, 0.1499833756372477, 0, 0.149989483589724, 0.1499908104048864, 0, 0.1499829380972896, 0, 0.1499999999739292, 0.1499999999999999, 0, 0.1499999999999999, 0.1499932209292092, 0.1499824048679029, 0.1499932208390222, 0.1499832743320587, 0.1499832743320587, 0.1499824048679007, 0.1499907809422302, 0.1499824048678999, 0.1499908103709245, 0.1499853485174184, 0.1499824048679007, 0.9999999894027473, 0.1499824048679007, 0, 0, 0, 0, 0, 0, 0.9896565187443417, 0.1499924786135621, 0.1499863674949263, 0.1499874738033554, 0, 0.1499863674949263, 0, 0.1499856321438588, 0.1499932208552456, 0.1499999999999999, 0, 0.1499932208848962, 0.149982710571434, 0, 0.1499829380972888, 0.1499847014678045, 0.1499999998428077, 0, 0.1499830519093562, 0.1499832743320587, 0.1499867942038641, 0.1499832522609846, 0.1499856321341416, 0, 0.1499846993185981, 0.1499886662623889, 0, 0.1499808204582548, 0.1499926690257519, 0.1499853485035955, 0, 0, 0, 0, 0, 0, 0, 0, 0, 0, 0, 0, 0, 0, 0.1499847014432161, 0.1499834797881403, 0.1499846993185981, 0.1499835501161622, 0.1499830518826235, 0.1499820635064437, 0, 0.1499872287084364, 0.1499863674723289, 0.149985632122574, 0.1499872287084364, 0, 0, 0.1499923497147266, 0, 0.1499835935999222, 0.1499836102103425, 0.989442160005349, 0, 0, 0, 0, 0.1499836102103425, 0, 0, 0, 0.1499847014553408, 0, 0.1499872287264181, 0.1499863674949263, 0.1499837601156763, 0.1499858009137074, 0.1499908103485083, 0, 0.1499976598540256, 0.1499831605736925, 0.1499864479193942, 0.1499807005101833, 0.1499867942038641, 0, 0.1499866458165597, 0, 0.1499829380972888, 0.1499835935999215, 0.989997164523799, 0, 0.149980820481187, 0, 0.1499894085633425, 0.149980820481187, 0.1499894085633425, 0.1499894085633422, 0.1499835501410776, 0.1499894085633433, 0.1499837601156763, 0.1499830519093562, 0, 0, 0.1499867942038641, 0, 0.1499872287264181, 0, 0.1499807005101833, 0, 0.1499932208848962, 0.99, 0, 0.1499999999999991, 0, 0.1499999999999999, 0, 0.1499999999999999, 0.1499999999999999, 0.1499999999999999, 0, 0.1499999999999999, 0.1500000000000007, 0.1499999999999999, 0.1499999999999999, 0.1499999999999999, 0.1499999999999999, 0.1499999999999996, 0, 0.1499999999999999, 0.1499999999999999, 0.99, 0, 0.1499999999999999, 0, 0.1499999999999999, 0, 0.1499999999999999, 0.1499999999999999, 0.1499999999999999, 0.1499999999999999, 0.1499999999999999, 0.1499999999999999, 0.1499999999999999, 0.1499999999999999, 0, 0.1499999999999999, 0.1499999999999999, 0.1499999999999999, 0.1499999999999999, 0.1499999999999999, 0.99, 0, 0.1499999999999999, 0.1499999999999999, 0, 0.1499999999999999, 0.1499833756372477, 0.1499844954591854, 0.149992669012756, 0.1499844954591854, 0.149992669029467, 0, 0, 0.1499844954591854, 0.001841977795839611, 0.1499863674949263, 0, 0.1499864479193942, 0.1499863674949263, 0.1499863674949263, 0.1499835501410776, 0.1499844954591849, 0, 0, 0.1499908104048849, 0, 0.1499830519093562, 0.9894445849286272, 0.1768951946101068, 0, 0.1499844954374336, 0.1499894085633425, 0.1499844954494678, 0, 0.1499847014553408, 0.14998325225016, 0, 0.1499908104048849, 0.1499824048679007, 0.149982710571434, 0, 0, 0, 0.1499847014553408, 0, 0.1499926687640757, 0, 0, 0, 0.149982963176599, 0, 0.1499830519093562, 0.1499830519093555, 0.1499866703176441, 0.1499927668557652, 0.1499863674949263, 0.1499832522609846, 0, 0, 0.149982938097288, 0.1499847014678045, 0.1499820635311924, 0.1499914801562093, 0.1499818336415664, 0.1499807005101833, 0.1499824048679007, 0, 0.1499863674949263, 0.1499832522609846, 0.1499804425337514, 0, 0.1499837601156763, 0.1499835501410776, 0.1499836102338843, 0.149997474014895, 0.1499863674949263, 0, 0.1499847014678045, 0.1499829631904458, 0.1499832743320587, 0, 0.1499894085633425, 0.1499833756372477, 0.1499869895993247, 0.1499866703176441, 0, 0.1499835935999222, 0.1499824048679007, 0.149982710571434, 0.1499914801355106, 0, 0.1499853485174181, 0.1499894085633425, 0.1499830519093562, 0, 0, 0.1499829380972888, 0.1499999999999999, 0.1499999999999996, 0.1499999999999999, 0.9999999899999999, 0.1499999999999999, 0.1499999999999999, 0.1499999999999999, 0.1499999999999999, 0.1499999999999999, 0.1499909242218721, 0.1499999999999999, 0.149994320350104, 0, 0, 0.1499999999999999, 0.1499999999999991, 0.1499999999999999, 0.1499867942038641, 0.1499914803549508, 0.1499830519093562, 0, 0.149984699342224, 0.1499808204811878, 0.1499844954591849, 0.1499837601156763, 0.1499830519093562, 0.1499853485174181, 0.1499836102338843, 0.1499853485174207, 0.149982710571434, 0.1499833756372477, 0, 0.1499853485174192, 0, 0.1499867942038641, 0.1499866703176441, 0.1499835935999222, 0.1499829380972888, 0.1499829380972888, 0, 0, 0.1499837601059592, 0.1499894085508789, 0.1499863674949263, 0.1499833756372477, 0.149982710571434, 0, 0.1499832743320587, 0, 0.1499932208552456, 0.1499797425290674, 0.1499847014678045, 0.149982938097288, 0.1499824048679007, 0.1499830519093562, 0, 0.1499818336415664, 0, 0, 0.1499847014678045, 0, 0.1499820635311924, 0, 0, 0.1499804425337514, 0.149984699342224, 0.1499894085633425, 0.1499844954591849, 0.1499797425290674, 0, 0.1499832743320587, 0.1499818336415664, 0.1499872287264181, 0.1499844954591849, 0.1499863674949263, 0.1499836102338843, 0.1499818336415664, 0, 0, 0, 0, 0.1499853485174192, 0.1499894085633425, 0.1499832522404427, 0, 0, 0, 0.1499846993185981, 0.149982938097288, 0, 0.149982938097288, 0.1499832743320587, 0.1499818336415664, 0.1499866458165597, 0.1499830519093562, 0, 0.1499908103485083, 0.1499824048679007, 0, 0.1499856321438588, 0.149982938097288, 0, 0.1499820635311924, 0.1499820635311924, 0, 0, 0, 0, 0, 0.1499835935999222, 0.149983274332058, 0, 0.1499999999999999, 0, 0.1499999999999999, 0.1499999999999999, 0, 0.1499943203501044, 0.1499926690257511, 0, 0.1499999999999999, 0.1499999999999999, 0.1499999999999999, 0.1499999999999996, 0, 0, 0.1499882846749527, 0, 0, 0, 0, 0, 0, 0, 0, 0, 0, 0, 0, 0, 0, 0, 0.1499835935890975, 0.1499853485035947, 0.1499836102086212, 0.1499853485049552, 0.1499999999999999, 0.1499999999999996, 0.1499999999999999, 0.1499999999999996, 0, 0.1499999999999999, 0.1499999999999999, 0, 0.1499999999999999, 0.1499999999999999, 0, 0.1499999999999991, 0, 0.1499999999999999, 0, 0, 0.1499999999999999, 0.1499999999999999, 0.1499999999999996, 0.1499999999999991, 0, 0.1500000000000007, 0.1499999999999999, 0, 0, 0.1499999999999996, 0, 0.1499999999999999, 0.1499999999999999, 0, 0.1499999999999999, 0, 0.1499999999999999, 0.1500000000000002, 0.1499999999999999, 0.1499999999999999, 0.1499999999999991, 0.1499999999999999, 0.1499999999999999, 0.1499999999999999, 0.1499999999999999, 0.1499999999999999, 0.1499999999999996, 0.1499999999999999, 0.1499999999999999, 0.1500000000000002, 0.1499999999999999, 0, 0.1499908103336816, 0.1499797425290674, 0, 0.1499837601156763, 0, 0.1499863674949263, 0.149982710571434, 0, 0.1499927668557652, 0.1499833756372477, 0, 0.1499830519093562, 0.1499832743320587, 0.1499867942038641, 0, 0.1499847014678045, 0.9999999893445685, 0, 0, 0.1499824048679007, 0, 0.9894246643490411, 0, 0.1499909242218714, 0.1499894085633422, 0.1499829380972874, 0, 0.1499894085633422, 0.1499797425290674, 0.1499914802979317, 0, 0, 0.9897182083351156, 0.1499923497289818, 0.1499943203501036, 0.1499914802979317, 0, 0.2499999999999999, 0.2499999999999999, 0.2499999999999999, 0.2499999999999999, 0.2499999999999999, 0.2499999999999999, 0.2499999999999999, 0.2499999999999999, 0.2499999999999999, 0.2499999999999999, 0.2499999999999999, 0.2499999999999999, 0.2499999999999999, 0.1499999999999999, 0, 0.2672745750000002, 0.1499999999999999, 0.1499999999999999, 0.1499999998428084, 0.2499999999999999] 
        ]
      },
     "Node18":{
       "Global MG94xREV":0.0005095836818202335,
       "Nucleotide GTR":0.0004874887648896125,
       "Posterior prob omega class by site":        [
[0, 0.8500000000000001, 0.8500000000000001, 0, 0.8500000000000001, 0.01, 0.8500000000000001, 0.8500000000000001, 0.8500000000000001, 0.7327254249999998, 0.8500000000000001, 0.8500000000000001, 0.8500000000000001, 0.8500000000000001, 0.8500000000000001, 0, 0.8500000000000001, 0, 0, 0.8500000000000001, 0.8500000000000001, 0.8500000000000001, 0, 0.8500000000000001, 0, 0.8500000000000001, 0.8500000000000001, 0.8500000000000001, 0.8500000000000001, 0.8500000000000001, 0.8500000000000001, 0.8500059764718572, 0, 0.850003780636409, 0.8500033036224408, 0, 0.8500061337760533, 0, 0.8500000000055792, 0.8500000000000001, 0, 0.8500000000000001, 0.8500024370441714, 0.8500063254768795, 0.8500024370634714, 0.8500060128946699, 0.8500060128946699, 0.8500063254768802, 0.850003314217161, 0.8500063254768802, 0.8500033036297088, 0.8500052672112489, 0.8500063254768802, 1.020970806108601e-08, 0.8500063254768802, 0, 0, 0, 0, 0, 0, 0.01012183728886021, 0.8500027039018162, 0.8500049008770442, 0.850004503149474, 0, 0.8500049008770442, 0, 0.8500051652381886, 0.8500024370599998, 0.8500000000000001, 0, 0.8500024370536544, 0.8500062155754133, 0, 0.8500061337760528, 0.8500054998277125, 0.8500000000336392, 0, 0.8500060928614703, 0.8500060128946699, 0.8500047474633419, 0.85000602082823, 0.8500051652479057, 0, 0.8500055006140618, 0.8500040744473595, 0, 0.8500068951043893, 0.850002635451359, 0.8500052672250722, 0, 0, 0, 0, 0, 0, 0, 0, 0, 0, 0, 0, 0, 0, 0.8500054998523014, 0.8500059390462675, 0.850005500614061, 0.8500059137646847, 0.8500060928882026, 0.850006448215414, 0, 0.8500045912711233, 0.8500049008996418, 0.8500051652594731, 0.8500045912711233, 0, 0, 0.8500027502486766, 0, 0.8500058981141556, 0.8500058921599254, 0.01019627242988987, 0, 0, 0, 0, 0.8500058921599254, 0, 0, 0, 0.8500054998401761, 0, 0.8500045912531421, 0.8500049008770442, 0.8500058382509859, 0.8500051045763128, 0.8500033036345062, 0, 0.8500008412768096, 0.8500060537977487, 0.8500048719695809, 0.8500069382133343, 0.8500047474633419, 0, 0.8500048008182369, 0, 0.8500061337760528, 0.8500058981141556, 0.01000138020037513, 0, 0.8500068950814574, 0, 0.8500038075908775, 0.8500068950814574, 0.8500038075908775, 0.8500038075908775, 0.8500059137397704, 0.8500038075908771, 0.8500058382509859, 0.8500060928614703, 0, 0, 0.8500047474633419, 0, 0.8500045912531421, 0, 0.8500069382133343, 0, 0.8500024370536544, 0.01, 0, 0.8500000000000001, 0, 0.8500000000000001, 0, 0.8500000000000001, 0.8500000000000001, 0.8500000000000001, 0, 0.8500000000000001, 0.8500000000000001, 0.8500000000000001, 0.8500000000000004, 0.8500000000000004, 0.8500000000000001, 0.8500000000000001, 0, 0.8500000000000001, 0.8500000000000001, 0.01000000000000002, 0, 0.8500000000000001, 0, 0.8500000000000001, 0, 0.8500000000000001, 0.8500000000000001, 0.8500000000000001, 0.8500000000000001, 0.8500000000000004, 0.8500000000000009, 0.8500000000000004, 0.8499999999999998, 0, 0.8500000000000001, 0.8500000000000001, 0.8500000000000001, 0.8500000000000001, 0.8500000000000001, 0.01, 0, 0.8500000000000001, 0.8500000000000001, 0, 0.8500000000000001, 0.8500059764718572, 0.8500055738908188, 0.850002635454141, 0.8500055738908188, 0.8500026354505648, 0, 0, 0.8500055738908188, 0.9976008843252081, 0.8500049008770445, 0, 0.8500048719695809, 0.8500049008770442, 0.8500049008770442, 0.8500059137397704, 0.8500055738908188, 0, 0, 0.8500033036224408, 0, 0.8500060928614703, 0.01019524413765462, 0.8112697322009721, 0, 0.8500055739125698, 0.8500038075908775, 0.8500055739005359, 0, 0.8500054998401761, 0.8500060208390545, 0, 0.8500033036224408, 0.8500063254768802, 0.8500062155754133, 0, 0, 0, 0.8500054998401761, 0, 0.8500026355158667, 0, 0, 0, 0.8500061247658962, 0, 0.8500060928614703, 0.8500060928614711, 0.8500047920083649, 0.8500026002829518, 0.8500049008770442, 0.85000602082823, 0, 0, 0.8500061337760533, 0.8500054998277125, 0.8500064481906658, 0.850003062838492, 0.8500065308414707, 0.8500069382133343, 0.8500063254768802, 0, 0.8500049008770442, 0.85000602082823, 0.8500070309709971, 0, 0.8500058382509859, 0.8500059137397704, 0.8500058921363839, 0.8500009080501781, 0.8500049008770442, 0, 0.8500054998277125, 0.8500061247520495, 0.8500060128946699, 0, 0.8500038075908775, 0.8500059764718572, 0.8500046772253981, 0.8500047920083649, 0, 0.8500058981141564, 0.8500063254768802, 0.8500062155754133, 0.8500030628429214, 0, 0.8500052672112494, 0.8500038075908775, 0.8500060928614703, 0, 0, 0.8500061337760528, 0.8500000000000001, 0.8500000000000001, 0.8500000000000001, 1e-08, 0.8500000000000001, 0.8500000000000004, 0.8500000000000001, 0.8500000000000001, 0.8500000000000001, 0.8500032627072225, 0.8500000000000001, 0.850002041802483, 0, 0, 0.8500000000000004, 0.8500000000000001, 0.8500000000000001, 0.8500047474633419, 0.8500030627959609, 0.8500060928614703, 0, 0.8500055005904361, 0.8500068950814568, 0.8500055738908188, 0.8500058382509859, 0.8500060928614703, 0.8500052672112494, 0.8500058921363839, 0.8500052672112482, 0.8500062155754133, 0.8500059764718572, 0, 0.8500052672112486, 0, 0.8500047474633419, 0.8500047920083649, 0.8500058981141556, 0.8500061337760528, 0.8500061337760533, 0, 0, 0.8500058382607029, 0.8500038076033409, 0.8500049008770442, 0.8500059764718572, 0.8500062155754133, 0, 0.8500060128946699, 0, 0.8500024370599998, 0.8500072826206216, 0.8500054998277125, 0.8500061337760533, 0.8500063254768802, 0.8500060928614703, 0, 0.8500065308414707, 0, 0, 0.8500054998277125, 0, 0.8500064481906658, 0, 0, 0.8500070309709971, 0.8500055005904361, 0.8500038075908775, 0.8500055738908188, 0.8500072826206216, 0, 0.8500060128946699, 0.8500065308414707, 0.8500045912531421, 0.8500055738908188, 0.8500049008770442, 0.8500058921363839, 0.8500065308414707, 0, 0, 0, 0, 0.8500052672112486, 0.8500038075908775, 0.8500060208487715, 0, 0, 0, 0.8500055006140618, 0.8500061337760533, 0, 0.8500061337760533, 0.8500060128946699, 0.8500065308414707, 0.8500048008182369, 0.8500060928614703, 0, 0.8500033036345062, 0.8500063254768802, 0, 0.8500051652381886, 0.8500061337760533, 0, 0.8500064481906658, 0.8500064481906658, 0, 0, 0, 0, 0, 0.8500058981141556, 0.8500060128946707, 0, 0.8500000000000001, 0, 0.8500000000000001, 0.8500000000000001, 0, 0.850002041802483, 0.8500026354513597, 0, 0.8500000000000001, 0.8500000000000004, 0.8500000000000001, 0.8500000000000001, 0, 0, 0.8500042116303829, 0, 0, 0, 0, 0, 0, 0, 0, 0, 0, 0, 0, 0, 0, 0, 0.8500058981249802, 0.8500052672250725, 0.8500058921616467, 0.8500052672237122, 0.8500000000000001, 0.8500000000000001, 0.8500000000000004, 0.8500000000000001, 0, 0.8500000000000001, 0.8499999999999998, 0, 0.8500000000000001, 0.8500000000000004, 0, 0.8500000000000001, 0, 0.8500000000000009, 0, 0, 0.8500000000000001, 0.8500000000000004, 0.8500000000000001, 0.8500000000000001, 0, 0.8500000000000001, 0.8500000000000001, 0, 0, 0.8500000000000001, 0, 0.8500000000000001, 0.8500000000000001, 0, 0.8500000000000001, 0, 0.8500000000000004, 0.8500000000000001, 0.8500000000000001, 0.8500000000000001, 0.8500000000000001, 0.8500000000000001, 0.8499999999999998, 0.8500000000000004, 0.8500000000000009, 0.8500000000000001, 0.8500000000000001, 0.8500000000000001, 0.8500000000000001, 0.8500000000000001, 0.8500000000000009, 0, 0.8500033036376787, 0.8500072826206216, 0, 0.8500058382509859, 0, 0.8500049008770442, 0.8500062155754133, 0, 0.8500026002829518, 0.8500059764718572, 0, 0.8500060928614703, 0.8500060128946699, 0.8500047474633419, 0, 0.8500054998277125, 1.023006198206738e-08, 0, 0, 0.8500063254768802, 0, 0.01020209455587195, 0, 0.8500032627072233, 0.8500038075908775, 0.8500061337760533, 0, 0.8500038075908775, 0.8500072826206216, 0.8500030628081632, 0, 0, 0.01010001135102851, 0.8500027502367112, 0.8500020418024833, 0.850003062808164, 0, 0.7500000000000001, 0.7500000000000001, 0.7500000000000001, 0.7500000000000001, 0.7500000000000001, 0.7500000000000001, 0.7500000000000001, 0.7500000000000001, 0.7500000000000001, 0.7500000000000001, 0.7500000000000001, 0.7500000000000001, 0.7500000000000001, 0.8500000000000001, 0, 0.7327254249999998, 0.8500000000000009, 0.8500000000000001, 0.8500000000336385, 0.7500000000000001],
        [0, 0.1499999999999999, 0.1499999999999999, 0, 0.1499999999999999, 0.99, 0.1499999999999999, 0.1499999999999999, 0.1499999999999999, 0.2672745750000002, 0.1499999999999999, 0.1499999999999999, 0.1499999999999999, 0.1499999999999999, 0.1499999999999999, 0, 0.1499999999999999, 0, 0, 0.1499999999999999, 0.1499999999999999, 0.1499999999999999, 0, 0.1499999999999999, 0, 0.1499999999999999, 0.1499999999999999, 0.1499999999999999, 0.1499999999999999, 0.1499999999999999, 0.1499999999999999, 0.1499940235281428, 0, 0.149996219363591, 0.1499966963775592, 0, 0.1499938662239467, 0, 0.1499999999944208, 0.1499999999999999, 0, 0.1499999999999999, 0.1499975629558286, 0.1499936745231205, 0.1499975629365286, 0.1499939871053301, 0.1499939871053301, 0.1499936745231198, 0.149996685782839, 0.1499936745231198, 0.1499966963702912, 0.1499947327887511, 0.1499936745231198, 0.9999999897902919, 0.1499936745231198, 0, 0, 0, 0, 0, 0, 0.9898781627111398, 0.1499972960981838, 0.1499950991229558, 0.149995496850526, 0, 0.1499950991229558, 0, 0.1499948347618114, 0.1499975629400002, 0.1499999999999999, 0, 0.1499975629463456, 0.1499937844245867, 0, 0.1499938662239472, 0.1499945001722875, 0.1499999999663608, 0, 0.1499939071385297, 0.1499939871053301, 0.1499952525366581, 0.14999397917177, 0.1499948347520943, 0, 0.1499944993859382, 0.1499959255526405, 0, 0.1499931048956107, 0.149997364548641, 0.1499947327749278, 0, 0, 0, 0, 0, 0, 0, 0, 0, 0, 0, 0, 0, 0, 0.1499945001476986, 0.1499940609537325, 0.149994499385939, 0.1499940862353153, 0.1499939071117974, 0.149993551784586, 0, 0.1499954087288767, 0.1499950991003582, 0.1499948347405269, 0.1499954087288767, 0, 0, 0.1499972497513234, 0, 0.1499941018858444, 0.1499941078400746, 0.9898037275701101, 0, 0, 0, 0, 0.1499941078400746, 0, 0, 0, 0.1499945001598239, 0, 0.1499954087468579, 0.1499950991229558, 0.1499941617490141, 0.1499948954236872, 0.1499966963654938, 0, 0.1499991587231904, 0.1499939462022513, 0.1499951280304191, 0.1499930617866657, 0.1499952525366581, 0, 0.1499951991817631, 0, 0.1499938662239472, 0.1499941018858444, 0.9899986197996249, 0, 0.1499931049185426, 0, 0.1499961924091225, 0.1499931049185426, 0.1499961924091225, 0.1499961924091225, 0.1499940862602296, 0.1499961924091229, 0.1499941617490141, 0.1499939071385297, 0, 0, 0.1499952525366581, 0, 0.1499954087468579, 0, 0.1499930617866657, 0, 0.1499975629463456, 0.99, 0, 0.1499999999999999, 0, 0.1499999999999999, 0, 0.1499999999999999, 0.1499999999999999, 0.1499999999999999, 0, 0.1499999999999999, 0.1499999999999999, 0.1499999999999999, 0.1499999999999996, 0.1499999999999996, 0.1499999999999999, 0.1499999999999999, 0, 0.1499999999999999, 0.1499999999999999, 0.99, 0, 0.1499999999999999, 0, 0.1499999999999999, 0, 0.1499999999999999, 0.1499999999999999, 0.1499999999999999, 0.1499999999999999, 0.1499999999999996, 0.1499999999999991, 0.1499999999999996, 0.1500000000000002, 0, 0.1499999999999999, 0.1499999999999999, 0.1499999999999999, 0.1499999999999999, 0.1499999999999999, 0.99, 0, 0.1499999999999999, 0.1499999999999999, 0, 0.1499999999999999, 0.1499940235281428, 0.1499944261091812, 0.149997364545859, 0.1499944261091812, 0.1499973645494352, 0, 0, 0.1499944261091812, 0.002399115674791896, 0.1499950991229555, 0, 0.1499951280304191, 0.1499950991229558, 0.1499950991229558, 0.1499940862602296, 0.1499944261091812, 0, 0, 0.1499966963775592, 0, 0.1499939071385297, 0.9898047558623454, 0.1887302677990279, 0, 0.1499944260874302, 0.1499961924091225, 0.1499944260994641, 0, 0.1499945001598239, 0.1499939791609455, 0, 0.1499966963775592, 0.1499936745231198, 0.1499937844245867, 0, 0, 0, 0.1499945001598239, 0, 0.1499973644841333, 0, 0, 0, 0.1499938752341038, 0, 0.1499939071385297, 0.1499939071385289, 0.1499952079916351, 0.1499973997170482, 0.1499950991229558, 0.14999397917177, 0, 0, 0.1499938662239467, 0.1499945001722875, 0.1499935518093342, 0.149996937161508, 0.1499934691585293, 0.1499930617866657, 0.1499936745231198, 0, 0.1499950991229558, 0.14999397917177, 0.1499929690290029, 0, 0.1499941617490141, 0.1499940862602296, 0.1499941078636161, 0.1499990919498219, 0.1499950991229558, 0, 0.1499945001722875, 0.1499938752479505, 0.1499939871053301, 0, 0.1499961924091225, 0.1499940235281428, 0.1499953227746019, 0.1499952079916351, 0, 0.1499941018858436, 0.1499936745231198, 0.1499937844245867, 0.1499969371570786, 0, 0.1499947327887506, 0.1499961924091225, 0.1499939071385297, 0, 0, 0.1499938662239472, 0.1499999999999999, 0.1499999999999999, 0.1499999999999999, 0.9999999899999999, 0.1499999999999999, 0.1499999999999996, 0.1499999999999999, 0.1499999999999999, 0.1499999999999999, 0.1499967372927775, 0.1499999999999999, 0.149997958197517, 0, 0, 0.1499999999999996, 0.1499999999999999, 0.1499999999999999, 0.1499952525366581, 0.1499969372040391, 0.1499939071385297, 0, 0.1499944994095639, 0.1499931049185432, 0.1499944261091812, 0.1499941617490141, 0.1499939071385297, 0.1499947327887506, 0.1499941078636161, 0.1499947327887518, 0.1499937844245867, 0.1499940235281428, 0, 0.1499947327887514, 0, 0.1499952525366581, 0.1499952079916351, 0.1499941018858444, 0.1499938662239472, 0.1499938662239467, 0, 0, 0.1499941617392971, 0.1499961923966591, 0.1499950991229558, 0.1499940235281428, 0.1499937844245867, 0, 0.1499939871053301, 0, 0.1499975629400002, 0.1499927173793784, 0.1499945001722875, 0.1499938662239467, 0.1499936745231198, 0.1499939071385297, 0, 0.1499934691585293, 0, 0, 0.1499945001722875, 0, 0.1499935518093342, 0, 0, 0.1499929690290029, 0.1499944994095639, 0.1499961924091225, 0.1499944261091812, 0.1499927173793784, 0, 0.1499939871053301, 0.1499934691585293, 0.1499954087468579, 0.1499944261091812, 0.1499950991229558, 0.1499941078636161, 0.1499934691585293, 0, 0, 0, 0, 0.1499947327887514, 0.1499961924091225, 0.1499939791512285, 0, 0, 0, 0.1499944993859382, 0.1499938662239467, 0, 0.1499938662239467, 0.1499939871053301, 0.1499934691585293, 0.1499951991817631, 0.1499939071385297, 0, 0.1499966963654938, 0.1499936745231198, 0, 0.1499948347618114, 0.1499938662239467, 0, 0.1499935518093342, 0.1499935518093342, 0, 0, 0, 0, 0, 0.1499941018858444, 0.1499939871053293, 0, 0.1499999999999999, 0, 0.1499999999999999, 0.1499999999999999, 0, 0.149997958197517, 0.1499973645486403, 0, 0.1499999999999999, 0.1499999999999996, 0.1499999999999999, 0.1499999999999999, 0, 0, 0.1499957883696171, 0, 0, 0, 0, 0, 0, 0, 0, 0, 0, 0, 0, 0, 0, 0, 0.1499941018750198, 0.1499947327749275, 0.1499941078383533, 0.1499947327762878, 0.1499999999999999, 0.1499999999999999, 0.1499999999999996, 0.1499999999999999, 0, 0.1499999999999999, 0.1500000000000002, 0, 0.1499999999999999, 0.1499999999999996, 0, 0.1499999999999999, 0, 0.1499999999999991, 0, 0, 0.1499999999999999, 0.1499999999999996, 0.1499999999999999, 0.1499999999999999, 0, 0.1499999999999999, 0.1499999999999999, 0, 0, 0.1499999999999999, 0, 0.1499999999999999, 0.1499999999999999, 0, 0.1499999999999999, 0, 0.1499999999999996, 0.1499999999999999, 0.1499999999999999, 0.1499999999999999, 0.1499999999999999, 0.1499999999999999, 0.1500000000000002, 0.1499999999999996, 0.1499999999999991, 0.1499999999999999, 0.1499999999999999, 0.1499999999999999, 0.1499999999999999, 0.1499999999999999, 0.1499999999999991, 0, 0.1499966963623213, 0.1499927173793784, 0, 0.1499941617490141, 0, 0.1499950991229558, 0.1499937844245867, 0, 0.1499973997170482, 0.1499940235281428, 0, 0.1499939071385297, 0.1499939871053301, 0.1499952525366581, 0, 0.1499945001722875, 0.999999989769938, 0, 0, 0.1499936745231198, 0, 0.989797905444128, 0, 0.1499967372927767, 0.1499961924091225, 0.1499938662239467, 0, 0.1499961924091225, 0.1499927173793784, 0.1499969371918368, 0, 0, 0.9898999886489714, 0.1499972497632888, 0.1499979581975167, 0.149996937191836, 0, 0.2499999999999999, 0.2499999999999999, 0.2499999999999999, 0.2499999999999999, 0.2499999999999999, 0.2499999999999999, 0.2499999999999999, 0.2499999999999999, 0.2499999999999999, 0.2499999999999999, 0.2499999999999999, 0.2499999999999999, 0.2499999999999999, 0.1499999999999999, 0, 0.2672745750000002, 0.1499999999999991, 0.1499999999999999, 0.1499999999663615, 0.2499999999999999] 
        ]
      },
     "Node4":{
       "Global MG94xREV":0.002780250859841699,
       "Nucleotide GTR":0.002762050598630098,
       "Posterior prob omega class by site":        [
[0, 0.8500332386071692, 0.8500332386071714, 0, 0.8500287345651604, 0.007349391412665781, 0.8500332386071692, 0.8500332386071692, 0.8500332386071692, 0.7330044131960226, 0.8500287345652121, 0.8500207723340872, 0.8500300036072148, 0.8500347308648424, 0.8500334618557635, 0, 0.8500334618557635, 0, 0, 0.8500347308648424, 0.8500378501179673, 0.8500296543760145, 0, 0.8500207723340872, 0, 0.8500328029214053, 0.8500334623156958, 0.8500332390909612, 0.8500345080708589, 0.8500296548003711, 0.8500347312940378, 0.8500326042723314, 0, 0.8500356283089832, 0.8500379649866139, 0, 0.8500334623156965, 0, 0.8500332390909612, 0.8500261428119626, 0, 0.8500351773144925, 0.8500287350409259, 0.8500345080708416, 0.8500300038327728, 0.850032802921403, 0.850032802716157, 0.8500345080708589, 0.8500180808595774, 0.8500345080708597, 0.8500300082358123, 0.850028734815378, 0.8500345080708589, 1.087579690769923e-08, 0.8500345080708589, 0, 0, 0, 0, 0, 0, 0.01115532949667951, 0.8500222284573069, 0.8500267366845558, 0.8500318502172111, 0, 0.8500267366845558, 0, 0.8500281788728783, 0.8500287350409256, 0.8500321767908853, 0, 0.8500207726080945, 0.8500339085151196, 0, 0.8500334623156939, 0.8500300040522111, 0.8500347312940386, 0, 0.8500332390909612, 0.8500328029214045, 0.850025899921613, 0.8500328462189507, 0.8500281788728783, 0, 0.8500300082358123, 0.8500222284573077, 0, 0.850037615299955, 0.850032176790895, 0.8500287350409289, 0, 0, 0, 0, 0, 0, 0, 0, 0, 0, 0, 0, 0, 0, 0.8500300040522111, 0.8500397293002583, 0.8500300082358123, 0.8500322620027833, 0.8500332390909612, 0.8500351774903462, 0, 0.8500250477048972, 0.8500267366845558, 0.8500281788728783, 0.8500250477048972, 0, 0, 0.8500296548003718, 0, 0.8500321767908845, 0.8500321441450747, 0.01111915407647083, 0, 0, 0, 0, 0.8500321441450747, 0, 0, 0, 0.8500300040522111, 0, 0.8500250477048972, 0.8500267366845558, 0.8500318502172111, 0.8500351774903462, 0.8500334623156939, 0, 0.8500322620027825, 0.850037615299955, 0.8500339085151201, 0.8500378505719701, 0.850025899921613, 0, 0.8500261908468856, 0, 0.8500334623156939, 0.8500321767908897, 0.007204327055178463, 0, 0.8500376148555028, 0, 0.8500207723340876, 0.8500376148555028, 0.8500207723340876, 0.8500207725596541, 0.8500322620027825, 0.8500207726080926, 0.8500318502172111, 0.8500332390909612, 0, 0, 0.850025899921613, 0, 0.8500250477048972, 0, 0.8500378505719701, 0, 0.8500207726080945, 0.01125062629251448, 0, 0.8500328029214053, 0, 0.8500321767908853, 0, 0.8500334623156988, 0.8500261908468856, 0.850025899921613, 0, 0.8500378505719701, 0.8500345080708589, 0.8500334623156939, 0.8500207726080945, 0.8500207726080945, 0.8500334131325977, 0.8500304080579643, 0, 0.8500332390909612, 0.8500334623156939, 0.000759293257809109, 0, 0.8500332390909612, 0, 0.8500334623156939, 0, 0.8500351774903462, 0.8500287350409357, 0.8500267366845558, 0.8500321767908853, 0.8500207726080945, 0.8500345080708597, 0.8500207726080945, 0.8500318502172111, 0, 0.8500397293002583, 0.8500321767908845, 0.8500287350409357, 0.8500378505719701, 0.8500397293002583, 0.01105474054676742, 0, 0.8500334619823919, 0.8500321441450747, 0, 0.8500222284573077, 0.8500326042723322, 0.8500304080579643, 0.8500322620027833, 0.8500304080579643, 0.8500321767908897, 0, 0, 0.8500304080579643, 0.9983319306273647, 0.8500267366845558, 0, 0.8500339085151196, 0.8500267366845558, 0.8500267366845558, 0.8500322620027825, 0.8500304080579643, 0, 0, 0.8500229768274143, 0, 0.8500332390909612, 0.0111129965125317, 0.829833710386175, 0, 0.8500304080579643, 0.8500207726080945, 0.8500304080579643, 0, 0.8500300040522111, 0.8500328462189515, 0, 0.8500229768274143, 0.8500345080708589, 0.8500339085151196, 0, 0, 0, 0.8500300040522111, 0, 0.850032176790895, 0, 0, 0, 0.8500334131325977, 0, 0.8500332390909612, 0.8500332390909612, 0.8500261428119619, 0.8500322081597944, 0.8500267366845558, 0.8500328462189507, 0, 0, 0.8500334623156988, 0.8500300040522126, 0.8500351774903454, 0.8500347312940363, 0.8500356283089832, 0.8500378505719701, 0.8500345080708589, 0, 0.8500267366845558, 0.8500328462189507, 0.8500383563771909, 0, 0.8500318502172111, 0.8500322620027825, 0.8500321441450747, 0.8500229768274143, 0.8500267366845558, 0, 0.8500300040522111, 0.8500334131325977, 0.8500328029214045, 0, 0.8500207726080945, 0.8500326042723314, 0.8500328462189515, 0.8500261428119619, 0, 0.8500321767908853, 0.8500345080708589, 0.8500339085151196, 0.8500347312940378, 0, 0.8500287350409357, 0.8500207726080945, 0.8500332390909612, 0, 0, 0.8500334623156939, 0.8500287350409357, 0.8500304080579643, 0.8500351774903462, 1.115381962609058e-08, 0.8500351774903462, 0.8500207726080945, 0.8500287350409357, 0.8500267366845558, 0.850037615299955, 0.8500332390909612, 0.8500326042723314, 0.8500318502172111, 0, 0, 0.8500207726080945, 0.8500300082358123, 0.8500321767908853, 0.850025899921613, 0.850034508070846, 0.8500332390909612, 0, 0.8500300082358123, 0.850037615299955, 0.8500304080579643, 0.8500318502172111, 0.8500332390909612, 0.8500287350409357, 0.8500321441450747, 0.8500287350409259, 0.8500339085151196, 0.8500326042723314, 0, 0.8500287350409289, 0, 0.850025899921613, 0.8500261428119619, 0.8500321767908845, 0.8500334623156939, 0.8500334623156958, 0, 0, 0.8500318502172107, 0.8500207726080945, 0.8500267366845558, 0.8500326042723314, 0.8500339085151196, 0, 0.8500328029214045, 0, 0.8500287350409256, 0.8500397293002583, 0.8500300040522111, 0.8500334623156988, 0.8500345080708589, 0.8500332390909612, 0, 0.8500356283089832, 0, 0, 0.8500300040522126, 0, 0.8500351774903454, 0, 0, 0.8500383563771909, 0.8500300082358123, 0.8500207726080945, 0.8500304080579643, 0.8500397293002583, 0, 0.8500328029214045, 0.8500356283089832, 0.8500250477048972, 0.8500304080579643, 0.8500267366845558, 0.8500321441450747, 0.8500356283089832, 0, 0, 0, 0, 0.8500287350409289, 0.8500207726080945, 0.8500328462189515, 0, 0, 0, 0.8500300082358123, 0.8500334623156988, 0, 0.8500334623156988, 0.8500328029214045, 0.8500356283089832, 0.8500261908468856, 0.8500332390909612, 0, 0.8500334623156939, 0.8500345080708589, 0, 0.8500281788728783, 0.8500334623156988, 0, 0.8500351774903454, 0.8500351774903454, 0, 0, 0, 0, 0, 0.8500321767908853, 0.8500328029214045, 0, 0.8500351774903454, 0, 0.8500397293002583, 0.8500261428119626, 0, 0.8500339085151196, 0.8500321767908958, 0, 0.8500300040522111, 0.8500207726080945, 0.8500378505719701, 0.8500287350409259, 0, 0, 0.8500229768274143, 0, 0, 0, 0, 0, 0, 0, 0, 0, 0, 0, 0, 0, 0, 0, 0.8500321767908845, 0.8500287350409353, 0.8500321441450747, 0.8500287350409353, 0.8500287350409357, 0.8500304080579643, 0.8500207726080945, 0.8500304080579643, 0, 0.8500332390909612, 0.8500318502172111, 0, 0.850025899921613, 0.8500207726080945, 0, 0.8500328029214053, 0, 0.8500300040522126, 0, 0, 0.8500328462189515, 0.8500207726080945, 0.8500304080579643, 0.8500328029214053, 0, 0.8500345080708589, 0.8500287350409357, 0, 0, 0.8500304080579643, 0, 0.8500287350409289, 0.8500334623156939, 0, 0.850025899921613, 0, 0.8500207726080945, 0.8500332390909601, 0.8500321767908853, 0.8500347312940363, 0.8500328029214053, 0.8500326042723314, 0.8500318502172111, 0.8500207726080945, 0.8500345080708597, 0.8500351774903462, 0.8500304080579643, 0.8500250477048972, 0.850037615299955, 0.8500332390909601, 0.8500300040522126, 0, 0.8500347312940378, 0.8500397293002583, 0, 0.8500318502172111, 0, 0.8500267366845558, 0.8500339085151196, 0, 0.8500322081597944, 0.8500326042723314, 0, 0.8500332390909612, 0.850032802921403, 0.850025899921613, 0, 0.8500300040522111, 7.036948628916722e-09, 0, 0, 0.8500345080708589, 0, 0.0111537465726948, 0, 0.8500332386071722, 0.8500207726080945, 0.8500334623156988, 0, 0.8500207726080945, 0.8500397293002583, 0.8500351774903462, 0, 0, 0.01095879575777131, 0.8500261428119641, 0.8500304080579646, 0.8500351774903462, 0, 0.75, 0.75, 0.75, 0.75, 0.75, 0.75, 0.75, 0.75, 0.75, 0.75, 0.75, 0.75, 0.75, 0.8500105551683503, 0, 0.7330044131960226, 0.8500300036072194, 0.8500356278256067, 0.8500347308648424, 0.75],
        [0, 0.1499667613928308, 0.1499667613928286, 0, 0.1499712654348396, 0.9926506085873342, 0.1499667613928308, 0.1499667613928308, 0.1499667613928308, 0.2669955868039774, 0.1499712654347879, 0.1499792276659128, 0.1499699963927852, 0.1499652691351576, 0.1499665381442365, 0, 0.1499665381442365, 0, 0, 0.1499652691351576, 0.1499621498820327, 0.1499703456239855, 0, 0.1499792276659128, 0, 0.1499671970785947, 0.1499665376843042, 0.1499667609090388, 0.1499654919291411, 0.1499703451996289, 0.1499652687059622, 0.1499673957276686, 0, 0.1499643716910168, 0.1499620350133861, 0, 0.1499665376843035, 0, 0.1499667609090388, 0.1499738571880374, 0, 0.1499648226855075, 0.1499712649590741, 0.1499654919291584, 0.1499699961672272, 0.149967197078597, 0.149967197283843, 0.1499654919291411, 0.1499819191404226, 0.1499654919291403, 0.1499699917641877, 0.149971265184622, 0.1499654919291411, 0.9999999891242031, 0.1499654919291411, 0, 0, 0, 0, 0, 0, 0.9888446705033205, 0.1499777715426931, 0.1499732633154442, 0.1499681497827889, 0, 0.1499732633154442, 0, 0.1499718211271217, 0.1499712649590744, 0.1499678232091147, 0, 0.1499792273919055, 0.1499660914848804, 0, 0.1499665376843061, 0.1499699959477889, 0.1499652687059614, 0, 0.1499667609090388, 0.1499671970785955, 0.149974100078387, 0.1499671537810493, 0.1499718211271217, 0, 0.1499699917641877, 0.1499777715426923, 0, 0.149962384700045, 0.149967823209105, 0.1499712649590711, 0, 0, 0, 0, 0, 0, 0, 0, 0, 0, 0, 0, 0, 0, 0.1499699959477889, 0.1499602706997417, 0.1499699917641877, 0.1499677379972167, 0.1499667609090388, 0.1499648225096538, 0, 0.1499749522951028, 0.1499732633154442, 0.1499718211271217, 0.1499749522951028, 0, 0, 0.1499703451996282, 0, 0.1499678232091155, 0.1499678558549253, 0.9888808459235292, 0, 0, 0, 0, 0.1499678558549253, 0, 0, 0, 0.1499699959477889, 0, 0.1499749522951028, 0.1499732633154442, 0.1499681497827889, 0.1499648225096538, 0.1499665376843061, 0, 0.1499677379972175, 0.149962384700045, 0.1499660914848799, 0.1499621494280299, 0.149974100078387, 0, 0.1499738091531144, 0, 0.1499665376843061, 0.1499678232091103, 0.9927956729448215, 0, 0.1499623851444972, 0, 0.1499792276659124, 0.1499623851444972, 0.1499792276659124, 0.1499792274403459, 0.1499677379972175, 0.1499792273919074, 0.1499681497827889, 0.1499667609090388, 0, 0, 0.149974100078387, 0, 0.1499749522951028, 0, 0.1499621494280299, 0, 0.1499792273919055, 0.9887493737074855, 0, 0.1499671970785947, 0, 0.1499678232091147, 0, 0.1499665376843012, 0.1499738091531144, 0.149974100078387, 0, 0.1499621494280299, 0.1499654919291411, 0.1499665376843061, 0.1499792273919055, 0.1499792273919055, 0.1499665868674023, 0.1499695919420357, 0, 0.1499667609090388, 0.1499665376843061, 0.9992407067421909, 0, 0.1499667609090388, 0, 0.1499665376843061, 0, 0.1499648225096538, 0.1499712649590643, 0.1499732633154442, 0.1499678232091147, 0.1499792273919055, 0.1499654919291403, 0.1499792273919055, 0.1499681497827889, 0, 0.1499602706997417, 0.1499678232091155, 0.1499712649590643, 0.1499621494280299, 0.1499602706997417, 0.9889452594532325, 0, 0.1499665380176081, 0.1499678558549253, 0, 0.1499777715426923, 0.1499673957276678, 0.1499695919420357, 0.1499677379972167, 0.1499695919420357, 0.1499678232091103, 0, 0, 0.1499695919420357, 0.001668069372635306, 0.1499732633154442, 0, 0.1499660914848804, 0.1499732633154442, 0.1499732633154442, 0.1499677379972175, 0.1499695919420357, 0, 0, 0.1499770231725857, 0, 0.1499667609090388, 0.9888870034874683, 0.170166289613825, 0, 0.1499695919420357, 0.1499792273919055, 0.1499695919420357, 0, 0.1499699959477889, 0.1499671537810485, 0, 0.1499770231725857, 0.1499654919291411, 0.1499660914848804, 0, 0, 0, 0.1499699959477889, 0, 0.149967823209105, 0, 0, 0, 0.1499665868674023, 0, 0.1499667609090388, 0.1499667609090388, 0.1499738571880381, 0.1499677918402056, 0.1499732633154442, 0.1499671537810493, 0, 0, 0.1499665376843012, 0.1499699959477874, 0.1499648225096546, 0.1499652687059637, 0.1499643716910168, 0.1499621494280299, 0.1499654919291411, 0, 0.1499732633154442, 0.1499671537810493, 0.1499616436228091, 0, 0.1499681497827889, 0.1499677379972175, 0.1499678558549253, 0.1499770231725857, 0.1499732633154442, 0, 0.1499699959477889, 0.1499665868674023, 0.1499671970785955, 0, 0.1499792273919055, 0.1499673957276686, 0.1499671537810485, 0.1499738571880381, 0, 0.1499678232091147, 0.1499654919291411, 0.1499660914848804, 0.1499652687059622, 0, 0.1499712649590643, 0.1499792273919055, 0.1499667609090388, 0, 0, 0.1499665376843061, 0.1499712649590643, 0.1499695919420357, 0.1499648225096538, 0.9999999888461804, 0.1499648225096538, 0.1499792273919055, 0.1499712649590643, 0.1499732633154442, 0.149962384700045, 0.1499667609090388, 0.1499673957276686, 0.1499681497827889, 0, 0, 0.1499792273919055, 0.1499699917641877, 0.1499678232091147, 0.149974100078387, 0.149965491929154, 0.1499667609090388, 0, 0.1499699917641877, 0.149962384700045, 0.1499695919420357, 0.1499681497827889, 0.1499667609090388, 0.1499712649590643, 0.1499678558549253, 0.1499712649590741, 0.1499660914848804, 0.1499673957276686, 0, 0.1499712649590711, 0, 0.149974100078387, 0.1499738571880381, 0.1499678232091155, 0.1499665376843061, 0.1499665376843042, 0, 0, 0.1499681497827893, 0.1499792273919055, 0.1499732633154442, 0.1499673957276686, 0.1499660914848804, 0, 0.1499671970785955, 0, 0.1499712649590744, 0.1499602706997417, 0.1499699959477889, 0.1499665376843012, 0.1499654919291411, 0.1499667609090388, 0, 0.1499643716910168, 0, 0, 0.1499699959477874, 0, 0.1499648225096546, 0, 0, 0.1499616436228091, 0.1499699917641877, 0.1499792273919055, 0.1499695919420357, 0.1499602706997417, 0, 0.1499671970785955, 0.1499643716910168, 0.1499749522951028, 0.1499695919420357, 0.1499732633154442, 0.1499678558549253, 0.1499643716910168, 0, 0, 0, 0, 0.1499712649590711, 0.1499792273919055, 0.1499671537810485, 0, 0, 0, 0.1499699917641877, 0.1499665376843012, 0, 0.1499665376843012, 0.1499671970785955, 0.1499643716910168, 0.1499738091531144, 0.1499667609090388, 0, 0.1499665376843061, 0.1499654919291411, 0, 0.1499718211271217, 0.1499665376843012, 0, 0.1499648225096546, 0.1499648225096546, 0, 0, 0, 0, 0, 0.1499678232091147, 0.1499671970785955, 0, 0.1499648225096546, 0, 0.1499602706997417, 0.1499738571880374, 0, 0.1499660914848804, 0.1499678232091042, 0, 0.1499699959477889, 0.1499792273919055, 0.1499621494280299, 0.1499712649590741, 0, 0, 0.1499770231725857, 0, 0, 0, 0, 0, 0, 0, 0, 0, 0, 0, 0, 0, 0, 0, 0.1499678232091155, 0.1499712649590647, 0.1499678558549253, 0.1499712649590647, 0.1499712649590643, 0.1499695919420357, 0.1499792273919055, 0.1499695919420357, 0, 0.1499667609090388, 0.1499681497827889, 0, 0.149974100078387, 0.1499792273919055, 0, 0.1499671970785947, 0, 0.1499699959477874, 0, 0, 0.1499671537810485, 0.1499792273919055, 0.1499695919420357, 0.1499671970785947, 0, 0.1499654919291411, 0.1499712649590643, 0, 0, 0.1499695919420357, 0, 0.1499712649590711, 0.1499665376843061, 0, 0.149974100078387, 0, 0.1499792273919055, 0.1499667609090399, 0.1499678232091147, 0.1499652687059637, 0.1499671970785947, 0.1499673957276686, 0.1499681497827889, 0.1499792273919055, 0.1499654919291403, 0.1499648225096538, 0.1499695919420357, 0.1499749522951028, 0.149962384700045, 0.1499667609090399, 0.1499699959477874, 0, 0.1499652687059622, 0.1499602706997417, 0, 0.1499681497827889, 0, 0.1499732633154442, 0.1499660914848804, 0, 0.1499677918402056, 0.1499673957276686, 0, 0.1499667609090388, 0.149967197078597, 0.149974100078387, 0, 0.1499699959477889, 0.9999999929630514, 0, 0, 0.1499654919291411, 0, 0.9888462534273053, 0, 0.1499667613928278, 0.1499792273919055, 0.1499665376843012, 0, 0.1499792273919055, 0.1499602706997417, 0.1499648225096538, 0, 0, 0.9890412042422287, 0.1499738571880359, 0.1499695919420354, 0.1499648225096538, 0, 0.25, 0.25, 0.25, 0.25, 0.25, 0.25, 0.25, 0.25, 0.25, 0.25, 0.25, 0.25, 0.25, 0.1499894448316497, 0, 0.2669955868039774, 0.1499699963927806, 0.1499643721743933, 0.1499652691351576, 0.25] 
        ]
      },
     "canBai_SAMN02921314":{
       "Global MG94xREV":0,
       "Nucleotide GTR":1e-06,
       "Posterior prob omega class by site":        [
[0, 0.8500000000000001, 0.8500000000000001, 0, 0.8500000000000001, 0.01, 0.8500000000000001, 0.8500000000000001, 0.8500000000000001, 0.7327254249999998, 0.8500000000000001, 0.8500000000000001, 0.8500000000000001, 0.8500000000000001, 0.8500000000000001, 0, 0.8500000000000001, 0, 0, 0.8500000000000001, 0.8500000000000001, 0.8500000000000001, 0, 0.8500000000000001, 0, 0.8500000000000001, 0.8500000000000001, 0.8500000000000001, 0.8500000000000001, 0.8500000000000001, 0.8500000000000001, 0.8500000000000001, 0, 0.8500000000000001, 0.8500000000000001, 0, 0.8500000000000001, 0, 0.8500000000000001, 0.8500000000000001, 0, 0.8500000000000001, 0.8500000000000001, 0.8500000000000001, 0.8500000000000001, 0.8500000000000001, 0.8500000000000001, 0.8500000000000001, 0.8500000000000001, 0.8500000000000001, 0.8500000000000001, 0.8500000000000001, 0.8500000000000001, 1e-08, 0.8500000000000001, 0, 0, 0, 0, 0, 0, 0.01, 0.8500000000000001, 0.8500000000000001, 0.8500000000000001, 0, 0.8500000000000001, 0, 0.8500000000000001, 0.8500000000000001, 0.8500000000000001, 0, 0.8500000000000001, 0.8500000000000001, 0, 0.8500000000000001, 0.8500000000000001, 0.8500000000000001, 0, 0.8500000000000001, 0.8500000000000001, 0.8500000000000001, 0.8500000000000001, 0.8500000000000001, 0, 0.8500000000000001, 0.8500000000000001, 0, 0.8500000000000001, 0.8500000000000001, 0.8500000000000001, 0, 0, 0, 0, 0, 0, 0, 0, 0, 0, 0, 0, 0, 0, 0.8500000000000001, 0.8500000000000001, 0.8500000000000001, 0.8500000000000001, 0.8500000000000001, 0.8500000000000001, 0, 0.8500000000000001, 0.8500000000000001, 0.8500000000000001, 0.8500000000000001, 0, 0, 0.8500000000000001, 0, 0.8500000000000001, 0.8500000000000001, 0.01, 0, 0, 0, 0, 0.8500000000000001, 0, 0, 0, 0.8500000000000001, 0, 0.8500000000000001, 0.8500000000000001, 0.8500000000000001, 0.8500000000000001, 0.8500000000000001, 0, 0.8500000000000001, 0.8500000000000001, 0.8500000000000001, 0.8500000000000001, 0.8500000000000001, 0, 0.8500000000000001, 0, 0.8500000000000001, 0.8500000000000001, 0.01, 0, 0.8500000000000001, 0, 0.8500000000000001, 0.8500000000000001, 0.8500000000000001, 0.8500000000000001, 0.8500000000000001, 0.8500000000000001, 0.8500000000000001, 0.8500000000000001, 0, 0, 0.8500000000000001, 0, 0.8500000000000001, 0, 0.8500000000000001, 0, 0.8500000000000001, 0.01, 0, 0.8500000000000001, 0, 0.8500000000000001, 0, 0.8500000000000001, 0.8500000000000001, 0.8500000000000001, 0, 0.8500000000000001, 0.8500000000000001, 0.8500000000000001, 0.8500000000000001, 0.8500000000000001, 0.8500000000000001, 0.8500000000000001, 0, 0.8500000000000001, 0.8500000000000001, 0.01, 0, 0.8500000000000001, 0, 0.8500000000000001, 0, 0.8500000000000001, 0.8500000000000001, 0.8500000000000001, 0.8500000000000001, 0.8500000000000001, 0.8500000000000001, 0.8500000000000001, 0.8500000000000001, 0, 0.8500000000000001, 0.8500000000000001, 0.8500000000000001, 0.8500000000000001, 0.8500000000000001, 0.01, 0, 0.8500000000000001, 0.8500000000000001, 0, 0.8500000000000001, 0.8500000000000001, 0.8500000000000001, 0.8500000000000001, 0.8500000000000001, 0.8500000000000001, 0, 0, 0.8500000000000001, 0.9076662667731912, 0.8500000000000001, 0, 0.8500000000000001, 0.8500000000000001, 0.8500000000000001, 0.8500000000000001, 0.8500000000000001, 0, 0, 0.8500000000000001, 0, 0.8500000000000001, 0.01, 0.8042918267614846, 0, 0.8500000000000001, 0.8500000000000001, 0.8500000000000001, 0, 0.8500000000000001, 0.8500000000000001, 0, 0.8500000000000001, 0.8500000000000001, 0.8500000000000001, 0, 0, 0, 0.8500000000000001, 0, 0.8500000000000001, 0, 0, 0, 0.8500000000000001, 0, 0.8500000000000001, 0.8500000000000001, 0.8500000000000001, 0.8500000000000001, 0.8500000000000001, 0.8500000000000001, 0, 0, 0.8500000000000001, 0.8500000000000001, 0.8500000000000001, 0.8500000000000001, 0.8500000000000001, 0.8500000000000001, 0.8500000000000001, 0, 0.8500000000000001, 0.8500000000000001, 0.8500000000000001, 0, 0.8500000000000001, 0.8500000000000001, 0.8500000000000001, 0.8500000000000001, 0.8500000000000001, 0, 0.8500000000000001, 0.8500000000000001, 0.8500000000000001, 0, 0.8500000000000001, 0.8500000000000001, 0.8500000000000001, 0.8500000000000001, 0, 0.8500000000000001, 0.8500000000000001, 0.8500000000000001, 0.8500000000000001, 0, 0.8500000000000001, 0.8500000000000001, 0.8500000000000001, 0, 0, 0.8500000000000001, 0.8500000000000001, 0.8500000000000001, 0.8500000000000001, 1e-08, 0.8500000000000001, 0.8500000000000001, 0.8500000000000001, 0.8500000000000001, 0.8500000000000001, 0.8500000000000001, 0.8500000000000001, 0.8500000000000001, 0, 0, 0.8500000000000001, 0.8500000000000001, 0.8500000000000001, 0.8500000000000001, 0.8500000000000001, 0.8500000000000001, 0, 0.8500000000000001, 0.8500000000000001, 0.8500000000000001, 0.8500000000000001, 0.8500000000000001, 0.8500000000000001, 0.8500000000000001, 0.8500000000000001, 0.8500000000000001, 0.8500000000000001, 0, 0.8500000000000001, 0, 0.8500000000000001, 0.8500000000000001, 0.8500000000000001, 0.8500000000000001, 0.8500000000000001, 0, 0, 0.8500000000000001, 0.8500000000000001, 0.8500000000000001, 0.8500000000000001, 0.8500000000000001, 0, 0.8500000000000001, 0, 0.8500000000000001, 0.8500000000000001, 0.8500000000000001, 0.8500000000000001, 0.8500000000000001, 0.8500000000000001, 0, 0.8500000000000001, 0, 0, 0.8500000000000001, 0, 0.8500000000000001, 0, 0, 0.8500000000000001, 0.8500000000000001, 0.8500000000000001, 0.8500000000000001, 0.8500000000000001, 0, 0.8500000000000001, 0.8500000000000001, 0.8500000000000001, 0.8500000000000001, 0.8500000000000001, 0.8500000000000001, 0.8500000000000001, 0, 0, 0, 0, 0.8500000000000001, 0.8500000000000001, 0.8500000000000001, 0, 0, 0, 0.8500000000000001, 0.8500000000000001, 0, 0.8500000000000001, 0.8500000000000001, 0.8500000000000001, 0.8500000000000001, 0.8500000000000001, 0, 0.8500000000000001, 0.8500000000000001, 0, 0.8500000000000001, 0.8500000000000001, 0, 0.8500000000000001, 0.8500000000000001, 0, 0, 0, 0, 0, 0.8500000000000001, 0.8500000000000001, 0, 0.8500000000000001, 0, 0.8500000000000001, 0.8500000000000001, 0, 0.8500000000000001, 0.8500000000000001, 0, 0.8500000000000001, 0.8500000000000001, 0.8500000000000001, 0.8500000000000001, 0, 0, 0.8500000000000001, 0, 0, 0, 0, 0, 0, 0, 0, 0, 0, 0, 0, 0, 0, 0, 0.8500000000000001, 0.8500000000000001, 0.8500000000000001, 0.8500000000000001, 0.8500000000000001, 0.8500000000000001, 0.8500000000000001, 0.8500000000000001, 0, 0.8500000000000001, 0.8500000000000001, 0, 0.8500000000000001, 0.8500000000000001, 0, 0.8500000000000001, 0, 0.8500000000000001, 0, 0, 0.8500000000000001, 0.8500000000000001, 0.8500000000000001, 0.8500000000000001, 0, 0.8500000000000001, 0.8500000000000001, 0, 0, 0.8500000000000001, 0, 0.8500000000000001, 0.8500000000000001, 0, 0.8500000000000001, 0, 0.8500000000000001, 0.8500000000000001, 0.8500000000000001, 0.8500000000000001, 0.8500000000000001, 0.8500000000000001, 0.8500000000000001, 0.8500000000000001, 0.8500000000000001, 0.8500000000000001, 0.8500000000000001, 0.8500000000000001, 0.8500000000000001, 0.8500000000000001, 0.8500000000000001, 0, 0.8500000000000001, 0.8500000000000001, 0, 0.8500000000000001, 0, 0.8500000000000001, 0.8500000000000001, 0, 0.8500000000000001, 0.8500000000000001, 0, 0.8500000000000001, 0.8500000000000001, 0.8500000000000001, 0, 0.8500000000000001, 1e-08, 0, 0, 0.8500000000000001, 0, 0.01, 0, 0.8500000000000001, 0.8500000000000001, 0.8500000000000001, 0, 0.8500000000000001, 0.8500000000000001, 0.8500000000000001, 0, 0, 0.01, 0.8500000000000001, 0.8500000000000001, 0.8500000000000001, 0, 0.75, 0.75, 0.75, 0.75, 0.75, 0.75, 0.75, 0.75, 0.75, 0.75, 0.75, 0.75, 0.75, 0.8500000000000001, 0, 0.7327254249999998, 0.8500000000000001, 0.8500000000000001, 0.8500000000000001, 0.75],
        [0, 0.1499999999999999, 0.1499999999999999, 0, 0.1499999999999999, 0.99, 0.1499999999999999, 0.1499999999999999, 0.1499999999999999, 0.2672745750000002, 0.1499999999999999, 0.1499999999999999, 0.1499999999999999, 0.1499999999999999, 0.1499999999999999, 0, 0.1499999999999999, 0, 0, 0.1499999999999999, 0.1499999999999999, 0.1499999999999999, 0, 0.1499999999999999, 0, 0.1499999999999999, 0.1499999999999999, 0.1499999999999999, 0.1499999999999999, 0.1499999999999999, 0.1499999999999999, 0.1499999999999999, 0, 0.1499999999999999, 0.1499999999999999, 0, 0.1499999999999999, 0, 0.1499999999999999, 0.1499999999999999, 0, 0.1499999999999999, 0.1499999999999999, 0.1499999999999999, 0.1499999999999999, 0.1499999999999999, 0.1499999999999999, 0.1499999999999999, 0.1499999999999999, 0.1499999999999999, 0.1499999999999999, 0.1499999999999999, 0.1499999999999999, 0.9999999899999999, 0.1499999999999999, 0, 0, 0, 0, 0, 0, 0.99, 0.1499999999999999, 0.1499999999999999, 0.1499999999999999, 0, 0.1499999999999999, 0, 0.1499999999999999, 0.1499999999999999, 0.1499999999999999, 0, 0.1499999999999999, 0.1499999999999999, 0, 0.1499999999999999, 0.1499999999999999, 0.1499999999999999, 0, 0.1499999999999999, 0.1499999999999999, 0.1499999999999999, 0.1499999999999999, 0.1499999999999999, 0, 0.1499999999999999, 0.1499999999999999, 0, 0.1499999999999999, 0.1499999999999999, 0.1499999999999999, 0, 0, 0, 0, 0, 0, 0, 0, 0, 0, 0, 0, 0, 0, 0.1499999999999999, 0.1499999999999999, 0.1499999999999999, 0.1499999999999999, 0.1499999999999999, 0.1499999999999999, 0, 0.1499999999999999, 0.1499999999999999, 0.1499999999999999, 0.1499999999999999, 0, 0, 0.1499999999999999, 0, 0.1499999999999999, 0.1499999999999999, 0.99, 0, 0, 0, 0, 0.1499999999999999, 0, 0, 0, 0.1499999999999999, 0, 0.1499999999999999, 0.1499999999999999, 0.1499999999999999, 0.1499999999999999, 0.1499999999999999, 0, 0.1499999999999999, 0.1499999999999999, 0.1499999999999999, 0.1499999999999999, 0.1499999999999999, 0, 0.1499999999999999, 0, 0.1499999999999999, 0.1499999999999999, 0.99, 0, 0.1499999999999999, 0, 0.1499999999999999, 0.1499999999999999, 0.1499999999999999, 0.1499999999999999, 0.1499999999999999, 0.1499999999999999, 0.1499999999999999, 0.1499999999999999, 0, 0, 0.1499999999999999, 0, 0.1499999999999999, 0, 0.1499999999999999, 0, 0.1499999999999999, 0.99, 0, 0.1499999999999999, 0, 0.1499999999999999, 0, 0.1499999999999999, 0.1499999999999999, 0.1499999999999999, 0, 0.1499999999999999, 0.1499999999999999, 0.1499999999999999, 0.1499999999999999, 0.1499999999999999, 0.1499999999999999, 0.1499999999999999, 0, 0.1499999999999999, 0.1499999999999999, 0.99, 0, 0.1499999999999999, 0, 0.1499999999999999, 0, 0.1499999999999999, 0.1499999999999999, 0.1499999999999999, 0.1499999999999999, 0.1499999999999999, 0.1499999999999999, 0.1499999999999999, 0.1499999999999999, 0, 0.1499999999999999, 0.1499999999999999, 0.1499999999999999, 0.1499999999999999, 0.1499999999999999, 0.99, 0, 0.1499999999999999, 0.1499999999999999, 0, 0.1499999999999999, 0.1499999999999999, 0.1499999999999999, 0.1499999999999999, 0.1499999999999999, 0.1499999999999999, 0, 0, 0.1499999999999999, 0.09233373322680882, 0.1499999999999999, 0, 0.1499999999999999, 0.1499999999999999, 0.1499999999999999, 0.1499999999999999, 0.1499999999999999, 0, 0, 0.1499999999999999, 0, 0.1499999999999999, 0.99, 0.1957081732385154, 0, 0.1499999999999999, 0.1499999999999999, 0.1499999999999999, 0, 0.1499999999999999, 0.1499999999999999, 0, 0.1499999999999999, 0.1499999999999999, 0.1499999999999999, 0, 0, 0, 0.1499999999999999, 0, 0.1499999999999999, 0, 0, 0, 0.1499999999999999, 0, 0.1499999999999999, 0.1499999999999999, 0.1499999999999999, 0.1499999999999999, 0.1499999999999999, 0.1499999999999999, 0, 0, 0.1499999999999999, 0.1499999999999999, 0.1499999999999999, 0.1499999999999999, 0.1499999999999999, 0.1499999999999999, 0.1499999999999999, 0, 0.1499999999999999, 0.1499999999999999, 0.1499999999999999, 0, 0.1499999999999999, 0.1499999999999999, 0.1499999999999999, 0.1499999999999999, 0.1499999999999999, 0, 0.1499999999999999, 0.1499999999999999, 0.1499999999999999, 0, 0.1499999999999999, 0.1499999999999999, 0.1499999999999999, 0.1499999999999999, 0, 0.1499999999999999, 0.1499999999999999, 0.1499999999999999, 0.1499999999999999, 0, 0.1499999999999999, 0.1499999999999999, 0.1499999999999999, 0, 0, 0.1499999999999999, 0.1499999999999999, 0.1499999999999999, 0.1499999999999999, 0.9999999899999999, 0.1499999999999999, 0.1499999999999999, 0.1499999999999999, 0.1499999999999999, 0.1499999999999999, 0.1499999999999999, 0.1499999999999999, 0.1499999999999999, 0, 0, 0.1499999999999999, 0.1499999999999999, 0.1499999999999999, 0.1499999999999999, 0.1499999999999999, 0.1499999999999999, 0, 0.1499999999999999, 0.1499999999999999, 0.1499999999999999, 0.1499999999999999, 0.1499999999999999, 0.1499999999999999, 0.1499999999999999, 0.1499999999999999, 0.1499999999999999, 0.1499999999999999, 0, 0.1499999999999999, 0, 0.1499999999999999, 0.1499999999999999, 0.1499999999999999, 0.1499999999999999, 0.1499999999999999, 0, 0, 0.1499999999999999, 0.1499999999999999, 0.1499999999999999, 0.1499999999999999, 0.1499999999999999, 0, 0.1499999999999999, 0, 0.1499999999999999, 0.1499999999999999, 0.1499999999999999, 0.1499999999999999, 0.1499999999999999, 0.1499999999999999, 0, 0.1499999999999999, 0, 0, 0.1499999999999999, 0, 0.1499999999999999, 0, 0, 0.1499999999999999, 0.1499999999999999, 0.1499999999999999, 0.1499999999999999, 0.1499999999999999, 0, 0.1499999999999999, 0.1499999999999999, 0.1499999999999999, 0.1499999999999999, 0.1499999999999999, 0.1499999999999999, 0.1499999999999999, 0, 0, 0, 0, 0.1499999999999999, 0.1499999999999999, 0.1499999999999999, 0, 0, 0, 0.1499999999999999, 0.1499999999999999, 0, 0.1499999999999999, 0.1499999999999999, 0.1499999999999999, 0.1499999999999999, 0.1499999999999999, 0, 0.1499999999999999, 0.1499999999999999, 0, 0.1499999999999999, 0.1499999999999999, 0, 0.1499999999999999, 0.1499999999999999, 0, 0, 0, 0, 0, 0.1499999999999999, 0.1499999999999999, 0, 0.1499999999999999, 0, 0.1499999999999999, 0.1499999999999999, 0, 0.1499999999999999, 0.1499999999999999, 0, 0.1499999999999999, 0.1499999999999999, 0.1499999999999999, 0.1499999999999999, 0, 0, 0.1499999999999999, 0, 0, 0, 0, 0, 0, 0, 0, 0, 0, 0, 0, 0, 0, 0, 0.1499999999999999, 0.1499999999999999, 0.1499999999999999, 0.1499999999999999, 0.1499999999999999, 0.1499999999999999, 0.1499999999999999, 0.1499999999999999, 0, 0.1499999999999999, 0.1499999999999999, 0, 0.1499999999999999, 0.1499999999999999, 0, 0.1499999999999999, 0, 0.1499999999999999, 0, 0, 0.1499999999999999, 0.1499999999999999, 0.1499999999999999, 0.1499999999999999, 0, 0.1499999999999999, 0.1499999999999999, 0, 0, 0.1499999999999999, 0, 0.1499999999999999, 0.1499999999999999, 0, 0.1499999999999999, 0, 0.1499999999999999, 0.1499999999999999, 0.1499999999999999, 0.1499999999999999, 0.1499999999999999, 0.1499999999999999, 0.1499999999999999, 0.1499999999999999, 0.1499999999999999, 0.1499999999999999, 0.1499999999999999, 0.1499999999999999, 0.1499999999999999, 0.1499999999999999, 0.1499999999999999, 0, 0.1499999999999999, 0.1499999999999999, 0, 0.1499999999999999, 0, 0.1499999999999999, 0.1499999999999999, 0, 0.1499999999999999, 0.1499999999999999, 0, 0.1499999999999999, 0.1499999999999999, 0.1499999999999999, 0, 0.1499999999999999, 0.9999999899999999, 0, 0, 0.1499999999999999, 0, 0.99, 0, 0.1499999999999999, 0.1499999999999999, 0.1499999999999999, 0, 0.1499999999999999, 0.1499999999999999, 0.1499999999999999, 0, 0, 0.99, 0.1499999999999999, 0.1499999999999999, 0.1499999999999999, 0, 0.25, 0.25, 0.25, 0.25, 0.25, 0.25, 0.25, 0.25, 0.25, 0.25, 0.25, 0.25, 0.25, 0.1499999999999999, 0, 0.2672745750000002, 0.1499999999999999, 0.1499999999999999, 0.1499999999999999, 0.25] 
        ],
       "original name":"canBai_SAMN02921314"
      },
     "canLup_SAMN02921310":{
       "Global MG94xREV":0,
       "Nucleotide GTR":1e-06,
       "Posterior prob omega class by site":        [
[0, 0.8500000000000001, 0.8500000000000001, 0, 0.8500000000000001, 0.01, 0.8500000000000001, 0.8500000000000001, 0.8500000000000001, 0.7327254249999998, 0.8500000000000001, 0.8500000000000001, 0.8500000000000001, 0.8500000000000001, 0.8500000000000001, 0, 0.8500000000000001, 0, 0, 0.8500000000000001, 0.8500000000000001, 0.8500000000000001, 0, 0.8500000000000001, 0, 0.8500000000000001, 0.8500000000000001, 0.8500000000000001, 0.8500000000000001, 0.8500000000000001, 0.8500000000000001, 0.8500000000000001, 0, 0.8500000000000001, 0.8500000000000001, 0, 0.8500000000000001, 0, 0.8500000000000001, 0.8500000000000001, 0, 0.8500000000000001, 0.8500000000000001, 0.8500000000000001, 0.8500000000000001, 0.8500000000000001, 0.8500000000000001, 0.8500000000000001, 0.8500000000000001, 0.8500000000000001, 0.8500000000000001, 0.8500000000000001, 0.8500000000000001, 1e-08, 0.8500000000000001, 0, 0, 0, 0, 0, 0, 0.01, 0.8500000000000001, 0.8500000000000001, 0.8500000000000001, 0, 0.8500000000000001, 0, 0.8500000000000001, 0.8500000000000001, 0.8500000000000001, 0, 0.8500000000000001, 0.8500000000000001, 0, 0.8500000000000001, 0.8500000000000001, 0.8500000000000001, 0, 0.8500000000000001, 0.8500000000000001, 0.8500000000000001, 0.8500000000000001, 0.8500000000000001, 0, 0.8500000000000001, 0.8500000000000001, 0, 0.8500000000000001, 0.8500000000000001, 0.8500000000000001, 0, 0, 0, 0, 0, 0, 0, 0, 0, 0, 0, 0, 0, 0, 0.8500000000000001, 0.8500000000000001, 0.8500000000000001, 0.8500000000000001, 0.8500000000000001, 0.8500000000000001, 0, 0.8500000000000001, 0.8500000000000001, 0.8500000000000001, 0.8500000000000001, 0, 0, 0.8500000000000001, 0, 0.8500000000000001, 0.8500000000000001, 0.01, 0, 0, 0, 0, 0.8500000000000001, 0, 0, 0, 0.8500000000000001, 0, 0.8500000000000001, 0.8500000000000001, 0.8500000000000001, 0.8500000000000001, 0.8500000000000001, 0, 0.8500000000000001, 0.8500000000000001, 0.8500000000000001, 0.8500000000000001, 0.8500000000000001, 0, 0.8500000000000001, 0, 0.8500000000000001, 0.8500000000000001, 0.01, 0, 0.8500000000000001, 0, 0.8500000000000001, 0.8500000000000001, 0.8500000000000001, 0.8500000000000001, 0.8500000000000001, 0.8500000000000001, 0.8500000000000001, 0.8500000000000001, 0, 0, 0.8500000000000001, 0, 0.8500000000000001, 0, 0.8500000000000001, 0, 0.8500000000000001, 0.01, 0, 0.8500000000000001, 0, 0.8500000000000001, 0, 0.8500000000000001, 0.8500000000000001, 0.8500000000000001, 0, 0.8500000000000001, 0.8500000000000001, 0.8500000000000001, 0.8500000000000001, 0.8500000000000001, 0.8500000000000001, 0.8500000000000001, 0, 0.8500000000000001, 0.8500000000000001, 0.01, 0, 0.8500000000000001, 0, 0.8500000000000001, 0, 0.8500000000000001, 0.8500000000000001, 0.8500000000000001, 0.8500000000000001, 0.8500000000000001, 0.8500000000000001, 0.8500000000000001, 0.8500000000000001, 0, 0.8500000000000001, 0.8500000000000001, 0.8500000000000001, 0.8500000000000001, 0.8500000000000001, 0.01, 0, 0.8500000000000001, 0.8500000000000001, 0, 0.8500000000000001, 0.8500000000000001, 0.8500000000000001, 0.8500000000000001, 0.8500000000000001, 0.8500000000000001, 0, 0, 0.8500000000000001, 0.9076662667731912, 0.8500000000000001, 0, 0.8500000000000001, 0.8500000000000001, 0.8500000000000001, 0.8500000000000001, 0.8500000000000001, 0, 0, 0.8500000000000001, 0, 0.8500000000000001, 0.01, 0.8042918267614846, 0, 0.8500000000000001, 0.8500000000000001, 0.8500000000000001, 0, 0.8500000000000001, 0.8500000000000001, 0, 0.8500000000000001, 0.8500000000000001, 0.8500000000000001, 0, 0, 0, 0.8500000000000001, 0, 0.8500000000000001, 0, 0, 0, 0.8500000000000001, 0, 0.8500000000000001, 0.8500000000000001, 0.8500000000000001, 0.8500000000000001, 0.8500000000000001, 0.8500000000000001, 0, 0, 0.8500000000000001, 0.8500000000000001, 0.8500000000000001, 0.8500000000000001, 0.8500000000000001, 0.8500000000000001, 0.8500000000000001, 0, 0.8500000000000001, 0.8500000000000001, 0.8500000000000001, 0, 0.8500000000000001, 0.8500000000000001, 0.8500000000000001, 0.8500000000000001, 0.8500000000000001, 0, 0.8500000000000001, 0.8500000000000001, 0.8500000000000001, 0, 0.8500000000000001, 0.8500000000000001, 0.8500000000000001, 0.8500000000000001, 0, 0.8500000000000001, 0.8500000000000001, 0.8500000000000001, 0.8500000000000001, 0, 0.8500000000000001, 0.8500000000000001, 0.8500000000000001, 0, 0, 0.8500000000000001, 0.8500000000000001, 0.8500000000000001, 0.8500000000000001, 1e-08, 0.8500000000000001, 0.8500000000000001, 0.8500000000000001, 0.8500000000000001, 0.8500000000000001, 0.8500000000000001, 0.8500000000000001, 0.8500000000000001, 0, 0, 0.8500000000000001, 0.8500000000000001, 0.8500000000000001, 0.8500000000000001, 0.8500000000000001, 0.8500000000000001, 0, 0.8500000000000001, 0.8500000000000001, 0.8500000000000001, 0.8500000000000001, 0.8500000000000001, 0.8500000000000001, 0.8500000000000001, 0.8500000000000001, 0.8500000000000001, 0.8500000000000001, 0, 0.8500000000000001, 0, 0.8500000000000001, 0.8500000000000001, 0.8500000000000001, 0.8500000000000001, 0.8500000000000001, 0, 0, 0.8500000000000001, 0.8500000000000001, 0.8500000000000001, 0.8500000000000001, 0.8500000000000001, 0, 0.8500000000000001, 0, 0.8500000000000001, 0.8500000000000001, 0.8500000000000001, 0.8500000000000001, 0.8500000000000001, 0.8500000000000001, 0, 0.8500000000000001, 0, 0, 0.8500000000000001, 0, 0.8500000000000001, 0, 0, 0.8500000000000001, 0.8500000000000001, 0.8500000000000001, 0.8500000000000001, 0.8500000000000001, 0, 0.8500000000000001, 0.8500000000000001, 0.8500000000000001, 0.8500000000000001, 0.8500000000000001, 0.8500000000000001, 0.8500000000000001, 0, 0, 0, 0, 0.8500000000000001, 0.8500000000000001, 0.8500000000000001, 0, 0, 0, 0.8500000000000001, 0.8500000000000001, 0, 0.8500000000000001, 0.8500000000000001, 0.8500000000000001, 0.8500000000000001, 0.8500000000000001, 0, 0.8500000000000001, 0.8500000000000001, 0, 0.8500000000000001, 0.8500000000000001, 0, 0.8500000000000001, 0.8500000000000001, 0, 0, 0, 0, 0, 0.8500000000000001, 0.8500000000000001, 0, 0.8500000000000001, 0, 0.8500000000000001, 0.8500000000000001, 0, 0.8500000000000001, 0.8500000000000001, 0, 0.8500000000000001, 0.8500000000000001, 0.8500000000000001, 0.8500000000000001, 0, 0, 0.8500000000000001, 0, 0, 0, 0, 0, 0, 0, 0, 0, 0, 0, 0, 0, 0, 0, 0.8500000000000001, 0.8500000000000001, 0.8500000000000001, 0.8500000000000001, 0.8500000000000001, 0.8500000000000001, 0.8500000000000001, 0.8500000000000001, 0, 0.8500000000000001, 0.8500000000000001, 0, 0.8500000000000001, 0.8500000000000001, 0, 0.8500000000000001, 0, 0.8500000000000001, 0, 0, 0.8500000000000001, 0.8500000000000001, 0.8500000000000001, 0.8500000000000001, 0, 0.8500000000000001, 0.8500000000000001, 0, 0, 0.8500000000000001, 0, 0.8500000000000001, 0.8500000000000001, 0, 0.8500000000000001, 0, 0.8500000000000001, 0.8500000000000001, 0.8500000000000001, 0.8500000000000001, 0.8500000000000001, 0.8500000000000001, 0.8500000000000001, 0.8500000000000001, 0.8500000000000001, 0.8500000000000001, 0.8500000000000001, 0.8500000000000001, 0.8500000000000001, 0.8500000000000001, 0.8500000000000001, 0, 0.8500000000000001, 0.8500000000000001, 0, 0.8500000000000001, 0, 0.8500000000000001, 0.8500000000000001, 0, 0.8500000000000001, 0.8500000000000001, 0, 0.8500000000000001, 0.8500000000000001, 0.8500000000000001, 0, 0.8500000000000001, 1e-08, 0, 0, 0.8500000000000001, 0, 0.01, 0, 0.8500000000000001, 0.8500000000000001, 0.8500000000000001, 0, 0.8500000000000001, 0.8500000000000001, 0.8500000000000001, 0, 0, 0.01, 0.8500000000000001, 0.8500000000000001, 0.8500000000000001, 0, 0.75, 0.75, 0.75, 0.75, 0.75, 0.75, 0.75, 0.75, 0.75, 0.75, 0.75, 0.75, 0.75, 0.8500000000000001, 0, 0.7327254249999998, 0.8500000000000001, 0.8500000000000001, 0.8500000000000001, 0.75],
        [0, 0.1499999999999999, 0.1499999999999999, 0, 0.1499999999999999, 0.99, 0.1499999999999999, 0.1499999999999999, 0.1499999999999999, 0.2672745750000002, 0.1499999999999999, 0.1499999999999999, 0.1499999999999999, 0.1499999999999999, 0.1499999999999999, 0, 0.1499999999999999, 0, 0, 0.1499999999999999, 0.1499999999999999, 0.1499999999999999, 0, 0.1499999999999999, 0, 0.1499999999999999, 0.1499999999999999, 0.1499999999999999, 0.1499999999999999, 0.1499999999999999, 0.1499999999999999, 0.1499999999999999, 0, 0.1499999999999999, 0.1499999999999999, 0, 0.1499999999999999, 0, 0.1499999999999999, 0.1499999999999999, 0, 0.1499999999999999, 0.1499999999999999, 0.1499999999999999, 0.1499999999999999, 0.1499999999999999, 0.1499999999999999, 0.1499999999999999, 0.1499999999999999, 0.1499999999999999, 0.1499999999999999, 0.1499999999999999, 0.1499999999999999, 0.9999999899999999, 0.1499999999999999, 0, 0, 0, 0, 0, 0, 0.99, 0.1499999999999999, 0.1499999999999999, 0.1499999999999999, 0, 0.1499999999999999, 0, 0.1499999999999999, 0.1499999999999999, 0.1499999999999999, 0, 0.1499999999999999, 0.1499999999999999, 0, 0.1499999999999999, 0.1499999999999999, 0.1499999999999999, 0, 0.1499999999999999, 0.1499999999999999, 0.1499999999999999, 0.1499999999999999, 0.1499999999999999, 0, 0.1499999999999999, 0.1499999999999999, 0, 0.1499999999999999, 0.1499999999999999, 0.1499999999999999, 0, 0, 0, 0, 0, 0, 0, 0, 0, 0, 0, 0, 0, 0, 0.1499999999999999, 0.1499999999999999, 0.1499999999999999, 0.1499999999999999, 0.1499999999999999, 0.1499999999999999, 0, 0.1499999999999999, 0.1499999999999999, 0.1499999999999999, 0.1499999999999999, 0, 0, 0.1499999999999999, 0, 0.1499999999999999, 0.1499999999999999, 0.99, 0, 0, 0, 0, 0.1499999999999999, 0, 0, 0, 0.1499999999999999, 0, 0.1499999999999999, 0.1499999999999999, 0.1499999999999999, 0.1499999999999999, 0.1499999999999999, 0, 0.1499999999999999, 0.1499999999999999, 0.1499999999999999, 0.1499999999999999, 0.1499999999999999, 0, 0.1499999999999999, 0, 0.1499999999999999, 0.1499999999999999, 0.99, 0, 0.1499999999999999, 0, 0.1499999999999999, 0.1499999999999999, 0.1499999999999999, 0.1499999999999999, 0.1499999999999999, 0.1499999999999999, 0.1499999999999999, 0.1499999999999999, 0, 0, 0.1499999999999999, 0, 0.1499999999999999, 0, 0.1499999999999999, 0, 0.1499999999999999, 0.99, 0, 0.1499999999999999, 0, 0.1499999999999999, 0, 0.1499999999999999, 0.1499999999999999, 0.1499999999999999, 0, 0.1499999999999999, 0.1499999999999999, 0.1499999999999999, 0.1499999999999999, 0.1499999999999999, 0.1499999999999999, 0.1499999999999999, 0, 0.1499999999999999, 0.1499999999999999, 0.99, 0, 0.1499999999999999, 0, 0.1499999999999999, 0, 0.1499999999999999, 0.1499999999999999, 0.1499999999999999, 0.1499999999999999, 0.1499999999999999, 0.1499999999999999, 0.1499999999999999, 0.1499999999999999, 0, 0.1499999999999999, 0.1499999999999999, 0.1499999999999999, 0.1499999999999999, 0.1499999999999999, 0.99, 0, 0.1499999999999999, 0.1499999999999999, 0, 0.1499999999999999, 0.1499999999999999, 0.1499999999999999, 0.1499999999999999, 0.1499999999999999, 0.1499999999999999, 0, 0, 0.1499999999999999, 0.09233373322680882, 0.1499999999999999, 0, 0.1499999999999999, 0.1499999999999999, 0.1499999999999999, 0.1499999999999999, 0.1499999999999999, 0, 0, 0.1499999999999999, 0, 0.1499999999999999, 0.99, 0.1957081732385154, 0, 0.1499999999999999, 0.1499999999999999, 0.1499999999999999, 0, 0.1499999999999999, 0.1499999999999999, 0, 0.1499999999999999, 0.1499999999999999, 0.1499999999999999, 0, 0, 0, 0.1499999999999999, 0, 0.1499999999999999, 0, 0, 0, 0.1499999999999999, 0, 0.1499999999999999, 0.1499999999999999, 0.1499999999999999, 0.1499999999999999, 0.1499999999999999, 0.1499999999999999, 0, 0, 0.1499999999999999, 0.1499999999999999, 0.1499999999999999, 0.1499999999999999, 0.1499999999999999, 0.1499999999999999, 0.1499999999999999, 0, 0.1499999999999999, 0.1499999999999999, 0.1499999999999999, 0, 0.1499999999999999, 0.1499999999999999, 0.1499999999999999, 0.1499999999999999, 0.1499999999999999, 0, 0.1499999999999999, 0.1499999999999999, 0.1499999999999999, 0, 0.1499999999999999, 0.1499999999999999, 0.1499999999999999, 0.1499999999999999, 0, 0.1499999999999999, 0.1499999999999999, 0.1499999999999999, 0.1499999999999999, 0, 0.1499999999999999, 0.1499999999999999, 0.1499999999999999, 0, 0, 0.1499999999999999, 0.1499999999999999, 0.1499999999999999, 0.1499999999999999, 0.9999999899999999, 0.1499999999999999, 0.1499999999999999, 0.1499999999999999, 0.1499999999999999, 0.1499999999999999, 0.1499999999999999, 0.1499999999999999, 0.1499999999999999, 0, 0, 0.1499999999999999, 0.1499999999999999, 0.1499999999999999, 0.1499999999999999, 0.1499999999999999, 0.1499999999999999, 0, 0.1499999999999999, 0.1499999999999999, 0.1499999999999999, 0.1499999999999999, 0.1499999999999999, 0.1499999999999999, 0.1499999999999999, 0.1499999999999999, 0.1499999999999999, 0.1499999999999999, 0, 0.1499999999999999, 0, 0.1499999999999999, 0.1499999999999999, 0.1499999999999999, 0.1499999999999999, 0.1499999999999999, 0, 0, 0.1499999999999999, 0.1499999999999999, 0.1499999999999999, 0.1499999999999999, 0.1499999999999999, 0, 0.1499999999999999, 0, 0.1499999999999999, 0.1499999999999999, 0.1499999999999999, 0.1499999999999999, 0.1499999999999999, 0.1499999999999999, 0, 0.1499999999999999, 0, 0, 0.1499999999999999, 0, 0.1499999999999999, 0, 0, 0.1499999999999999, 0.1499999999999999, 0.1499999999999999, 0.1499999999999999, 0.1499999999999999, 0, 0.1499999999999999, 0.1499999999999999, 0.1499999999999999, 0.1499999999999999, 0.1499999999999999, 0.1499999999999999, 0.1499999999999999, 0, 0, 0, 0, 0.1499999999999999, 0.1499999999999999, 0.1499999999999999, 0, 0, 0, 0.1499999999999999, 0.1499999999999999, 0, 0.1499999999999999, 0.1499999999999999, 0.1499999999999999, 0.1499999999999999, 0.1499999999999999, 0, 0.1499999999999999, 0.1499999999999999, 0, 0.1499999999999999, 0.1499999999999999, 0, 0.1499999999999999, 0.1499999999999999, 0, 0, 0, 0, 0, 0.1499999999999999, 0.1499999999999999, 0, 0.1499999999999999, 0, 0.1499999999999999, 0.1499999999999999, 0, 0.1499999999999999, 0.1499999999999999, 0, 0.1499999999999999, 0.1499999999999999, 0.1499999999999999, 0.1499999999999999, 0, 0, 0.1499999999999999, 0, 0, 0, 0, 0, 0, 0, 0, 0, 0, 0, 0, 0, 0, 0, 0.1499999999999999, 0.1499999999999999, 0.1499999999999999, 0.1499999999999999, 0.1499999999999999, 0.1499999999999999, 0.1499999999999999, 0.1499999999999999, 0, 0.1499999999999999, 0.1499999999999999, 0, 0.1499999999999999, 0.1499999999999999, 0, 0.1499999999999999, 0, 0.1499999999999999, 0, 0, 0.1499999999999999, 0.1499999999999999, 0.1499999999999999, 0.1499999999999999, 0, 0.1499999999999999, 0.1499999999999999, 0, 0, 0.1499999999999999, 0, 0.1499999999999999, 0.1499999999999999, 0, 0.1499999999999999, 0, 0.1499999999999999, 0.1499999999999999, 0.1499999999999999, 0.1499999999999999, 0.1499999999999999, 0.1499999999999999, 0.1499999999999999, 0.1499999999999999, 0.1499999999999999, 0.1499999999999999, 0.1499999999999999, 0.1499999999999999, 0.1499999999999999, 0.1499999999999999, 0.1499999999999999, 0, 0.1499999999999999, 0.1499999999999999, 0, 0.1499999999999999, 0, 0.1499999999999999, 0.1499999999999999, 0, 0.1499999999999999, 0.1499999999999999, 0, 0.1499999999999999, 0.1499999999999999, 0.1499999999999999, 0, 0.1499999999999999, 0.9999999899999999, 0, 0, 0.1499999999999999, 0, 0.99, 0, 0.1499999999999999, 0.1499999999999999, 0.1499999999999999, 0, 0.1499999999999999, 0.1499999999999999, 0.1499999999999999, 0, 0, 0.99, 0.1499999999999999, 0.1499999999999999, 0.1499999999999999, 0, 0.25, 0.25, 0.25, 0.25, 0.25, 0.25, 0.25, 0.25, 0.25, 0.25, 0.25, 0.25, 0.25, 0.1499999999999999, 0, 0.2672745750000002, 0.1499999999999999, 0.1499999999999999, 0.1499999999999999, 0.25] 
        ],
       "original name":"canLup_SAMN02921310"
      },
     "canRuf_SAMN02921317":{
       "Global MG94xREV":0,
       "Nucleotide GTR":1e-06,
       "Posterior prob omega class by site":        [
[0, 0.8500000000000001, 0.8500000000000001, 0, 0.8500000000000001, 0.01, 0.8500000000000001, 0.8500000000000001, 0.8500000000000001, 0.7327254249999998, 0.8500000000000001, 0.8500000000000001, 0.8500000000000001, 0.8500000000000001, 0.8500000000000001, 0, 0.8500000000000001, 0, 0, 0.8500000000000001, 0.8500000000000001, 0.8500000000000001, 0, 0.8500000000000001, 0, 0.8500000000000001, 0.8500000000000001, 0.8500000000000001, 0.8500000000000001, 0.8500000000000001, 0.8500000000000001, 0.8500000000000001, 0, 0.8500000000000001, 0.8500000000000001, 0, 0.8500000000000001, 0, 0.8500000000000001, 0.8500000000000001, 0, 0.8500000000000001, 0.8500000000000001, 0.8500000000000001, 0.8500000000000001, 0.8500000000000001, 0.8500000000000001, 0.8500000000000001, 0.8500000000000001, 0.8500000000000001, 0.8500000000000001, 0.8500000000000001, 0.8500000000000001, 1e-08, 0.8500000000000001, 0, 0, 0, 0, 0, 0, 0.01, 0.8500000000000001, 0.8500000000000001, 0.8500000000000001, 0, 0.8500000000000001, 0, 0.8500000000000001, 0.8500000000000001, 0.8500000000000001, 0, 0.8500000000000001, 0.8500000000000001, 0, 0.8500000000000001, 0.8500000000000001, 0.8500000000000001, 0, 0.8500000000000001, 0.8500000000000001, 0.8500000000000001, 0.8500000000000001, 0.8500000000000001, 0, 0.8500000000000001, 0.8500000000000001, 0, 0.8500000000000001, 0.8500000000000001, 0.8500000000000001, 0, 0, 0, 0, 0, 0, 0, 0, 0, 0, 0, 0, 0, 0, 0.8500000000000001, 0.8500000000000001, 0.8500000000000001, 0.8500000000000001, 0.8500000000000001, 0.8500000000000001, 0, 0.8500000000000001, 0.8500000000000001, 0.8500000000000001, 0.8500000000000001, 0, 0, 0.8500000000000001, 0, 0.8500000000000001, 0.8500000000000001, 0.01, 0, 0, 0, 0, 0.8500000000000001, 0, 0, 0, 0.8500000000000001, 0, 0.8500000000000001, 0.8500000000000001, 0.8500000000000001, 0.8500000000000001, 0.8500000000000001, 0, 0.8500000000000001, 0.8500000000000001, 0.8500000000000001, 0.8500000000000001, 0.8500000000000001, 0, 0.8500000000000001, 0, 0.8500000000000001, 0.8500000000000001, 0.01, 0, 0.8500000000000001, 0, 0.8500000000000001, 0.8500000000000001, 0.8500000000000001, 0.8500000000000001, 0.8500000000000001, 0.8500000000000001, 0.8500000000000001, 0.8500000000000001, 0, 0, 0.8500000000000001, 0, 0.8500000000000001, 0, 0.8500000000000001, 0, 0.8500000000000001, 0.01, 0, 0.8500000000000001, 0, 0.8500000000000001, 0, 0.8500000000000001, 0.8500000000000001, 0.8500000000000001, 0, 0.8500000000000001, 0.8500000000000001, 0.8500000000000001, 0.8500000000000001, 0.8500000000000001, 0.8500000000000001, 0.8500000000000001, 0, 0.8500000000000001, 0.8500000000000001, 0.01, 0, 0.8500000000000001, 0, 0.8500000000000001, 0, 0.8500000000000001, 0.8500000000000001, 0.8500000000000001, 0.8500000000000001, 0.8500000000000001, 0.8500000000000001, 0.8500000000000001, 0.8500000000000001, 0, 0.8500000000000001, 0.8500000000000001, 0.8500000000000001, 0.8500000000000001, 0.8500000000000001, 0.01, 0, 0.8500000000000001, 0.8500000000000001, 0, 0.8500000000000001, 0.8500000000000001, 0.8500000000000001, 0.8500000000000001, 0.8500000000000001, 0.8500000000000001, 0, 0, 0.8500000000000001, 0.9076662667731912, 0.8500000000000001, 0, 0.8500000000000001, 0.8500000000000001, 0.8500000000000001, 0.8500000000000001, 0.8500000000000001, 0, 0, 0.8500000000000001, 0, 0.8500000000000001, 0.01, 0.8042918267614846, 0, 0.8500000000000001, 0.8500000000000001, 0.8500000000000001, 0, 0.8500000000000001, 0.8500000000000001, 0, 0.8500000000000001, 0.8500000000000001, 0.8500000000000001, 0, 0, 0, 0.8500000000000001, 0, 0.8500000000000001, 0, 0, 0, 0.8500000000000001, 0, 0.8500000000000001, 0.8500000000000001, 0.8500000000000001, 0.8500000000000001, 0.8500000000000001, 0.8500000000000001, 0, 0, 0.8500000000000001, 0.8500000000000001, 0.8500000000000001, 0.8500000000000001, 0.8500000000000001, 0.8500000000000001, 0.8500000000000001, 0, 0.8500000000000001, 0.8500000000000001, 0.8500000000000001, 0, 0.8500000000000001, 0.8500000000000001, 0.8500000000000001, 0.8500000000000001, 0.8500000000000001, 0, 0.8500000000000001, 0.8500000000000001, 0.8500000000000001, 0, 0.8500000000000001, 0.8500000000000001, 0.8500000000000001, 0.8500000000000001, 0, 0.8500000000000001, 0.8500000000000001, 0.8500000000000001, 0.8500000000000001, 0, 0.8500000000000001, 0.8500000000000001, 0.8500000000000001, 0, 0, 0.8500000000000001, 0.8500000000000001, 0.8500000000000001, 0.8500000000000001, 1e-08, 0.8500000000000001, 0.8500000000000001, 0.8500000000000001, 0.8500000000000001, 0.8500000000000001, 0.8500000000000001, 0.8500000000000001, 0.8500000000000001, 0, 0, 0.8500000000000001, 0.8500000000000001, 0.8500000000000001, 0.8500000000000001, 0.8500000000000001, 0.8500000000000001, 0, 0.8500000000000001, 0.8500000000000001, 0.8500000000000001, 0.8500000000000001, 0.8500000000000001, 0.8500000000000001, 0.8500000000000001, 0.8500000000000001, 0.8500000000000001, 0.8500000000000001, 0, 0.8500000000000001, 0, 0.8500000000000001, 0.8500000000000001, 0.8500000000000001, 0.8500000000000001, 0.8500000000000001, 0, 0, 0.8500000000000001, 0.8500000000000001, 0.8500000000000001, 0.8500000000000001, 0.8500000000000001, 0, 0.8500000000000001, 0, 0.8500000000000001, 0.8500000000000001, 0.8500000000000001, 0.8500000000000001, 0.8500000000000001, 0.8500000000000001, 0, 0.8500000000000001, 0, 0, 0.8500000000000001, 0, 0.8500000000000001, 0, 0, 0.8500000000000001, 0.8500000000000001, 0.8500000000000001, 0.8500000000000001, 0.8500000000000001, 0, 0.8500000000000001, 0.8500000000000001, 0.8500000000000001, 0.8500000000000001, 0.8500000000000001, 0.8500000000000001, 0.8500000000000001, 0, 0, 0, 0, 0.8500000000000001, 0.8500000000000001, 0.8500000000000001, 0, 0, 0, 0.8500000000000001, 0.8500000000000001, 0, 0.8500000000000001, 0.8500000000000001, 0.8500000000000001, 0.8500000000000001, 0.8500000000000001, 0, 0.8500000000000001, 0.8500000000000001, 0, 0.8500000000000001, 0.8500000000000001, 0, 0.8500000000000001, 0.8500000000000001, 0, 0, 0, 0, 0, 0.8500000000000001, 0.8500000000000001, 0, 0.8500000000000001, 0, 0.8500000000000001, 0.8500000000000001, 0, 0.8500000000000001, 0.8500000000000001, 0, 0.8500000000000001, 0.8500000000000001, 0.8500000000000001, 0.8500000000000001, 0, 0, 0.8500000000000001, 0, 0, 0, 0, 0, 0, 0, 0, 0, 0, 0, 0, 0, 0, 0, 0.8500000000000001, 0.8500000000000001, 0.8500000000000001, 0.8500000000000001, 0.8500000000000001, 0.8500000000000001, 0.8500000000000001, 0.8500000000000001, 0, 0.8500000000000001, 0.8500000000000001, 0, 0.8500000000000001, 0.8500000000000001, 0, 0.8500000000000001, 0, 0.8500000000000001, 0, 0, 0.8500000000000001, 0.8500000000000001, 0.8500000000000001, 0.8500000000000001, 0, 0.8500000000000001, 0.8500000000000001, 0, 0, 0.8500000000000001, 0, 0.8500000000000001, 0.8500000000000001, 0, 0.8500000000000001, 0, 0.8500000000000001, 0.8500000000000001, 0.8500000000000001, 0.8500000000000001, 0.8500000000000001, 0.8500000000000001, 0.8500000000000001, 0.8500000000000001, 0.8500000000000001, 0.8500000000000001, 0.8500000000000001, 0.8500000000000001, 0.8500000000000001, 0.8500000000000001, 0.8500000000000001, 0, 0.8500000000000001, 0.8500000000000001, 0, 0.8500000000000001, 0, 0.8500000000000001, 0.8500000000000001, 0, 0.8500000000000001, 0.8500000000000001, 0, 0.8500000000000001, 0.8500000000000001, 0.8500000000000001, 0, 0.8500000000000001, 1e-08, 0, 0, 0.8500000000000001, 0, 0.01, 0, 0.8500000000000001, 0.8500000000000001, 0.8500000000000001, 0, 0.8500000000000001, 0.8500000000000001, 0.8500000000000001, 0, 0, 0.01, 0.8500000000000001, 0.8500000000000001, 0.8500000000000001, 0, 0.75, 0.75, 0.75, 0.75, 0.75, 0.75, 0.75, 0.75, 0.75, 0.75, 0.75, 0.75, 0.75, 0.8500000000000001, 0, 0.7327254249999998, 0.8500000000000001, 0.8500000000000001, 0.8500000000000001, 0.75],
        [0, 0.1499999999999999, 0.1499999999999999, 0, 0.1499999999999999, 0.99, 0.1499999999999999, 0.1499999999999999, 0.1499999999999999, 0.2672745750000002, 0.1499999999999999, 0.1499999999999999, 0.1499999999999999, 0.1499999999999999, 0.1499999999999999, 0, 0.1499999999999999, 0, 0, 0.1499999999999999, 0.1499999999999999, 0.1499999999999999, 0, 0.1499999999999999, 0, 0.1499999999999999, 0.1499999999999999, 0.1499999999999999, 0.1499999999999999, 0.1499999999999999, 0.1499999999999999, 0.1499999999999999, 0, 0.1499999999999999, 0.1499999999999999, 0, 0.1499999999999999, 0, 0.1499999999999999, 0.1499999999999999, 0, 0.1499999999999999, 0.1499999999999999, 0.1499999999999999, 0.1499999999999999, 0.1499999999999999, 0.1499999999999999, 0.1499999999999999, 0.1499999999999999, 0.1499999999999999, 0.1499999999999999, 0.1499999999999999, 0.1499999999999999, 0.9999999899999999, 0.1499999999999999, 0, 0, 0, 0, 0, 0, 0.99, 0.1499999999999999, 0.1499999999999999, 0.1499999999999999, 0, 0.1499999999999999, 0, 0.1499999999999999, 0.1499999999999999, 0.1499999999999999, 0, 0.1499999999999999, 0.1499999999999999, 0, 0.1499999999999999, 0.1499999999999999, 0.1499999999999999, 0, 0.1499999999999999, 0.1499999999999999, 0.1499999999999999, 0.1499999999999999, 0.1499999999999999, 0, 0.1499999999999999, 0.1499999999999999, 0, 0.1499999999999999, 0.1499999999999999, 0.1499999999999999, 0, 0, 0, 0, 0, 0, 0, 0, 0, 0, 0, 0, 0, 0, 0.1499999999999999, 0.1499999999999999, 0.1499999999999999, 0.1499999999999999, 0.1499999999999999, 0.1499999999999999, 0, 0.1499999999999999, 0.1499999999999999, 0.1499999999999999, 0.1499999999999999, 0, 0, 0.1499999999999999, 0, 0.1499999999999999, 0.1499999999999999, 0.99, 0, 0, 0, 0, 0.1499999999999999, 0, 0, 0, 0.1499999999999999, 0, 0.1499999999999999, 0.1499999999999999, 0.1499999999999999, 0.1499999999999999, 0.1499999999999999, 0, 0.1499999999999999, 0.1499999999999999, 0.1499999999999999, 0.1499999999999999, 0.1499999999999999, 0, 0.1499999999999999, 0, 0.1499999999999999, 0.1499999999999999, 0.99, 0, 0.1499999999999999, 0, 0.1499999999999999, 0.1499999999999999, 0.1499999999999999, 0.1499999999999999, 0.1499999999999999, 0.1499999999999999, 0.1499999999999999, 0.1499999999999999, 0, 0, 0.1499999999999999, 0, 0.1499999999999999, 0, 0.1499999999999999, 0, 0.1499999999999999, 0.99, 0, 0.1499999999999999, 0, 0.1499999999999999, 0, 0.1499999999999999, 0.1499999999999999, 0.1499999999999999, 0, 0.1499999999999999, 0.1499999999999999, 0.1499999999999999, 0.1499999999999999, 0.1499999999999999, 0.1499999999999999, 0.1499999999999999, 0, 0.1499999999999999, 0.1499999999999999, 0.99, 0, 0.1499999999999999, 0, 0.1499999999999999, 0, 0.1499999999999999, 0.1499999999999999, 0.1499999999999999, 0.1499999999999999, 0.1499999999999999, 0.1499999999999999, 0.1499999999999999, 0.1499999999999999, 0, 0.1499999999999999, 0.1499999999999999, 0.1499999999999999, 0.1499999999999999, 0.1499999999999999, 0.99, 0, 0.1499999999999999, 0.1499999999999999, 0, 0.1499999999999999, 0.1499999999999999, 0.1499999999999999, 0.1499999999999999, 0.1499999999999999, 0.1499999999999999, 0, 0, 0.1499999999999999, 0.09233373322680882, 0.1499999999999999, 0, 0.1499999999999999, 0.1499999999999999, 0.1499999999999999, 0.1499999999999999, 0.1499999999999999, 0, 0, 0.1499999999999999, 0, 0.1499999999999999, 0.99, 0.1957081732385154, 0, 0.1499999999999999, 0.1499999999999999, 0.1499999999999999, 0, 0.1499999999999999, 0.1499999999999999, 0, 0.1499999999999999, 0.1499999999999999, 0.1499999999999999, 0, 0, 0, 0.1499999999999999, 0, 0.1499999999999999, 0, 0, 0, 0.1499999999999999, 0, 0.1499999999999999, 0.1499999999999999, 0.1499999999999999, 0.1499999999999999, 0.1499999999999999, 0.1499999999999999, 0, 0, 0.1499999999999999, 0.1499999999999999, 0.1499999999999999, 0.1499999999999999, 0.1499999999999999, 0.1499999999999999, 0.1499999999999999, 0, 0.1499999999999999, 0.1499999999999999, 0.1499999999999999, 0, 0.1499999999999999, 0.1499999999999999, 0.1499999999999999, 0.1499999999999999, 0.1499999999999999, 0, 0.1499999999999999, 0.1499999999999999, 0.1499999999999999, 0, 0.1499999999999999, 0.1499999999999999, 0.1499999999999999, 0.1499999999999999, 0, 0.1499999999999999, 0.1499999999999999, 0.1499999999999999, 0.1499999999999999, 0, 0.1499999999999999, 0.1499999999999999, 0.1499999999999999, 0, 0, 0.1499999999999999, 0.1499999999999999, 0.1499999999999999, 0.1499999999999999, 0.9999999899999999, 0.1499999999999999, 0.1499999999999999, 0.1499999999999999, 0.1499999999999999, 0.1499999999999999, 0.1499999999999999, 0.1499999999999999, 0.1499999999999999, 0, 0, 0.1499999999999999, 0.1499999999999999, 0.1499999999999999, 0.1499999999999999, 0.1499999999999999, 0.1499999999999999, 0, 0.1499999999999999, 0.1499999999999999, 0.1499999999999999, 0.1499999999999999, 0.1499999999999999, 0.1499999999999999, 0.1499999999999999, 0.1499999999999999, 0.1499999999999999, 0.1499999999999999, 0, 0.1499999999999999, 0, 0.1499999999999999, 0.1499999999999999, 0.1499999999999999, 0.1499999999999999, 0.1499999999999999, 0, 0, 0.1499999999999999, 0.1499999999999999, 0.1499999999999999, 0.1499999999999999, 0.1499999999999999, 0, 0.1499999999999999, 0, 0.1499999999999999, 0.1499999999999999, 0.1499999999999999, 0.1499999999999999, 0.1499999999999999, 0.1499999999999999, 0, 0.1499999999999999, 0, 0, 0.1499999999999999, 0, 0.1499999999999999, 0, 0, 0.1499999999999999, 0.1499999999999999, 0.1499999999999999, 0.1499999999999999, 0.1499999999999999, 0, 0.1499999999999999, 0.1499999999999999, 0.1499999999999999, 0.1499999999999999, 0.1499999999999999, 0.1499999999999999, 0.1499999999999999, 0, 0, 0, 0, 0.1499999999999999, 0.1499999999999999, 0.1499999999999999, 0, 0, 0, 0.1499999999999999, 0.1499999999999999, 0, 0.1499999999999999, 0.1499999999999999, 0.1499999999999999, 0.1499999999999999, 0.1499999999999999, 0, 0.1499999999999999, 0.1499999999999999, 0, 0.1499999999999999, 0.1499999999999999, 0, 0.1499999999999999, 0.1499999999999999, 0, 0, 0, 0, 0, 0.1499999999999999, 0.1499999999999999, 0, 0.1499999999999999, 0, 0.1499999999999999, 0.1499999999999999, 0, 0.1499999999999999, 0.1499999999999999, 0, 0.1499999999999999, 0.1499999999999999, 0.1499999999999999, 0.1499999999999999, 0, 0, 0.1499999999999999, 0, 0, 0, 0, 0, 0, 0, 0, 0, 0, 0, 0, 0, 0, 0, 0.1499999999999999, 0.1499999999999999, 0.1499999999999999, 0.1499999999999999, 0.1499999999999999, 0.1499999999999999, 0.1499999999999999, 0.1499999999999999, 0, 0.1499999999999999, 0.1499999999999999, 0, 0.1499999999999999, 0.1499999999999999, 0, 0.1499999999999999, 0, 0.1499999999999999, 0, 0, 0.1499999999999999, 0.1499999999999999, 0.1499999999999999, 0.1499999999999999, 0, 0.1499999999999999, 0.1499999999999999, 0, 0, 0.1499999999999999, 0, 0.1499999999999999, 0.1499999999999999, 0, 0.1499999999999999, 0, 0.1499999999999999, 0.1499999999999999, 0.1499999999999999, 0.1499999999999999, 0.1499999999999999, 0.1499999999999999, 0.1499999999999999, 0.1499999999999999, 0.1499999999999999, 0.1499999999999999, 0.1499999999999999, 0.1499999999999999, 0.1499999999999999, 0.1499999999999999, 0.1499999999999999, 0, 0.1499999999999999, 0.1499999999999999, 0, 0.1499999999999999, 0, 0.1499999999999999, 0.1499999999999999, 0, 0.1499999999999999, 0.1499999999999999, 0, 0.1499999999999999, 0.1499999999999999, 0.1499999999999999, 0, 0.1499999999999999, 0.9999999899999999, 0, 0, 0.1499999999999999, 0, 0.99, 0, 0.1499999999999999, 0.1499999999999999, 0.1499999999999999, 0, 0.1499999999999999, 0.1499999999999999, 0.1499999999999999, 0, 0, 0.99, 0.1499999999999999, 0.1499999999999999, 0.1499999999999999, 0, 0.25, 0.25, 0.25, 0.25, 0.25, 0.25, 0.25, 0.25, 0.25, 0.25, 0.25, 0.25, 0.25, 0.1499999999999999, 0, 0.2672745750000002, 0.1499999999999999, 0.1499999999999999, 0.1499999999999999, 0.25] 
        ],
       "original name":"canRuf_SAMN02921317"
      },
     "chrBra_SAMN27257233":{
       "Global MG94xREV":0.001857210585819736,
       "Nucleotide GTR":0.001845796247730214,
       "Posterior prob omega class by site":        [
[0, 0.8500222046329531, 0.8500222046329535, 0, 0.8500191957491645, 0.0113423626436958, 0.8500222046329531, 0.8500222046329531, 0.8500222046329531, 0.7329118443678579, 0.8500191957491664, 0.850013876507193, 0.8500200434820271, 0.8500232014641271, 0.8500223537459646, 0, 0.8500223537459646, 0, 0, 0.8500232014641271, 0.8500252852938709, 0.8500198101597058, 0, 0.850013876507193, 0, 0.850021913234034, 0.8500223537459638, 0.8500222046329527, 0.8500230523518106, 0.8500198101597058, 0.8500232014641271, 0.850021780514307, 0, 0.8500238007331964, 0.8500253617207458, 0, 0.8500223537459646, 0, 0.8500222046329527, 0.850017464009424, 0, 0.8500234995508998, 0.8500191957491634, 0.8500230523518053, 0.8500200434820271, 0.8500219132340332, 0.850021913234034, 0.8500230523518106, 0.8500120784805619, 0.8500230523518106, 0.8500200462692112, 0.850019195749166, 0.8500230523518106, 1.079216200424585e-08, 0.8500230523518106, 0, 0, 0, 0, 0, 0, 0.01076274739106256, 0.8500148490391343, 0.850017860748258, 0.8500212767888605, 0, 0.850017860748258, 0, 0.8500188241694604, 0.8500191957491634, 0.8500214949493058, 0, 0.8500138765071933, 0.8500226518341262, 0, 0.8500223537459634, 0.8500200434820263, 0.8500232014641271, 0, 0.8500222046329535, 0.850021913234034, 0.8500173017120708, 0.8500219421522225, 0.8500188241694604, 0, 0.8500200462692112, 0.8500148490391343, 0, 0.8500251281169238, 0.8500214949493088, 0.8500191957491641, 0, 0, 0, 0, 0, 0, 0, 0, 0, 0, 0, 0, 0, 0, 0.8500200434820263, 0.8500265403770055, 0.8500200462692112, 0.8500215518836405, 0.8500222046329535, 0.8500234995509006, 0, 0.8500167324182392, 0.8500178607482577, 0.8500188241694604, 0.8500167324182392, 0, 0, 0.8500198101597058, 0, 0.8500214949493066, 0.8500214731526989, 1.48992373539731e-07, 0, 0, 0, 0, 0.8500214731526989, 0, 0, 0, 0.8500200434820271, 0, 0.8500167324182387, 0.850017860748258, 0.8500212767888605, 0.8500234995508998, 0.8500223537459634, 0, 0.8500215518836397, 0.8500251281169238, 0.8500226518341262, 0.8500252852938709, 0.8500173017120708, 0, 0.8500174961068385, 0, 0.8500223537459634, 0.8500214949493081, 0.01093831621624857, 0, 0.8500251281169238, 0, 0.8500138765071933, 0.8500251281169238, 0.8500138765071933, 0.8500138765071933, 0.8500215518836397, 0.8500138765071925, 0.8500212767888605, 0.8500222046329535, 0, 0, 0.8500173017120708, 0, 0.8500167324182387, 0, 0.8500252852938709, 0, 0.8500138765071933, 0.01082400910558457, 0, 0.850021913234034, 0, 0.8500214949493058, 0, 0.8500223537459646, 0.8500174961068385, 0.8500173017120708, 0, 0.8500252852938709, 0.8500230523518106, 0.8500223537459634, 0.8500138765071933, 0.8500138765071933, 0.8500223208749593, 0.8500203133806331, 0, 0.8500222046329535, 0.8500223537459634, 0.0109000746296484, 0, 0.8500222046329535, 0, 0.8500223537459634, 0, 0.8500234995508991, 0.8500191957491664, 0.850017860748258, 0.8500214949493058, 0.8500138765071933, 0.8500230523518106, 0.8500138765071933, 0.8500212767888605, 0, 0.8500265403770049, 0.8500214949493066, 0.8500191957491664, 0.8500252852938709, 0.8500265403770049, 0.0108683714676719, 0, 0.8500223537459646, 0.8500214731526985, 0, 0.8500148490391343, 0.850021780514307, 0.8500203133806328, 0.8500215518836405, 0.8500203133806328, 0.8500214949493081, 0, 0, 0.8500203133806328, 0.9983319030771983, 0.850017860748258, 0, 0.8500226518341262, 0.850017860748258, 0.850017860748258, 0.8500215518836397, 0.8500203133806331, 0, 0, 0.850015348974512, 0, 0.8500222046329535, 0.0107363276825707, 0.8285881832834298, 0, 0.8500203133806328, 0.8500138765071933, 0.8500203133806328, 0, 0.8500200434820271, 0.8500219421522225, 0, 0.850015348974512, 0.8500230523518106, 0.8500226518341262, 0, 0, 0, 0.8500200434820271, 0, 0.8500214949493096, 0, 0, 0, 0.8500223208749593, 0, 0.8500222046329535, 0.8500222046329535, 0.8500174640094232, 0.8500215158994846, 0.850017860748258, 0.8500219421522225, 0, 0, 0.8500223537459646, 0.8500200434820271, 0.8500234995508998, 0.8500232014641264, 0.8500238007331964, 0.8500252852938709, 0.8500230523518106, 0, 0.850017860748258, 0.8500219421522225, 0.8500256232583466, 0, 0.8500212767888605, 0.8500215518836397, 0.8500214731526985, 0.850015348974512, 0.850017860748258, 0, 0.8500200434820263, 0.8500223208749593, 0.850021913234034, 0, 0.8500138765071933, 0.850021780514307, 0.8500219421522232, 0.8500174640094232, 0, 0.8500214949493066, 0.8500230523518106, 0.8500226518341262, 0.8500232014641271, 0, 0.8500191957491664, 0.8500138765071933, 0.8500222046329535, 0, 0, 0.8500223537459634, 0.8500191957491664, 0.8500203133806331, 0.8500234995508991, 1.088601394474558e-08, 0.8500234995508991, 0.8500138765071933, 0.8500191957491664, 0.850017860748258, 0.8500251281169238, 0.8500222046329527, 0.850021780514307, 0.8500212767888605, 0, 0, 0.8500138765071933, 0.8500200462692112, 0.8500214949493058, 0.8500173017120708, 0.8500230523518061, 0.8500222046329535, 0, 0.8500200462692112, 0.8500251281169238, 0.8500203133806331, 0.8500212767888605, 0.8500222046329535, 0.8500191957491664, 0.8500214731526985, 0.8500191957491634, 0.8500226518341262, 0.850021780514307, 0, 0.8500191957491645, 0, 0.8500173017120708, 0.8500174640094232, 0.8500214949493066, 0.8500223537459634, 0.8500223537459638, 0, 0, 0.8500212767888605, 0.8500138765071933, 0.850017860748258, 0.850021780514307, 0.8500226518341262, 0, 0.850021913234034, 0, 0.8500191957491634, 0.8500265403770049, 0.8500200434820263, 0.8500223537459646, 0.8500230523518106, 0.8500222046329535, 0, 0.8500238007331964, 0, 0, 0.8500200434820271, 0, 0.8500234995508998, 0, 0, 0.8500256232583466, 0.8500200462692112, 0.8500138765071933, 0.8500203133806331, 0.8500265403770049, 0, 0.850021913234034, 0.8500238007331964, 0.8500167324182387, 0.8500203133806331, 0.850017860748258, 0.8500214731526985, 0.8500238007331964, 0, 0, 0, 0, 0.8500191957491645, 0.8500138765071933, 0.8500219421522225, 0, 0, 0, 0.8500200462692112, 0.8500223537459646, 0, 0.8500223537459646, 0.850021913234034, 0.8500238007331964, 0.8500174961068385, 0.8500222046329535, 0, 0.8500223537459634, 0.8500230523518106, 0, 0.8500188241694604, 0.8500223537459646, 0, 0.8500234995508998, 0.8500234995508998, 0, 0, 0, 0, 0, 0.8500214949493066, 0.850021913234034, 0, 0.8500234995508998, 0, 0.8500265403770049, 0.8500174640094232, 0, 0.8500226518341262, 0.8500214949493096, 0, 0.8500200434820271, 0.8500138765071933, 0.8500252852938709, 0.8500191957491634, 0, 0, 0.850015348974512, 0, 0, 0, 0, 0, 0, 0, 0, 0, 0, 0, 0, 0, 0, 0, 0.8500214949493066, 0.8500191957491664, 0.8500214731526985, 0.8500191957491664, 0.8500191957491664, 0.8500203133806331, 0.8500138765071933, 0.8500203133806331, 0, 0.8500222046329527, 0.8500212767888605, 0, 0.8500173017120708, 0.8500138765071933, 0, 0.850021913234034, 0, 0.8500200434820278, 0, 0, 0.8500219421522225, 0.8500138765071933, 0.8500203133806331, 0.850021913234034, 0, 0.8500230523518106, 0.8500191957491664, 0, 0, 0.8500203133806331, 0, 0.8500088818591006, 0.8500223537459634, 0, 0.8500173017120708, 0, 0.8500138765071933, 0.8500222046329531, 0.8500214949493058, 0.8500232014641264, 0.850021913234034, 0.850021780514307, 0.8500212767888605, 0.8500138765071933, 0.8500230523518106, 0.8500234995508991, 0.8500203133806331, 0.8500167324182387, 0.8500251281169238, 0.8500222046329531, 0.8500200434820278, 0, 0.8500232014641271, 0.8500265403770049, 0, 0.8500123070077688, 0, 0.850017860748258, 0.8500226518341262, 0, 0.8500215158994846, 0.850021780514307, 0, 0.8500222046329535, 0.8500219132340332, 0.8500173017120708, 0, 0.8500200434820263, 1.086924090883676e-08, 0, 0, 0.8500230523518106, 0, 0.01076300012839733, 0, 0.8500222046329535, 0.8500138765071933, 0.8500223537459652, 0, 0.8500138765071933, 0.8500265403770049, 0.8500234995508998, 0, 0, 0.01081659995777836, 0.850017464009424, 0.8500203133806328, 0.8500234995508998, 0, 0.7499999999999999, 0.7499999999999999, 0.7499999999999999, 0.7499999999999999, 0.7499999999999999, 0.7499999999999999, 0.7499999999999999, 0.7499999999999999, 0.7499999999999999, 0.7499999999999999, 0.7499999999999999, 0.7499999999999999, 0.7499999999999999, 0.8500070513145218, 0, 0.7329118443678579, 0.8500200434820278, 0.8500238007331964, 0.8500232014641271, 0.7499999999999999],
        [0, 0.1499777953670469, 0.1499777953670465, 0, 0.1499808042508355, 0.9886576373563042, 0.1499777953670469, 0.1499777953670469, 0.1499777953670469, 0.2670881556321421, 0.1499808042508336, 0.149986123492807, 0.1499799565179729, 0.1499767985358729, 0.1499776462540354, 0, 0.1499776462540354, 0, 0, 0.1499767985358729, 0.1499747147061291, 0.1499801898402942, 0, 0.149986123492807, 0, 0.149978086765966, 0.1499776462540362, 0.1499777953670473, 0.1499769476481894, 0.1499801898402942, 0.1499767985358729, 0.149978219485693, 0, 0.1499761992668036, 0.1499746382792542, 0, 0.1499776462540354, 0, 0.1499777953670473, 0.149982535990576, 0, 0.1499765004491002, 0.1499808042508366, 0.1499769476481947, 0.1499799565179729, 0.1499780867659668, 0.149978086765966, 0.1499769476481894, 0.1499879215194381, 0.1499769476481894, 0.1499799537307888, 0.149980804250834, 0.1499769476481894, 0.9999999892078379, 0.1499769476481894, 0, 0, 0, 0, 0, 0, 0.9892372526089375, 0.1499851509608657, 0.149982139251742, 0.1499787232111395, 0, 0.149982139251742, 0, 0.1499811758305396, 0.1499808042508366, 0.1499785050506942, 0, 0.1499861234928067, 0.1499773481658738, 0, 0.1499776462540366, 0.1499799565179737, 0.1499767985358729, 0, 0.1499777953670465, 0.149978086765966, 0.1499826982879292, 0.1499780578477775, 0.1499811758305396, 0, 0.1499799537307888, 0.1499851509608657, 0, 0.1499748718830762, 0.1499785050506912, 0.1499808042508359, 0, 0, 0, 0, 0, 0, 0, 0, 0, 0, 0, 0, 0, 0, 0.1499799565179737, 0.1499734596229945, 0.1499799537307888, 0.1499784481163595, 0.1499777953670465, 0.1499765004490994, 0, 0.1499832675817608, 0.1499821392517423, 0.1499811758305396, 0.1499832675817608, 0, 0, 0.1499801898402942, 0, 0.1499785050506934, 0.1499785268473011, 0.9999998510076265, 0, 0, 0, 0, 0.1499785268473011, 0, 0, 0, 0.1499799565179729, 0, 0.1499832675817613, 0.149982139251742, 0.1499787232111395, 0.1499765004491002, 0.1499776462540366, 0, 0.1499784481163603, 0.1499748718830762, 0.1499773481658738, 0.1499747147061291, 0.1499826982879292, 0, 0.1499825038931615, 0, 0.1499776462540366, 0.1499785050506919, 0.9890616837837515, 0, 0.1499748718830762, 0, 0.1499861234928067, 0.1499748718830762, 0.1499861234928067, 0.1499861234928067, 0.1499784481163603, 0.1499861234928075, 0.1499787232111395, 0.1499777953670465, 0, 0, 0.1499826982879292, 0, 0.1499832675817613, 0, 0.1499747147061291, 0, 0.1499861234928067, 0.9891759908944154, 0, 0.149978086765966, 0, 0.1499785050506942, 0, 0.1499776462540354, 0.1499825038931615, 0.1499826982879292, 0, 0.1499747147061291, 0.1499769476481894, 0.1499776462540366, 0.1499861234928067, 0.1499861234928067, 0.1499776791250407, 0.1499796866193669, 0, 0.1499777953670465, 0.1499776462540366, 0.9890999253703516, 0, 0.1499777953670465, 0, 0.1499776462540366, 0, 0.1499765004491009, 0.1499808042508336, 0.149982139251742, 0.1499785050506942, 0.1499861234928067, 0.1499769476481894, 0.1499861234928067, 0.1499787232111395, 0, 0.1499734596229951, 0.1499785050506934, 0.1499808042508336, 0.1499747147061291, 0.1499734596229951, 0.9891316285323281, 0, 0.1499776462540354, 0.1499785268473015, 0, 0.1499851509608657, 0.149978219485693, 0.1499796866193672, 0.1499784481163595, 0.1499796866193672, 0.1499785050506919, 0, 0, 0.1499796866193672, 0.001668096922801676, 0.149982139251742, 0, 0.1499773481658738, 0.149982139251742, 0.149982139251742, 0.1499784481163603, 0.1499796866193669, 0, 0, 0.149984651025488, 0, 0.1499777953670465, 0.9892636723174293, 0.1714118167165702, 0, 0.1499796866193672, 0.1499861234928067, 0.1499796866193672, 0, 0.1499799565179729, 0.1499780578477775, 0, 0.149984651025488, 0.1499769476481894, 0.1499773481658738, 0, 0, 0, 0.1499799565179729, 0, 0.1499785050506904, 0, 0, 0, 0.1499776791250407, 0, 0.1499777953670465, 0.1499777953670465, 0.1499825359905768, 0.1499784841005154, 0.149982139251742, 0.1499780578477775, 0, 0, 0.1499776462540354, 0.1499799565179729, 0.1499765004491002, 0.1499767985358736, 0.1499761992668036, 0.1499747147061291, 0.1499769476481894, 0, 0.149982139251742, 0.1499780578477775, 0.1499743767416534, 0, 0.1499787232111395, 0.1499784481163603, 0.1499785268473015, 0.149984651025488, 0.149982139251742, 0, 0.1499799565179737, 0.1499776791250407, 0.149978086765966, 0, 0.1499861234928067, 0.149978219485693, 0.1499780578477768, 0.1499825359905768, 0, 0.1499785050506934, 0.1499769476481894, 0.1499773481658738, 0.1499767985358729, 0, 0.1499808042508336, 0.1499861234928067, 0.1499777953670465, 0, 0, 0.1499776462540366, 0.1499808042508336, 0.1499796866193669, 0.1499765004491009, 0.999999989113986, 0.1499765004491009, 0.1499861234928067, 0.1499808042508336, 0.149982139251742, 0.1499748718830762, 0.1499777953670473, 0.149978219485693, 0.1499787232111395, 0, 0, 0.1499861234928067, 0.1499799537307888, 0.1499785050506942, 0.1499826982879292, 0.1499769476481939, 0.1499777953670465, 0, 0.1499799537307888, 0.1499748718830762, 0.1499796866193669, 0.1499787232111395, 0.1499777953670465, 0.1499808042508336, 0.1499785268473015, 0.1499808042508366, 0.1499773481658738, 0.149978219485693, 0, 0.1499808042508355, 0, 0.1499826982879292, 0.1499825359905768, 0.1499785050506934, 0.1499776462540366, 0.1499776462540362, 0, 0, 0.1499787232111395, 0.1499861234928067, 0.149982139251742, 0.149978219485693, 0.1499773481658738, 0, 0.149978086765966, 0, 0.1499808042508366, 0.1499734596229951, 0.1499799565179737, 0.1499776462540354, 0.1499769476481894, 0.1499777953670465, 0, 0.1499761992668036, 0, 0, 0.1499799565179729, 0, 0.1499765004491002, 0, 0, 0.1499743767416534, 0.1499799537307888, 0.1499861234928067, 0.1499796866193669, 0.1499734596229951, 0, 0.149978086765966, 0.1499761992668036, 0.1499832675817613, 0.1499796866193669, 0.149982139251742, 0.1499785268473015, 0.1499761992668036, 0, 0, 0, 0, 0.1499808042508355, 0.1499861234928067, 0.1499780578477775, 0, 0, 0, 0.1499799537307888, 0.1499776462540354, 0, 0.1499776462540354, 0.149978086765966, 0.1499761992668036, 0.1499825038931615, 0.1499777953670465, 0, 0.1499776462540366, 0.1499769476481894, 0, 0.1499811758305396, 0.1499776462540354, 0, 0.1499765004491002, 0.1499765004491002, 0, 0, 0, 0, 0, 0.1499785050506934, 0.149978086765966, 0, 0.1499765004491002, 0, 0.1499734596229951, 0.1499825359905768, 0, 0.1499773481658738, 0.1499785050506904, 0, 0.1499799565179729, 0.1499861234928067, 0.1499747147061291, 0.1499808042508366, 0, 0, 0.149984651025488, 0, 0, 0, 0, 0, 0, 0, 0, 0, 0, 0, 0, 0, 0, 0, 0.1499785050506934, 0.1499808042508336, 0.1499785268473015, 0.1499808042508336, 0.1499808042508336, 0.1499796866193669, 0.1499861234928067, 0.1499796866193669, 0, 0.1499777953670473, 0.1499787232111395, 0, 0.1499826982879292, 0.1499861234928067, 0, 0.149978086765966, 0, 0.1499799565179722, 0, 0, 0.1499780578477775, 0.1499861234928067, 0.1499796866193669, 0.149978086765966, 0, 0.1499769476481894, 0.1499808042508336, 0, 0, 0.1499796866193669, 0, 0.1499911181408994, 0.1499776462540366, 0, 0.1499826982879292, 0, 0.1499861234928067, 0.1499777953670469, 0.1499785050506942, 0.1499767985358736, 0.149978086765966, 0.149978219485693, 0.1499787232111395, 0.1499861234928067, 0.1499769476481894, 0.1499765004491009, 0.1499796866193669, 0.1499832675817613, 0.1499748718830762, 0.1499777953670469, 0.1499799565179722, 0, 0.1499767985358729, 0.1499734596229951, 0, 0.1499876929922312, 0, 0.149982139251742, 0.1499773481658738, 0, 0.1499784841005154, 0.149978219485693, 0, 0.1499777953670465, 0.1499780867659668, 0.1499826982879292, 0, 0.1499799565179737, 0.999999989130759, 0, 0, 0.1499769476481894, 0, 0.9892369998716026, 0, 0.1499777953670465, 0.1499861234928067, 0.1499776462540348, 0, 0.1499861234928067, 0.1499734596229951, 0.1499765004491002, 0, 0, 0.9891834000422216, 0.149982535990576, 0.1499796866193672, 0.1499765004491002, 0, 0.2500000000000001, 0.2500000000000001, 0.2500000000000001, 0.2500000000000001, 0.2500000000000001, 0.2500000000000001, 0.2500000000000001, 0.2500000000000001, 0.2500000000000001, 0.2500000000000001, 0.2500000000000001, 0.2500000000000001, 0.2500000000000001, 0.1499929486854782, 0, 0.2670881556321421, 0.1499799565179722, 0.1499761992668036, 0.1499767985358729, 0.2500000000000001] 
        ],
       "original name":"chrBra_SAMN27257233"
      },
     "cuoAlp_SAMN10180424":{
       "Global MG94xREV":0.002722575157353659,
       "Nucleotide GTR":0.002695420389149083,
       "Posterior prob omega class by site":        [
[0, 0.8500000000000001, 0.8500000000000001, 0, 0.8500000000000001, 0.01, 0.8500000000000001, 0.8500000000000001, 0.8500000000000001, 0.7327254249999998, 0.8500000000000001, 0.8499999999999998, 0.8500000000000001, 0.8500000000000001, 0.8500000000000001, 0, 0.8500000000000001, 0, 0, 0.8500000000000001, 0.8500000000000001, 0.8500000000000001, 0, 0.8499999999999998, 0, 0.8500321225094865, 0.8500327682280674, 0.8500325496342063, 0.8500337922929541, 0.8500290396839947, 0.8500340108853235, 0.8500319279793356, 0, 0.8500348892975792, 0.8500371775090633, 0, 0.8500327682280681, 0, 0.8500325496342055, 0.8500256005383651, 0, 0.8500344478278739, 0.850028139003824, 0.8500337922929374, 0.8500293816926718, 0.8500321225094841, 0.8500321225094865, 0.8500337922929541, 0.8500177060103564, 0.8500337922929547, 0.8500293857887992, 0.8500281390038327, 0.8500337922929541, 1.117672621794386e-08, 0.8500337922929541, 0, 0, 0, 0, 0, 0, 1.221397543967443e-06, 0.8500217673699222, 0.8500261820940669, 0.8500311895654779, 0, 0.8500261820940669, 0, 0.85002759436797, 0.850028139003824, 0.8500315093652645, 0, 0.8500203417198723, 0.8500332051736059, 0, 0.8500327682280658, 0.8500293816926703, 0.8500340108853242, 0, 0.8500325496342055, 0.8500321225094865, 0.8500253626824772, 0.8500321649084107, 0.85002759436797, 0, 0.8500293857887992, 0.850021767369923, 0, 0.8500368350754102, 0.8500315093652744, 0.8500281390038267, 0, 0, 0, 0, 0, 0, 0, 0, 0, 0, 0, 0, 0, 0, 0.8500293816926703, 0.8500389052309065, 0.8500293857887992, 0.8500315928106235, 0.8500325496342063, 0.8500344478278739, 0, 0.8500245281437013, 0.8500261820940669, 0.85002759436797, 0.8500245281437013, 0, 0, 0.8500290396839953, 0, 0.8500315093652645, 0.8500314773976778, 0.01109697801182497, 0, 0, 0, 0, 0.8500314773976778, 0, 0, 0, 0.8500293816926711, 0, 0.8500245281437013, 0.8500261820940669, 0.8500311895654779, 0.8500344478278739, 0.8500327682280658, 0, 0.8500315928106228, 0.8500368350754102, 0.8500332051736056, 0.8500370654681314, 0.8500253626824772, 0, 0.850025647577733, 0, 0.8500327682280658, 0.8500315093652691, 0.01139715350371906, 0, 0.8500368350754109, 0, 0.8500203417198723, 0.8500368350754109, 0.8500203417198723, 0.8500203417198723, 0.8500315928106235, 0.8500203417198708, 0.8500311895654779, 0.8500325496342055, 0, 0, 0.8500253626824772, 0, 0.8500245281437013, 0, 0.8500370654681314, 0, 0.8500203417198723, 8.004205491697558e-07, 0, 0.8500321225094865, 0, 0.8500315093652645, 0, 0.8500327682280704, 0.850025647577733, 0.8500253626824772, 0, 0.8500370654681314, 0.8500337922929541, 0.8500327682280658, 0.8500203417198727, 0.8500203417198727, 0.8500327200637382, 0.8500297773194571, 0, 0.8500325496342063, 0.8500327682280658, 0.01134205941450608, 0, 0.8500325496342063, 0, 0.8500327682280658, 0, 0.8500344478278731, 0.850028139003833, 0.8500261820940673, 0.8500315093652645, 0.8500203417198727, 0.8500337922929547, 0.8500203417198727, 0.8500311895654779, 0, 0.8500389052309065, 0.8500315093652645, 0.850028139003833, 0.8500370654681314, 0.8500389052309065, 0.01129280928367111, 0, 0.8500327682280704, 0.8500314773976774, 0, 0.8500182304294261, 0.8500000000000001, 0.8500000000000001, 0.8500000000000001, 0.8500000000000001, 0.8500000000000001, 0, 0, 0.8500000000000001, 0.9076662667731912, 0.8500000000000001, 0, 0.8500180863400757, 0.8500261820940669, 0.8500261820940669, 0.8500315928106235, 0.8500297773194571, 0, 0, 0.8500225002173907, 0, 0.8500325496342055, 3.559061833723895e-08, 0.8386100012678956, 0, 0.8500297773194566, 0.8500203417198723, 0.8500297773194566, 0, 0.8500293816926711, 0.8500321649084115, 0, 0.8500225002173907, 0.8500337922929541, 0.8500332051736059, 0, 0, 0, 0.8500293816926711, 0, 0.8500315093652744, 0, 0, 0, 0.8500327200637382, 0, 0.8500325496342055, 0.8500325496342063, 0.8500256005383643, 0.8500315400830404, 0.8500261820940669, 0.8500321649084107, 0, 0, 0.8500327682280696, 0.8500293816926718, 0.8500344478278731, 0.8500340108853219, 0.8500348892975785, 0.8500370654681314, 0.8500337922929541, 0, 0.8500261820940669, 0.8500321649084107, 0.8500375607884155, 0, 0.8500311895654779, 0.8500315928106235, 0.8500314773976774, 0.8500225002173907, 0.8500261820940669, 0, 0.8500293816926703, 0.8500327200637382, 0.8500321225094865, 0, 0.8500203417198723, 0.8500319279793356, 0.8500321649084115, 0.8500256005383643, 0, 0.8500315093652653, 0.8500337922929541, 0.8500332051736059, 0.8500340108853235, 0, 0.850028139003833, 0.8500203417198723, 0.8500325496342055, 0, 0, 0.8500327682280658, 0.850028139003833, 0.8500297773194571, 0.8500344478278731, 1.131809331311148e-08, 0.8500344478278731, 0.8500203417198727, 0.850028139003833, 0.8500261820940673, 0.8500368350754109, 0.8500325496342055, 0.8500319279793356, 0.8500311895654779, 0, 0, 0.8500203417198727, 0.8500293857887992, 0.8500315093652645, 0.8500253626824772, 0.8500337922929412, 0.8500325496342055, 0, 0.8500293857887992, 0.8500368350754102, 0.8500297773194571, 0.8500311895654779, 0.8500325496342055, 0.850028139003833, 0.8500314773976774, 0.850028139003824, 0.8500332051736059, 0.8500319279793356, 0, 0.850028139003827, 0, 0.8500253626824772, 0.8500256005383643, 0.8500315093652645, 0.8500327682280658, 0.8500327682280674, 0, 0, 0.8500311895654779, 0.8500203417198727, 0.8500261820940669, 0.8500319279793356, 0.8500332051736059, 0, 0.8500321225094865, 0, 0.850028139003824, 0.8500389052309065, 0.8500293816926703, 0.8500327682280696, 0.8500337922929541, 0.8500325496342055, 0, 0.8500348892975785, 0, 0, 0.8500293816926718, 0, 0.8500344478278731, 0, 0, 0.8500375607884155, 0.8500293857887992, 0.8500203417198723, 0.8500297773194571, 0.8500389052309065, 0, 0.8500321225094865, 0.8500348892975785, 0.8500245281437013, 0.8500297773194571, 0.8500261820940669, 0.8500314773976774, 0.8500348892975785, 0, 0, 0, 0, 0.850028139003827, 0.8500203417198723, 0.8500321649084115, 0, 0, 0, 0.8500293857887992, 0.8500327682280696, 0, 0.8500327682280696, 0.8500321225094865, 0.8500348892975785, 0.850025647577733, 0.8500325496342055, 0, 0.8500327682280658, 0.8500337922929541, 0, 0.85002759436797, 0.8500327682280696, 0, 0.8500344478278731, 0.8500344478278731, 0, 0, 0, 0, 0, 0.8500315093652645, 0.8500321225094865, 0, 0.8500000000000001, 0, 0.8500389052309065, 0.8500256005383643, 0, 0.8500332051736056, 0.8500315093652752, 0, 0.8500293816926703, 0.8500203417198723, 0.8500370654681314, 0.8500281390038187, 0, 0, 0.8500225002173907, 0, 0, 0, 0, 0, 0, 0, 0, 0, 0, 0, 0, 0, 0, 0, 0.8500315093652645, 0.850028139003833, 0.8500314773976774, 0.8500281390038327, 0.850028139003833, 0.8500297773194571, 0.8500203417198727, 0.8500297773194571, 0, 0.8500325496342063, 0.8500311895654779, 0, 0.8500253626824772, 0.8500203417198727, 0, 0.8500321225094865, 0, 0.8500293816926718, 0, 0, 0.8500321649084115, 0.8500203417198727, 0.8500297773194571, 0.8500321225094865, 0, 0.8500337922929541, 0.850028139003833, 0, 0, 0.8500297773194571, 0, 0.850028139003827, 0.8500327682280658, 0, 0.8500253626824772, 0, 0.8500203417198727, 0.8500325496342052, 0.8500315093652645, 0.8500340108853219, 0.8500321225094865, 0.8500319279793356, 0.8500311895654779, 0.8500203417198727, 0.8500337922929547, 0.8500344478278731, 0.8500297773194571, 0.8500245281437013, 0.8500368350754109, 0.8500325496342052, 0.8500293816926718, 0, 0.8500340108853235, 0.8500389052309065, 0, 0.8500311895654779, 0, 0.8500261820940669, 0.8500332051736059, 0, 0.8500315400830404, 0.8500319279793356, 0, 0.8500325496342055, 0.8500321225094841, 0.8500253626824772, 0, 0.8500293816926703, 1.129529218544606e-08, 0, 0, 0.8500337922929541, 0, 0.01113184485827299, 0, 0.8500151203265773, 0.8500000001811515, 0.8500000000000001, 0, 0.8500000001811515, 0.8500389052309065, 0.8500344478278739, 0, 0, 0.0112138861886007, 0.8500256005383666, 0.8500297773194571, 0.8500344478278739, 0, 0.7500000000000001, 0.7500000000000001, 0.7500000000000001, 0.7500000000000001, 0.7500000000000001, 0.7500000000000001, 0.7500000000000001, 0.7500000000000001, 0.7500000000000001, 0.7500000000000001, 0.7500000000000001, 0.7500000000000001, 0.7500000000000001, 0.8500000000000001, 0, 0.7327254249999998, 0.8500000000000001, 0.8500000000000001, 0.8500000000000001, 0.7500000000000001],
        [0, 0.1499999999999999, 0.1499999999999999, 0, 0.1499999999999999, 0.99, 0.1499999999999999, 0.1499999999999999, 0.1499999999999999, 0.2672745750000002, 0.1499999999999999, 0.1500000000000002, 0.1499999999999999, 0.1499999999999999, 0.1499999999999999, 0, 0.1499999999999999, 0, 0, 0.1499999999999999, 0.1499999999999999, 0.1499999999999999, 0, 0.1500000000000002, 0, 0.1499678774905135, 0.1499672317719326, 0.1499674503657937, 0.1499662077070459, 0.1499709603160053, 0.1499659891146765, 0.1499680720206644, 0, 0.1499651107024208, 0.1499628224909367, 0, 0.1499672317719319, 0, 0.1499674503657945, 0.1499743994616349, 0, 0.1499655521721261, 0.149971860996176, 0.1499662077070626, 0.1499706183073282, 0.1499678774905159, 0.1499678774905135, 0.1499662077070459, 0.1499822939896436, 0.1499662077070453, 0.1499706142112008, 0.1499718609961673, 0.1499662077070459, 0.9999999888232738, 0.1499662077070459, 0, 0, 0, 0, 0, 0, 0.999998778602456, 0.1499782326300778, 0.1499738179059331, 0.1499688104345221, 0, 0.1499738179059331, 0, 0.14997240563203, 0.149971860996176, 0.1499684906347355, 0, 0.1499796582801277, 0.1499667948263941, 0, 0.1499672317719342, 0.1499706183073297, 0.1499659891146758, 0, 0.1499674503657945, 0.1499678774905135, 0.1499746373175228, 0.1499678350915893, 0.14997240563203, 0, 0.1499706142112008, 0.149978232630077, 0, 0.1499631649245898, 0.1499684906347256, 0.1499718609961733, 0, 0, 0, 0, 0, 0, 0, 0, 0, 0, 0, 0, 0, 0, 0.1499706183073297, 0.1499610947690935, 0.1499706142112008, 0.1499684071893765, 0.1499674503657937, 0.1499655521721261, 0, 0.1499754718562987, 0.1499738179059331, 0.14997240563203, 0.1499754718562987, 0, 0, 0.1499709603160047, 0, 0.1499684906347355, 0.1499685226023222, 0.988903021988175, 0, 0, 0, 0, 0.1499685226023222, 0, 0, 0, 0.1499706183073289, 0, 0.1499754718562987, 0.1499738179059331, 0.1499688104345221, 0.1499655521721261, 0.1499672317719342, 0, 0.1499684071893772, 0.1499631649245898, 0.1499667948263944, 0.1499629345318686, 0.1499746373175228, 0, 0.149974352422267, 0, 0.1499672317719342, 0.1499684906347309, 0.9886028464962809, 0, 0.1499631649245891, 0, 0.1499796582801277, 0.1499631649245891, 0.1499796582801277, 0.1499796582801277, 0.1499684071893765, 0.1499796582801292, 0.1499688104345221, 0.1499674503657945, 0, 0, 0.1499746373175228, 0, 0.1499754718562987, 0, 0.1499629345318686, 0, 0.1499796582801277, 0.9999991995794508, 0, 0.1499678774905135, 0, 0.1499684906347355, 0, 0.1499672317719296, 0.149974352422267, 0.1499746373175228, 0, 0.1499629345318686, 0.1499662077070459, 0.1499672317719342, 0.1499796582801273, 0.1499796582801273, 0.1499672799362618, 0.1499702226805429, 0, 0.1499674503657937, 0.1499672317719342, 0.9886579405854939, 0, 0.1499674503657937, 0, 0.1499672317719342, 0, 0.1499655521721269, 0.149971860996167, 0.1499738179059327, 0.1499684906347355, 0.1499796582801273, 0.1499662077070453, 0.1499796582801273, 0.1499688104345221, 0, 0.1499610947690935, 0.1499684906347355, 0.149971860996167, 0.1499629345318686, 0.1499610947690935, 0.9887071907163288, 0, 0.1499672317719296, 0.1499685226023226, 0, 0.1499817695705739, 0.1499999999999999, 0.1499999999999999, 0.1499999999999999, 0.1499999999999999, 0.1499999999999999, 0, 0, 0.1499999999999999, 0.09233373322680882, 0.1499999999999999, 0, 0.1499819136599243, 0.1499738179059331, 0.1499738179059331, 0.1499684071893765, 0.1499702226805429, 0, 0, 0.1499774997826093, 0, 0.1499674503657945, 0.9999999644093817, 0.1613899987321044, 0, 0.1499702226805434, 0.1499796582801277, 0.1499702226805434, 0, 0.1499706183073289, 0.1499678350915885, 0, 0.1499774997826093, 0.1499662077070459, 0.1499667948263941, 0, 0, 0, 0.1499706183073289, 0, 0.1499684906347256, 0, 0, 0, 0.1499672799362618, 0, 0.1499674503657945, 0.1499674503657937, 0.1499743994616357, 0.1499684599169596, 0.1499738179059331, 0.1499678350915893, 0, 0, 0.1499672317719304, 0.1499706183073282, 0.1499655521721269, 0.1499659891146781, 0.1499651107024215, 0.1499629345318686, 0.1499662077070459, 0, 0.1499738179059331, 0.1499678350915893, 0.1499624392115845, 0, 0.1499688104345221, 0.1499684071893765, 0.1499685226023226, 0.1499774997826093, 0.1499738179059331, 0, 0.1499706183073297, 0.1499672799362618, 0.1499678774905135, 0, 0.1499796582801277, 0.1499680720206644, 0.1499678350915885, 0.1499743994616357, 0, 0.1499684906347347, 0.1499662077070459, 0.1499667948263941, 0.1499659891146765, 0, 0.149971860996167, 0.1499796582801277, 0.1499674503657945, 0, 0, 0.1499672317719342, 0.149971860996167, 0.1499702226805429, 0.1499655521721269, 0.9999999886819066, 0.1499655521721269, 0.1499796582801273, 0.149971860996167, 0.1499738179059327, 0.1499631649245891, 0.1499674503657945, 0.1499680720206644, 0.1499688104345221, 0, 0, 0.1499796582801273, 0.1499706142112008, 0.1499684906347355, 0.1499746373175228, 0.1499662077070588, 0.1499674503657945, 0, 0.1499706142112008, 0.1499631649245898, 0.1499702226805429, 0.1499688104345221, 0.1499674503657945, 0.149971860996167, 0.1499685226023226, 0.149971860996176, 0.1499667948263941, 0.1499680720206644, 0, 0.149971860996173, 0, 0.1499746373175228, 0.1499743994616357, 0.1499684906347355, 0.1499672317719342, 0.1499672317719326, 0, 0, 0.1499688104345221, 0.1499796582801273, 0.1499738179059331, 0.1499680720206644, 0.1499667948263941, 0, 0.1499678774905135, 0, 0.149971860996176, 0.1499610947690935, 0.1499706183073297, 0.1499672317719304, 0.1499662077070459, 0.1499674503657945, 0, 0.1499651107024215, 0, 0, 0.1499706183073282, 0, 0.1499655521721269, 0, 0, 0.1499624392115845, 0.1499706142112008, 0.1499796582801277, 0.1499702226805429, 0.1499610947690935, 0, 0.1499678774905135, 0.1499651107024215, 0.1499754718562987, 0.1499702226805429, 0.1499738179059331, 0.1499685226023226, 0.1499651107024215, 0, 0, 0, 0, 0.149971860996173, 0.1499796582801277, 0.1499678350915885, 0, 0, 0, 0.1499706142112008, 0.1499672317719304, 0, 0.1499672317719304, 0.1499678774905135, 0.1499651107024215, 0.149974352422267, 0.1499674503657945, 0, 0.1499672317719342, 0.1499662077070459, 0, 0.14997240563203, 0.1499672317719304, 0, 0.1499655521721269, 0.1499655521721269, 0, 0, 0, 0, 0, 0.1499684906347355, 0.1499678774905135, 0, 0.1499999999999999, 0, 0.1499610947690935, 0.1499743994616357, 0, 0.1499667948263944, 0.1499684906347248, 0, 0.1499706183073297, 0.1499796582801277, 0.1499629345318686, 0.1499718609961813, 0, 0, 0.1499774997826093, 0, 0, 0, 0, 0, 0, 0, 0, 0, 0, 0, 0, 0, 0, 0, 0.1499684906347355, 0.149971860996167, 0.1499685226023226, 0.1499718609961673, 0.149971860996167, 0.1499702226805429, 0.1499796582801273, 0.1499702226805429, 0, 0.1499674503657937, 0.1499688104345221, 0, 0.1499746373175228, 0.1499796582801273, 0, 0.1499678774905135, 0, 0.1499706183073282, 0, 0, 0.1499678350915885, 0.1499796582801273, 0.1499702226805429, 0.1499678774905135, 0, 0.1499662077070459, 0.149971860996167, 0, 0, 0.1499702226805429, 0, 0.149971860996173, 0.1499672317719342, 0, 0.1499746373175228, 0, 0.1499796582801273, 0.1499674503657948, 0.1499684906347355, 0.1499659891146781, 0.1499678774905135, 0.1499680720206644, 0.1499688104345221, 0.1499796582801273, 0.1499662077070453, 0.1499655521721269, 0.1499702226805429, 0.1499754718562987, 0.1499631649245891, 0.1499674503657948, 0.1499706183073282, 0, 0.1499659891146765, 0.1499610947690935, 0, 0.1499688104345221, 0, 0.1499738179059331, 0.1499667948263941, 0, 0.1499684599169596, 0.1499680720206644, 0, 0.1499674503657945, 0.1499678774905159, 0.1499746373175228, 0, 0.1499706183073297, 0.9999999887047079, 0, 0, 0.1499662077070459, 0, 0.988868155141727, 0, 0.1499848796734227, 0.1499999998188485, 0.1499999999999999, 0, 0.1499999998188485, 0.1499610947690935, 0.1499655521721261, 0, 0, 0.9887861138113992, 0.1499743994616334, 0.1499702226805429, 0.1499655521721261, 0, 0.2499999999999999, 0.2499999999999999, 0.2499999999999999, 0.2499999999999999, 0.2499999999999999, 0.2499999999999999, 0.2499999999999999, 0.2499999999999999, 0.2499999999999999, 0.2499999999999999, 0.2499999999999999, 0.2499999999999999, 0.2499999999999999, 0.1499999999999999, 0, 0.2672745750000002, 0.1499999999999999, 0.1499999999999999, 0.1499999999999999, 0.2499999999999999] 
        ],
       "original name":"cuoAlp_SAMN10180424"
      },
     "lupMes_SAMEA5411047":{
       "Global MG94xREV":0.001853719805831301,
       "Nucleotide GTR":0.001841614537388026,
       "Posterior prob omega class by site":        [
[0, 0.8500221629008572, 0.8500221629008575, 0, 0.850019159671858, 0.01134024338982309, 0.8500221629008572, 0.8500221629008572, 0.8500221629008572, 0.7329114940891386, 0.8500191596521421, 0.8500138504266005, 0.850020005811458, 0.8500231578585482, 0.850022311733594, 0, 0.850022311733594, 0, 0, 0.8500231578585482, 0.850025237772124, 0.850019772927603, 0, 0.8500138504266005, 0, 0.8500218720495065, 0.8500223117335932, 0.8500221629008575, 0.8500230090265039, 0.850019772927603, 0.8500231578585482, 0.8500217395791536, 0, 0.8500237560014769, 0.8500253140553403, 0, 0.8500223117335932, 0, 0.8500221629008575, 0.8500174311865822, 0, 0.8500234553851447, 0.8500191596718577, 0.8500230090264994, 0.850020005811458, 0.8500218720495057, 0.8500218720495057, 0.8500230090265046, 0.8500120557792193, 0.8500230090265046, 0.8500200085933753, 0.8500191596718599, 0.8500230090265046, 1.079063365509228e-08, 0.8500230090265046, 0, 0, 0, 0, 0, 0, 0.01076010530580172, 0.8500148211306747, 0.850017827179831, 0.8500212368004411, 0, 0.850017827179831, 0, 0.8500187887903466, 0.8500191596718574, 0.8500214545508704, 0, 0.8500138504266009, 0.8500226092615741, 0, 0.8500223117335926, 0.8500200058114572, 0.850023157858549, 0, 0.8500221629008575, 0.8500218720495057, 0.8500172691941049, 0.8500219009133236, 0.8500187887903466, 0, 0.8500200085933753, 0.8500148211306755, 0, 0.8500250808905473, 0.8500214545508734, 0.850019159671858, 0, 0, 0, 0, 0, 0, 0, 0, 0, 0, 0, 0, 0, 0, 0.8500200058114572, 0.8500264904965683, 0.8500200085933753, 0.8500215113782396, 0.8500221629008583, 0.8500234553851455, 0, 0.8500167009702619, 0.850017827179831, 0.8500187887903466, 0.8500167009702619, 0, 0, 0.850019772927603, 0, 0.8500214545508704, 0.8500214327952719, 0.01073763878353472, 0, 0, 0, 0, 0.8500214327952719, 0, 0, 0, 0.850020005811458, 0, 0.8500167009702616, 0.850017827179831, 0.8500212368004415, 0.8500234553851447, 0.8500223117335926, 0, 0.8500215113782388, 0.8500250808905473, 0.8500226092615741, 0.850025237772124, 0.8500172691941049, 0, 0.8500174632237048, 0, 0.8500223117335926, 0.8500214545508719, 0.01093649809850509, 0, 0.8500250808905481, 0, 0.8500138504266009, 0.8500250808905481, 0.8500138504266009, 0.8500138504266009, 0.8500215113782388, 0.8500138504265997, 0.8500212368004415, 0.8500221629008575, 0, 0, 0.8500172691941049, 0, 0.8500167009702616, 0, 0.850025237772124, 0, 0.8500138504266009, 0.01082167443294191, 0, 0.8500218720495065, 0, 0.8500214545508704, 0, 0.850022311733594, 0.8500174632237048, 0.8500172691941049, 0, 0.850025237772124, 0.8500230090265039, 0.8500223117335926, 0.8500138504266009, 0.8500138504266009, 0.8500222789243094, 0.8500202752028514, 0, 0.8500221629008575, 0.8500223117335926, 0.01089834657894039, 0, 0.8500221629008575, 0, 0.8500223117335926, 0, 0.8500234553851447, 0.8500191596718604, 0.850017827179831, 0.8500214545508704, 0.8500138504266009, 0.8500230090265046, 0.8500138504266009, 0.8500212368004415, 0, 0.8500264904965683, 0.8500214545508704, 0.8500191596718604, 0.850025237772124, 0.8500264904965683, 0.01086672980322907, 0, 0.850022311733594, 0.8500214327952719, 0, 0.8500148211306755, 0.8500217395791544, 0.8500202752028514, 0.8500215113782396, 0.8500202752028514, 0.8500214545508719, 0, 0, 0.8500202752028514, 0.998331888320268, 0.850017827179831, 0, 0.8500226092615741, 0.850017827179831, 0.850017827179831, 0.8500215113782388, 0.8500202752028514, 0, 0, 0.8500153201264711, 0, 0.8500221629008575, 0.01073487599479303, 0.8285462656398591, 0, 0.8500202752028511, 0.8500138504266009, 0.8500202752028514, 0, 0.850020005811458, 0.8500219009133236, 0, 0.8500153201264711, 0.8500230090265046, 0.8500226092615741, 0, 0, 0, 0.850020005811458, 0, 0.8500214545508734, 0, 0, 0, 0.8500222789243094, 0, 0.8500221629008575, 0.8500221629008575, 0.8500174311865815, 0.8500214754616545, 0.850017827179831, 0.8500219009133236, 0, 0, 0.850022311733594, 0.850020005811458, 0.8500234553851447, 0.8500231578585474, 0.8500237560014762, 0.850025237772124, 0.8500230090265046, 0, 0.850017827179831, 0.8500219009133236, 0.8500255751016934, 0, 0.8500212368004415, 0.8500215113782388, 0.8500214327952719, 0.8500153201264719, 0.850017827179831, 0, 0.8500200058114572, 0.8500222789243094, 0.8500218720495057, 0, 0.8500138504266009, 0.8500217395791536, 0.8500219009133236, 0.8500174311865815, 0, 0.8500214545508704, 0.8500230090265046, 0.8500226092615741, 0.8500231578585482, 0, 0.8500191596718607, 0.8500138504266009, 0.8500221629008575, 0, 0, 0.8500223117335926, 0.8500191596718604, 0.8500202752028514, 0.8500234553851447, 1.088429212614546e-08, 0.8500234553851447, 0.8500138504266009, 0.8500191596718604, 0.850017827179831, 0.8500250808905481, 0.8500221629008575, 0.8500217395791544, 0.8500212368004411, 0, 0, 0.8500138504266009, 0.8500200085933753, 0.8500214545508704, 0.8500172691941049, 0.8500230090265001, 0.8500221629008575, 0, 0.8500200085933753, 0.8500250808905473, 0.8500202752028514, 0.8500212368004415, 0.8500221629008575, 0.8500191596718607, 0.8500214327952719, 0.8500191596718574, 0.8500226092615741, 0.8500217395791536, 0, 0.8500191596718585, 0, 0.8500172691941049, 0.8500174311865815, 0.8500214545508704, 0.8500223117335926, 0.8500223117335926, 0, 0, 0.8500212368004411, 0.8500138504266009, 0.850017827179831, 0.8500217395791536, 0.8500226092615741, 0, 0.8500218720495057, 0, 0.8500191596718574, 0.8500264904965683, 0.8500200058114572, 0.850022311733594, 0.8500230090265046, 0.8500221629008575, 0, 0.8500237560014762, 0, 0, 0.850020005811458, 0, 0.8500234553851447, 0, 0, 0.8500255751016934, 0.8500200085933753, 0.8500138504266009, 0.8500202752028514, 0.8500264904965683, 0, 0.8500218720495057, 0.8500237560014762, 0.8500167009702616, 0.8500202752028514, 0.850017827179831, 0.8500214327952719, 0.8500237560014762, 0, 0, 0, 0, 0.8500191596718585, 0.8500138504266009, 0.8500219009133236, 0, 0, 0, 0.8500200085933753, 0.850022311733594, 0, 0.850022311733594, 0.8500218720495057, 0.8500237560014762, 0.8500174632237048, 0.8500221629008575, 0, 0.8500223117335926, 0.8500230090265046, 0, 0.8500187887903466, 0.850022311733594, 0, 0.8500234553851447, 0.8500234553851447, 0, 0, 0, 0, 0, 0.8500214545508704, 0.8500218720495065, 0, 0.8500234553851447, 0, 0.8500264904965683, 0.8500174311865815, 0, 0.8500226092615741, 0.8500214545508742, 0, 0.850020005811458, 0.8500138504266009, 0.850025237772124, 0.8500191596718577, 0, 0, 0.8500153201264719, 0, 0, 0, 0, 0, 0, 0, 0, 0, 0, 0, 0, 0, 0, 0, 0.8500214545508704, 0.8500191596718599, 0.8500214327952719, 0.8500191596718599, 0.8500191596718604, 0.8500202752028514, 0.8500138504266009, 0.8500202752028514, 0, 0.8500221629008575, 0.8500212368004415, 0, 0.8500172691941049, 0.8500138504266009, 0, 0.8500218720495065, 0, 0.8500200058114588, 0, 0, 0.8500219009133236, 0.8500138504266009, 0.8500202752028514, 0.8500218720495065, 0, 0.8500230090265039, 0.8500191596718604, 0, 0, 0.8500202752028514, 0, 0.8500191596718585, 0.8500223117335926, 0, 0.8500172691941049, 0, 0.8500138504266009, 0.8500221629008572, 0.8500214545508704, 0.8500231578585474, 0.8500218720495065, 0.8500217395791544, 0.8500212368004415, 0.8500138504266009, 0.8500230090265046, 0.8500234553851447, 0.8500202752028514, 0.8500167009702619, 0.8500250808905481, 0.8500221629008572, 0.8500200058114588, 0, 0.8500231578585482, 0.8500264904965683, 0, 0.8500212368004415, 0, 0.850017827179831, 0.8500226092615741, 0, 0.8500214754616545, 0.8500217395791536, 0, 0.8500221629008575, 0.8500218720495057, 0.8500172691941049, 0, 0.8500200058114572, 1.086756451850862e-08, 0, 0, 0.8500230090265046, 0, 0.01076153999416618, 0, 0.8500221629008575, 0.8500138504266009, 0.850022311733594, 0, 0.8500138504266009, 0.8500264904965683, 0.8500234553851447, 0, 0, 0.01081501858697791, 0.8500174311865822, 0.8500202752028514, 0.8500234553851455, 0, 0.7500000000000001, 0.7500000000000001, 0.7500000000000001, 0.7500000000000001, 0.7500000000000001, 0.7500000000000001, 0.7500000000000001, 0.7500000000000001, 0.7500000000000001, 0.7500000000000001, 0.7500000000000001, 0.7500000000000001, 0.7500000000000001, 0.8500070380385167, 0, 0.7329114940891386, 0.850020005811458, 0.8500237560014769, 0.8500231578585482, 0.7500000000000001],
        [0, 0.1499778370991428, 0.1499778370991425, 0, 0.149980840328142, 0.9886597566101769, 0.1499778370991428, 0.1499778370991428, 0.1499778370991428, 0.2670885059108614, 0.1499808403478579, 0.1499861495733995, 0.149979994188542, 0.1499768421414518, 0.149977688266406, 0, 0.149977688266406, 0, 0, 0.1499768421414518, 0.149974762227876, 0.149980227072397, 0, 0.1499861495733995, 0, 0.1499781279504935, 0.1499776882664068, 0.1499778370991425, 0.1499769909734961, 0.149980227072397, 0.1499768421414518, 0.1499782604208464, 0, 0.1499762439985231, 0.1499746859446597, 0, 0.1499776882664068, 0, 0.1499778370991425, 0.1499825688134178, 0, 0.1499765446148553, 0.1499808403281423, 0.1499769909735006, 0.149979994188542, 0.1499781279504943, 0.1499781279504943, 0.1499769909734954, 0.1499879442207807, 0.1499769909734954, 0.1499799914066247, 0.1499808403281401, 0.1499769909734954, 0.9999999892093664, 0.1499769909734954, 0, 0, 0, 0, 0, 0, 0.9892398946941983, 0.1499851788693253, 0.149982172820169, 0.1499787631995589, 0, 0.149982172820169, 0, 0.1499812112096534, 0.1499808403281426, 0.1499785454491296, 0, 0.1499861495733991, 0.1499773907384259, 0, 0.1499776882664074, 0.1499799941885428, 0.149976842141451, 0, 0.1499778370991425, 0.1499781279504943, 0.1499827308058951, 0.1499780990866764, 0.1499812112096534, 0, 0.1499799914066247, 0.1499851788693245, 0, 0.1499749191094527, 0.1499785454491266, 0.149980840328142, 0, 0, 0, 0, 0, 0, 0, 0, 0, 0, 0, 0, 0, 0, 0.1499799941885428, 0.1499735095034317, 0.1499799914066247, 0.1499784886217604, 0.1499778370991417, 0.1499765446148545, 0, 0.1499832990297381, 0.149982172820169, 0.1499812112096534, 0.1499832990297381, 0, 0, 0.149980227072397, 0, 0.1499785454491296, 0.1499785672047281, 0.9892623612164653, 0, 0, 0, 0, 0.1499785672047281, 0, 0, 0, 0.149979994188542, 0, 0.1499832990297384, 0.149982172820169, 0.1499787631995585, 0.1499765446148553, 0.1499776882664074, 0, 0.1499784886217612, 0.1499749191094527, 0.1499773907384259, 0.149974762227876, 0.1499827308058951, 0, 0.1499825367762952, 0, 0.1499776882664074, 0.1499785454491281, 0.9890635019014949, 0, 0.1499749191094519, 0, 0.1499861495733991, 0.1499749191094519, 0.1499861495733991, 0.1499861495733991, 0.1499784886217612, 0.1499861495734003, 0.1499787631995585, 0.1499778370991425, 0, 0, 0.1499827308058951, 0, 0.1499832990297384, 0, 0.149974762227876, 0, 0.1499861495733991, 0.9891783255670581, 0, 0.1499781279504935, 0, 0.1499785454491296, 0, 0.149977688266406, 0.1499825367762952, 0.1499827308058951, 0, 0.149974762227876, 0.1499769909734961, 0.1499776882664074, 0.1499861495733991, 0.1499861495733991, 0.1499777210756906, 0.1499797247971486, 0, 0.1499778370991425, 0.1499776882664074, 0.9891016534210596, 0, 0.1499778370991425, 0, 0.1499776882664074, 0, 0.1499765446148553, 0.1499808403281396, 0.149982172820169, 0.1499785454491296, 0.1499861495733991, 0.1499769909734954, 0.1499861495733991, 0.1499787631995585, 0, 0.1499735095034317, 0.1499785454491296, 0.1499808403281396, 0.149974762227876, 0.1499735095034317, 0.9891332701967709, 0, 0.149977688266406, 0.1499785672047281, 0, 0.1499851788693245, 0.1499782604208456, 0.1499797247971486, 0.1499784886217604, 0.1499797247971486, 0.1499785454491281, 0, 0, 0.1499797247971486, 0.001668111679732021, 0.149982172820169, 0, 0.1499773907384259, 0.149982172820169, 0.149982172820169, 0.1499784886217612, 0.1499797247971486, 0, 0, 0.1499846798735289, 0, 0.1499778370991425, 0.9892651240052069, 0.1714537343601409, 0, 0.1499797247971489, 0.1499861495733991, 0.1499797247971486, 0, 0.149979994188542, 0.1499780990866764, 0, 0.1499846798735289, 0.1499769909734954, 0.1499773907384259, 0, 0, 0, 0.149979994188542, 0, 0.1499785454491266, 0, 0, 0, 0.1499777210756906, 0, 0.1499778370991425, 0.1499778370991425, 0.1499825688134185, 0.1499785245383455, 0.149982172820169, 0.1499780990866764, 0, 0, 0.149977688266406, 0.149979994188542, 0.1499765446148553, 0.1499768421414526, 0.1499762439985238, 0.149974762227876, 0.1499769909734954, 0, 0.149982172820169, 0.1499780990866764, 0.1499744248983066, 0, 0.1499787631995585, 0.1499784886217612, 0.1499785672047281, 0.1499846798735281, 0.149982172820169, 0, 0.1499799941885428, 0.1499777210756906, 0.1499781279504943, 0, 0.1499861495733991, 0.1499782604208464, 0.1499780990866764, 0.1499825688134185, 0, 0.1499785454491296, 0.1499769909734954, 0.1499773907384259, 0.1499768421414518, 0, 0.1499808403281393, 0.1499861495733991, 0.1499778370991425, 0, 0, 0.1499776882664074, 0.1499808403281396, 0.1499797247971486, 0.1499765446148553, 0.9999999891157079, 0.1499765446148553, 0.1499861495733991, 0.1499808403281396, 0.149982172820169, 0.1499749191094519, 0.1499778370991425, 0.1499782604208456, 0.1499787631995589, 0, 0, 0.1499861495733991, 0.1499799914066247, 0.1499785454491296, 0.1499827308058951, 0.1499769909734999, 0.1499778370991425, 0, 0.1499799914066247, 0.1499749191094527, 0.1499797247971486, 0.1499787631995585, 0.1499778370991425, 0.1499808403281393, 0.1499785672047281, 0.1499808403281426, 0.1499773907384259, 0.1499782604208464, 0, 0.1499808403281415, 0, 0.1499827308058951, 0.1499825688134185, 0.1499785454491296, 0.1499776882664074, 0.1499776882664074, 0, 0, 0.1499787631995589, 0.1499861495733991, 0.149982172820169, 0.1499782604208464, 0.1499773907384259, 0, 0.1499781279504943, 0, 0.1499808403281426, 0.1499735095034317, 0.1499799941885428, 0.149977688266406, 0.1499769909734954, 0.1499778370991425, 0, 0.1499762439985238, 0, 0, 0.149979994188542, 0, 0.1499765446148553, 0, 0, 0.1499744248983066, 0.1499799914066247, 0.1499861495733991, 0.1499797247971486, 0.1499735095034317, 0, 0.1499781279504943, 0.1499762439985238, 0.1499832990297384, 0.1499797247971486, 0.149982172820169, 0.1499785672047281, 0.1499762439985238, 0, 0, 0, 0, 0.1499808403281415, 0.1499861495733991, 0.1499780990866764, 0, 0, 0, 0.1499799914066247, 0.149977688266406, 0, 0.149977688266406, 0.1499781279504943, 0.1499762439985238, 0.1499825367762952, 0.1499778370991425, 0, 0.1499776882664074, 0.1499769909734954, 0, 0.1499812112096534, 0.149977688266406, 0, 0.1499765446148553, 0.1499765446148553, 0, 0, 0, 0, 0, 0.1499785454491296, 0.1499781279504935, 0, 0.1499765446148553, 0, 0.1499735095034317, 0.1499825688134185, 0, 0.1499773907384259, 0.1499785454491258, 0, 0.149979994188542, 0.1499861495733991, 0.149974762227876, 0.1499808403281423, 0, 0, 0.1499846798735281, 0, 0, 0, 0, 0, 0, 0, 0, 0, 0, 0, 0, 0, 0, 0, 0.1499785454491296, 0.1499808403281401, 0.1499785672047281, 0.1499808403281401, 0.1499808403281396, 0.1499797247971486, 0.1499861495733991, 0.1499797247971486, 0, 0.1499778370991425, 0.1499787631995585, 0, 0.1499827308058951, 0.1499861495733991, 0, 0.1499781279504935, 0, 0.1499799941885412, 0, 0, 0.1499780990866764, 0.1499861495733991, 0.1499797247971486, 0.1499781279504935, 0, 0.1499769909734961, 0.1499808403281396, 0, 0, 0.1499797247971486, 0, 0.1499808403281415, 0.1499776882664074, 0, 0.1499827308058951, 0, 0.1499861495733991, 0.1499778370991428, 0.1499785454491296, 0.1499768421414526, 0.1499781279504935, 0.1499782604208456, 0.1499787631995585, 0.1499861495733991, 0.1499769909734954, 0.1499765446148553, 0.1499797247971486, 0.1499832990297381, 0.1499749191094519, 0.1499778370991428, 0.1499799941885412, 0, 0.1499768421414518, 0.1499735095034317, 0, 0.1499787631995585, 0, 0.149982172820169, 0.1499773907384259, 0, 0.1499785245383455, 0.1499782604208464, 0, 0.1499778370991425, 0.1499781279504943, 0.1499827308058951, 0, 0.1499799941885428, 0.9999999891324355, 0, 0, 0.1499769909734954, 0, 0.9892384600058338, 0, 0.1499778370991425, 0.1499861495733991, 0.149977688266406, 0, 0.1499861495733991, 0.1499735095034317, 0.1499765446148553, 0, 0, 0.9891849814130221, 0.1499825688134178, 0.1499797247971486, 0.1499765446148545, 0, 0.2499999999999999, 0.2499999999999999, 0.2499999999999999, 0.2499999999999999, 0.2499999999999999, 0.2499999999999999, 0.2499999999999999, 0.2499999999999999, 0.2499999999999999, 0.2499999999999999, 0.2499999999999999, 0.2499999999999999, 0.2499999999999999, 0.1499929619614833, 0, 0.2670885059108614, 0.149979994188542, 0.1499762439985231, 0.1499768421414518, 0.2499999999999999] 
        ],
       "original name":"lupMes_SAMEA5411047"
      },
     "lycPic_SAMN09924608":{
       "Global MG94xREV":0.001238829988380955,
       "Nucleotide GTR":0.001230261695975427,
       "Posterior prob omega class by site":        [
[0, 0.8500148117285343, 0.8500148117285347, 0, 0.8500128046112549, 0.01088263428358933, 0.8500148117285343, 0.8500148117285343, 0.8500148117285343, 0.7328497870503488, 0.8500068803093995, 0.8500092563281862, 0.8500133700955451, 0.8500154766697205, 0.8500149111919707, 0, 0.8500149111919707, 0, 0, 0.8500154766697205, 0.8500168667297487, 0.8500132144509928, 0, 0.8500092563281862, 0, 0.8500146173377732, 0.8500149111919707, 0.8500148117285347, 0.8500153772065935, 0.8500132144509928, 0.8500154766697205, 0.850014528798874, 0, 0.8500158764327046, 0.8500169177083794, 0, 0.8500149111919715, 0, 0.8500148117285347, 0.8500116494178908, 0, 0.8500156755170531, 0.8500128046112546, 0.850015377206592, 0.8500133700955451, 0.8500146173377725, 0.8500146173377732, 0.8500153772065935, 0.8500080569419973, 0.8500153772065935, 0.8500133719513671, 0.8500128046112554, 0.8500153772065935, 1.052340972203823e-08, 0.8500153772065935, 0, 0, 0, 0, 0, 0, 0.01050300839396618, 0.8500099050542409, 0.8500119140717456, 0.8500141927878077, 0, 0.8500119140717456, 0, 0.850012556727184, 0.8500128046112546, 0.8500143383130765, 0, 0.8500092563281862, 0.8500151100399211, 0, 0.8500149111919704, 0.8500133700955451, 0.8500154766697205, 0, 0.8500148117285347, 0.8500146173377732, 0.8500115411386852, 0.8500146366252386, 0.850012556727184, 0, 0.8500133719513671, 0.8500099050542409, 0, 0.8500167618800587, 0.850014338313078, 0.8500128046112546, 0, 0, 0, 0, 0, 0, 0, 0, 0, 0, 0, 0, 0, 0, 0.8500133700955451, 0.8500177039583505, 0.8500133719513664, 0.8500143762961127, 0.8500148117285354, 0.8500156755170531, 0, 0.850011161392654, 0.8500119140717451, 0.850012556727184, 0.850011161392654, 0, 0, 0.8500132144509928, 0, 0.8500143383130773, 0.8500143237787512, 0.01048860269321878, 0, 0, 0, 0, 0.8500143237787512, 0, 0, 0, 0.8500133700955459, 0, 0.8500111613926535, 0.8500119140717456, 0.8500141927878077, 0.8500156755170531, 0.8500149111919707, 0, 0.850014376296112, 0.8500167618800587, 0.8500151100399211, 0.8500168667297487, 0.8500115411386852, 0, 0.8500116708325688, 0, 0.8500149111919704, 0.8500143383130773, 0.01061890895948899, 0, 0.8500167618800587, 0, 0.8500092563281866, 0.8500167618800587, 0.8500092563281866, 0.8500092563281866, 0.850014376296112, 0.8500092563281858, 0.8500141927878077, 0.8500148117285347, 0, 0, 0.8500115411386852, 0, 0.8500111613926535, 0, 0.8500168667297487, 0, 0.8500092563281862, 0.01054329326668549, 0, 0.8500146173377732, 0, 0.8500143383130765, 0, 0.8500149111919707, 0.8500116708325688, 0.8500115411386852, 0, 0.8500168667297487, 0.8500153772065935, 0.8500149111919707, 0.8500092563281866, 0.8500092563281866, 0.8500148892583247, 0.8500135501381419, 0, 0.8500148117285347, 0.8500149111919707, 0.01059315853963887, 0, 0.8500148117285347, 0, 0.8500149111919707, 0, 0.8500156755170524, 0.8500128046112554, 0.8500119140717456, 0.8500143383130765, 0.8500092563281866, 0.8500153772065935, 0.8500092563281866, 0.8500141927878077, 0, 0.8500177039583505, 0.8500143383130773, 0.8500128046112554, 0.8500168667297487, 0.8500177039583505, 0.01057289959800961, 0, 0.8500149111919707, 0.8500143237787509, 0, 0.8500099050542409, 0.8500145287988746, 0.8500135501381416, 0.850014376296112, 0.8500135501381419, 0.850014338313078, 0, 0, 0.8500135501381416, 0.9983122030715827, 0.8500119140717456, 0, 0.8500151100399211, 0.8500119140717456, 0.8500119140717456, 0.850014376296112, 0.8500135501381419, 0, 0, 0.8500102385405508, 0, 0.8500148117285347, 0.01048711122187007, 0.8209374347256294, 0, 0.8500135501381416, 0.8500092563281862, 0.8500135501381416, 0, 0.8500133700955459, 0.8500146366252386, 0, 0.8500102385405508, 0.8500153772065935, 0.8500151100399211, 0, 0, 0, 0.8500133700955459, 0, 0.850014338313078, 0, 0, 0, 0.8500148892583239, 0, 0.8500148117285347, 0.8500148117285347, 0.85001164941789, 0.8500143522857243, 0.8500119140717456, 0.8500146366252386, 0, 0, 0.8500149111919707, 0.8500133700955451, 0.8500156755170524, 0.8500154766697198, 0.8500158764327046, 0.8500168667297487, 0.8500153772065935, 0, 0.8500119140717456, 0.8500146366252386, 0.8500170922033409, 0, 0.8500141927878077, 0.850014376296112, 0.8500143237787509, 0.8500102385405515, 0.8500119140717456, 0, 0.8500133700955451, 0.8500148892583247, 0.8500146173377732, 0, 0.8500092563281862, 0.850014528798874, 0.8500146366252394, 0.85001164941789, 0, 0.8500143383130773, 0.8500153772065935, 0.8500151100399211, 0.8500154766697205, 0, 0.8500128046112557, 0.8500092563281862, 0.8500148117285347, 0, 0, 0.8500149111919704, 0.8500128046112554, 0.8500135501381419, 0.8500156755170524, 1.058478469998701e-08, 0.8500156755170524, 0.8500092563281866, 0.8500128046112554, 0.8500119140717456, 0.8500167618800587, 0.8500148117285347, 0.850014528798874, 0.8500141927878077, 0, 0, 0.8500092563281866, 0.8500133719513664, 0.8500143383130765, 0.8500115411386852, 0.850015377206592, 0.8500148117285347, 0, 0.8500133719513664, 0.8500167618800579, 0.8500135501381419, 0.8500141927878077, 0.8500148117285347, 0.8500128046112557, 0.8500143237787509, 0.8500128046112546, 0.8500151100399211, 0.850014528798874, 0, 0.8500128046112549, 0, 0.8500115411386852, 0.85001164941789, 0.8500143383130773, 0.8500149111919704, 0.85001491119197, 0, 0, 0.8500141927878077, 0.8500092563281866, 0.8500119140717456, 0.850014528798874, 0.8500151100399211, 0, 0.8500146173377732, 0, 0.8500128046112546, 0.8500177039583505, 0.8500133700955451, 0.8500149111919707, 0.8500153772065935, 0.8500148117285347, 0, 0.8500158764327046, 0, 0, 0.8500133700955451, 0, 0.8500156755170524, 0, 0, 0.8500170922033409, 0.8500133719513664, 0.8500092563281862, 0.8500135501381419, 0.8500177039583505, 0, 0.8500146173377732, 0.8500158764327046, 0.8500111613926535, 0.8500135501381419, 0.8500119140717456, 0.8500143237787509, 0.8500158764327046, 0, 0, 0, 0, 0.8500128046112549, 0.8500092563281862, 0.8500146366252386, 0, 0, 0, 0.8500133719513671, 0.8500149111919707, 0, 0.8500149111919707, 0.8500146173377732, 0.8500158764327046, 0.8500116708325688, 0.8500148117285347, 0, 0.8500149111919707, 0.8500153772065935, 0, 0.850012556727184, 0.8500149111919707, 0, 0.8500156755170524, 0.8500156755170524, 0, 0, 0, 0, 0, 0.8500143383130773, 0.8500146173377732, 0, 0.8500156755170524, 0, 0.8500177039583505, 0.85001164941789, 0, 0.8500151100399211, 0.850014338313078, 0, 0.8500133700955451, 0.8500092563281862, 0.8500168667297487, 0.8500128046112546, 0, 0, 0.8500102385405515, 0, 0, 0, 0, 0, 0, 0, 0, 0, 0, 0, 0, 0, 0, 0, 0.8500143383130773, 0.8500128046112554, 0.8500143237787509, 0.8500128046112554, 0.8500128046112554, 0.8500135501381419, 0.8500092563281866, 0.8500135501381419, 0, 0.8500148117285347, 0.8500141927878077, 0, 0.8500115411386852, 0.8500092563281866, 0, 0.8500146173377732, 0, 0.8500133700955459, 0, 0, 0.8500146366252394, 0.8500092563281866, 0.8500135501381419, 0.8500146173377732, 0, 0.8500153772065935, 0.8500128046112554, 0, 0, 0.8500135501381419, 0, 0.8500128046112549, 0.8500149111919707, 0, 0.8500115411386852, 0, 0.8500092563281866, 0.8500148117285347, 0.8500143383130765, 0.8500154766697205, 0.8500146173377732, 0.850014528798874, 0.8500141927878077, 0.8500092563281866, 0.8500153772065935, 0.8500156755170524, 0.8500135501381419, 0.850011161392654, 0.8500167618800587, 0.8500148117285347, 0.8500133700955459, 0, 0.8500154766697205, 0.8500177039583505, 0, 0.8500141927878077, 0, 0.8500119140717456, 0.8500151100399211, 0, 0.8500143522857243, 0.850014528798874, 0, 0.8500148117285347, 0.8500146173377725, 0.8500115411386852, 0, 0.8500133700955451, 1.057307822745406e-08, 0, 0, 0.8500153772065935, 0, 0.01050464265060968, 0, 0.8500148117285347, 0.8500092563281862, 0.8500149111919715, 0, 0.8500092563281862, 0.8500177039583505, 0.8500156755170531, 0, 0, 0.01053927607463352, 0.8500116494178908, 0.8500135501381419, 0.8500156755170531, 0, 0.75, 0.75, 0.75, 0.75, 0.75, 0.75, 0.75, 0.75, 0.75, 0.75, 0.75, 0.75, 0.75, 0.8500000000000001, 0, 0.7328497870503488, 0.8500133700955451, 0.8500158764327046, 0.8500154766697198, 0.75],
        [0, 0.1499851882714657, 0.1499851882714653, 0, 0.1499871953887451, 0.9891173657164106, 0.1499851882714657, 0.1499851882714657, 0.1499851882714657, 0.2671502129496512, 0.1499931196906005, 0.1499907436718138, 0.1499866299044549, 0.1499845233302795, 0.1499850888080293, 0, 0.1499850888080293, 0, 0, 0.1499845233302795, 0.1499831332702513, 0.1499867855490072, 0, 0.1499907436718138, 0, 0.1499853826622268, 0.1499850888080293, 0.1499851882714653, 0.1499846227934065, 0.1499867855490072, 0.1499845233302795, 0.149985471201126, 0, 0.1499841235672954, 0.1499830822916206, 0, 0.1499850888080285, 0, 0.1499851882714653, 0.1499883505821092, 0, 0.1499843244829469, 0.1499871953887454, 0.149984622793408, 0.1499866299044549, 0.1499853826622275, 0.1499853826622268, 0.1499846227934065, 0.1499919430580027, 0.1499846227934065, 0.1499866280486329, 0.1499871953887446, 0.1499846227934065, 0.9999999894765903, 0.1499846227934065, 0, 0, 0, 0, 0, 0, 0.9894969916060338, 0.1499900949457591, 0.1499880859282544, 0.1499858072121923, 0, 0.1499880859282544, 0, 0.149987443272816, 0.1499871953887454, 0.1499856616869235, 0, 0.1499907436718138, 0.1499848899600789, 0, 0.1499850888080296, 0.1499866299044549, 0.1499845233302795, 0, 0.1499851882714653, 0.1499853826622268, 0.1499884588613148, 0.1499853633747614, 0.149987443272816, 0, 0.1499866280486329, 0.1499900949457591, 0, 0.1499832381199413, 0.149985661686922, 0.1499871953887454, 0, 0, 0, 0, 0, 0, 0, 0, 0, 0, 0, 0, 0, 0, 0.1499866299044549, 0.1499822960416495, 0.1499866280486336, 0.1499856237038873, 0.1499851882714646, 0.1499843244829469, 0, 0.149988838607346, 0.1499880859282549, 0.149987443272816, 0.149988838607346, 0, 0, 0.1499867855490072, 0, 0.1499856616869227, 0.1499856762212488, 0.9895113973067812, 0, 0, 0, 0, 0.1499856762212488, 0, 0, 0, 0.1499866299044541, 0, 0.1499888386073465, 0.1499880859282544, 0.1499858072121923, 0.1499843244829469, 0.1499850888080293, 0, 0.149985623703888, 0.1499832381199413, 0.1499848899600789, 0.1499831332702513, 0.1499884588613148, 0, 0.1499883291674312, 0, 0.1499850888080296, 0.1499856616869227, 0.989381091040511, 0, 0.1499832381199413, 0, 0.1499907436718134, 0.1499832381199413, 0.1499907436718134, 0.1499907436718134, 0.149985623703888, 0.1499907436718142, 0.1499858072121923, 0.1499851882714653, 0, 0, 0.1499884588613148, 0, 0.1499888386073465, 0, 0.1499831332702513, 0, 0.1499907436718138, 0.9894567067333145, 0, 0.1499853826622268, 0, 0.1499856616869235, 0, 0.1499850888080293, 0.1499883291674312, 0.1499884588613148, 0, 0.1499831332702513, 0.1499846227934065, 0.1499850888080293, 0.1499907436718134, 0.1499907436718134, 0.1499851107416753, 0.1499864498618581, 0, 0.1499851882714653, 0.1499850888080293, 0.9894068414603612, 0, 0.1499851882714653, 0, 0.1499850888080293, 0, 0.1499843244829476, 0.1499871953887446, 0.1499880859282544, 0.1499856616869235, 0.1499907436718134, 0.1499846227934065, 0.1499907436718134, 0.1499858072121923, 0, 0.1499822960416495, 0.1499856616869227, 0.1499871953887446, 0.1499831332702513, 0.1499822960416495, 0.9894271004019903, 0, 0.1499850888080293, 0.1499856762212491, 0, 0.1499900949457591, 0.1499854712011254, 0.1499864498618584, 0.149985623703888, 0.1499864498618581, 0.149985661686922, 0, 0, 0.1499864498618584, 0.001687796928417251, 0.1499880859282544, 0, 0.1499848899600789, 0.1499880859282544, 0.1499880859282544, 0.149985623703888, 0.1499864498618581, 0, 0, 0.1499897614594492, 0, 0.1499851882714653, 0.9895128887781299, 0.1790625652743706, 0, 0.1499864498618584, 0.1499907436718138, 0.1499864498618584, 0, 0.1499866299044541, 0.1499853633747614, 0, 0.1499897614594492, 0.1499846227934065, 0.1499848899600789, 0, 0, 0, 0.1499866299044541, 0, 0.149985661686922, 0, 0, 0, 0.1499851107416761, 0, 0.1499851882714653, 0.1499851882714653, 0.14998835058211, 0.1499856477142757, 0.1499880859282544, 0.1499853633747614, 0, 0, 0.1499850888080293, 0.1499866299044549, 0.1499843244829476, 0.1499845233302802, 0.1499841235672954, 0.1499831332702513, 0.1499846227934065, 0, 0.1499880859282544, 0.1499853633747614, 0.1499829077966591, 0, 0.1499858072121923, 0.149985623703888, 0.1499856762212491, 0.1499897614594485, 0.1499880859282544, 0, 0.1499866299044549, 0.1499851107416753, 0.1499853826622268, 0, 0.1499907436718138, 0.149985471201126, 0.1499853633747606, 0.14998835058211, 0, 0.1499856616869227, 0.1499846227934065, 0.1499848899600789, 0.1499845233302795, 0, 0.1499871953887443, 0.1499907436718138, 0.1499851882714653, 0, 0, 0.1499850888080296, 0.1499871953887446, 0.1499864498618581, 0.1499843244829476, 0.9999999894152153, 0.1499843244829476, 0.1499907436718134, 0.1499871953887446, 0.1499880859282544, 0.1499832381199413, 0.1499851882714653, 0.149985471201126, 0.1499858072121923, 0, 0, 0.1499907436718134, 0.1499866280486336, 0.1499856616869235, 0.1499884588613148, 0.149984622793408, 0.1499851882714653, 0, 0.1499866280486336, 0.1499832381199421, 0.1499864498618581, 0.1499858072121923, 0.1499851882714653, 0.1499871953887443, 0.1499856762212491, 0.1499871953887454, 0.1499848899600789, 0.149985471201126, 0, 0.1499871953887451, 0, 0.1499884588613148, 0.14998835058211, 0.1499856616869227, 0.1499850888080296, 0.14998508880803, 0, 0, 0.1499858072121923, 0.1499907436718134, 0.1499880859282544, 0.149985471201126, 0.1499848899600789, 0, 0.1499853826622268, 0, 0.1499871953887454, 0.1499822960416495, 0.1499866299044549, 0.1499850888080293, 0.1499846227934065, 0.1499851882714653, 0, 0.1499841235672954, 0, 0, 0.1499866299044549, 0, 0.1499843244829476, 0, 0, 0.1499829077966591, 0.1499866280486336, 0.1499907436718138, 0.1499864498618581, 0.1499822960416495, 0, 0.1499853826622268, 0.1499841235672954, 0.1499888386073465, 0.1499864498618581, 0.1499880859282544, 0.1499856762212491, 0.1499841235672954, 0, 0, 0, 0, 0.1499871953887451, 0.1499907436718138, 0.1499853633747614, 0, 0, 0, 0.1499866280486329, 0.1499850888080293, 0, 0.1499850888080293, 0.1499853826622268, 0.1499841235672954, 0.1499883291674312, 0.1499851882714653, 0, 0.1499850888080293, 0.1499846227934065, 0, 0.149987443272816, 0.1499850888080293, 0, 0.1499843244829476, 0.1499843244829476, 0, 0, 0, 0, 0, 0.1499856616869227, 0.1499853826622268, 0, 0.1499843244829476, 0, 0.1499822960416495, 0.14998835058211, 0, 0.1499848899600789, 0.149985661686922, 0, 0.1499866299044549, 0.1499907436718138, 0.1499831332702513, 0.1499871953887454, 0, 0, 0.1499897614594485, 0, 0, 0, 0, 0, 0, 0, 0, 0, 0, 0, 0, 0, 0, 0, 0.1499856616869227, 0.1499871953887446, 0.1499856762212491, 0.1499871953887446, 0.1499871953887446, 0.1499864498618581, 0.1499907436718134, 0.1499864498618581, 0, 0.1499851882714653, 0.1499858072121923, 0, 0.1499884588613148, 0.1499907436718134, 0, 0.1499853826622268, 0, 0.1499866299044541, 0, 0, 0.1499853633747606, 0.1499907436718134, 0.1499864498618581, 0.1499853826622268, 0, 0.1499846227934065, 0.1499871953887446, 0, 0, 0.1499864498618581, 0, 0.1499871953887451, 0.1499850888080293, 0, 0.1499884588613148, 0, 0.1499907436718134, 0.1499851882714653, 0.1499856616869235, 0.1499845233302795, 0.1499853826622268, 0.149985471201126, 0.1499858072121923, 0.1499907436718134, 0.1499846227934065, 0.1499843244829476, 0.1499864498618581, 0.149988838607346, 0.1499832381199413, 0.1499851882714653, 0.1499866299044541, 0, 0.1499845233302795, 0.1499822960416495, 0, 0.1499858072121923, 0, 0.1499880859282544, 0.1499848899600789, 0, 0.1499856477142757, 0.149985471201126, 0, 0.1499851882714653, 0.1499853826622275, 0.1499884588613148, 0, 0.1499866299044549, 0.9999999894269218, 0, 0, 0.1499846227934065, 0, 0.9894953573493903, 0, 0.1499851882714653, 0.1499907436718138, 0.1499850888080285, 0, 0.1499907436718138, 0.1499822960416495, 0.1499843244829469, 0, 0, 0.9894607239253664, 0.1499883505821092, 0.1499864498618581, 0.1499843244829469, 0, 0.25, 0.25, 0.25, 0.25, 0.25, 0.25, 0.25, 0.25, 0.25, 0.25, 0.25, 0.25, 0.25, 0.1499999999999999, 0, 0.2671502129496512, 0.1499866299044549, 0.1499841235672954, 0.1499845233302802, 0.25] 
        ],
       "original name":"lycPic_SAMN09924608"
      },
     "speVen_SAMN27257238":{
       "Global MG94xREV":0.00309304649682206,
       "Nucleotide GTR":0.003071589603682954,
       "Posterior prob omega class by site":        [
[0, 0.8500369781979117, 0.8500369781979125, 0, 0.8500319675119503, 0.01230122248021514, 0.8500369781979117, 0.8500369781979117, 0.8500369781979117, 0.7330358265045348, 0.850031967511959, 0.8500231094407686, 0.8500333792769168, 0.8500386382617909, 0.8500372265375959, 0, 0.8500372265375959, 0, 0, 0.8500386382617909, 0.8500421083941045, 0.8500329907443099, 0, 0.8500231094407686, 0, 0.8500364929775323, 0.8500372265375915, 0.8500369781979125, 0.8500383899240362, 0.8500329907443099, 0.8500386382617903, 0.8500362719915685, 0, 0.850039636161484, 0.8500422356823714, 0, 0.8500372265375922, 0, 0.8500369781979125, 0.8500290837132123, 0, 0.8500391346426528, 0.8500319675119461, 0.8500383899240128, 0.8500333792769191, 0.8500364929775293, 0.8500364929775323, 0.8500383899240362, 0.8500201151311291, 0.850038389924037, 0.8500333839354105, 0.8500319675119586, 0.8500383899240362, 1.134439760591907e-08, 0.8500383899240362, 0, 0, 0, 0, 0, 0, 0.01129355805811805, 0.8500247290691042, 0.8500297443825295, 0.850035433109448, 0, 0.8500297443825295, 0, 0.8500313488047142, 0.8500319675119454, 0.8500357964196947, 0, 0.850023109440769, 0.8500377229223117, 0, 0.8500372265375892, 0.8500333792769168, 0.8500386382617909, 0, 0.8500369781979125, 0.8500364929775323, 0.8500288135223232, 0.8500365411489306, 0.8500313488047142, 0, 0.8500333839354113, 0.8500247290691042, 0, 0.850041846660972, 0.8500357964197091, 0.8500319675119503, 0, 0, 0, 0, 0, 0, 0, 0, 0, 0, 0, 0, 0, 0, 0.8500333792769168, 0.8500441984399624, 0.8500333839354113, 0.850035891211303, 0.8500369781979132, 0.8500391346426536, 0, 0.8500278654327433, 0.8500297443825292, 0.8500313488047142, 0.8500278654327433, 0, 0, 0.8500329907443099, 0, 0.850035796419694, 0.8500357600949171, 0.01125270794767796, 0, 0, 0, 0, 0.8500357600949171, 0, 0, 0, 0.8500333792769168, 0, 0.850027865432743, 0.8500297443825295, 0.850035433109448, 0.8500391346426528, 0.8500372265375892, 0, 0.8500358912113022, 0.850041846660972, 0.8500377229223117, 0.8500421083941053, 0.8500288135223232, 0, 0.8500291371467019, 0, 0.8500372265375892, 0.8500357964197015, 0.01159783453223846, 0, 0.8500418466609727, 0, 0.850023109440769, 0.8500418466609727, 0.850023109440769, 0.850023109440769, 0.850035891211303, 0.8500231094407668, 0.850035433109448, 0.8500369781979125, 0, 0, 0.8500288135223232, 0, 0.850027865432743, 0, 0.8500421083941053, 0, 0.850023109440769, 0.01140074699148403, 0, 0.8500364929775323, 0, 0.8500357964196947, 0, 0.8500372265375953, 0.8500291371467019, 0.8500288135223232, 0, 0.8500421083941045, 0.8500383899240362, 0.8500372265375892, 0.850023109440769, 0.850023109440769, 0.8500371718304778, 0.8500338287232492, 0, 0.8500369781979125, 0.8500372265375892, 0.0115357394975491, 0, 0.8500369781979125, 0, 0.8500372265375892, 0, 0.8500391346426528, 0.850031967511959, 0.8500297443825292, 0.8500357964196947, 0.850023109440769, 0.850038389924037, 0.850023109440769, 0.850035433109448, 0, 0.8500441984399624, 0.850035796419694, 0.850031967511959, 0.8500421083941045, 0.8500441984399624, 0.01147835813781958, 0, 0.8500372265375959, 0.8500357600949167, 0, 0.8500247290691049, 0.8500362719915693, 0.8500338287232488, 0.850035891211303, 0.8500338287232492, 0.8500357964197015, 0, 0, 0.8500338287232488, 0.9983318609157322, 0.8500297443825295, 0, 0.8500377229223117, 0.8500297443825295, 0.8500297443825295, 0.850035891211303, 0.8500338287232492, 0, 0, 0.8500255616223652, 0, 0.8500369781979125, 0.01124637213507951, 0.8426682310994913, 0, 0.8500338287232488, 0.850023109440769, 0.8500338287232492, 0, 0.8500333792769168, 0.8500365411489306, 0, 0.8500255616223652, 0.8500383899240362, 0.8500377229223117, 0, 0, 0, 0.8500333792769168, 0, 0.8500357964197091, 0, 0, 0, 0.8500371718304778, 0, 0.8500369781979125, 0.8500369781979125, 0.8500290837132115, 0.8500358313202218, 0.8500297443825295, 0.8500365411489306, 0, 0, 0.8500372265375953, 0.8500333792769191, 0.850039134642652, 0.8500386382617879, 0.850039636161484, 0.8500421083941053, 0.8500383899240362, 0, 0.8500297443825295, 0.8500365411489306, 0.850042671057031, 0, 0.850035433109448, 0.850035891211303, 0.8500357600949167, 0.850025561622366, 0.8500297443825295, 0, 0.8500333792769168, 0.8500371718304778, 0.8500364929775323, 0, 0.850023109440769, 0.8500362719915685, 0.8500365411489312, 0.8500290837132115, 0, 0.8500357964196955, 0.8500383899240362, 0.8500377229223117, 0.8500386382617903, 0, 0.8500319675119593, 0.850023109440769, 0.8500369781979125, 0, 0, 0.8500372265375892, 0.850031967511959, 0.8500338287232492, 0.8500391346426528, 1.150686695664092e-08, 0.8500391346426528, 0.850023109440769, 0.850031967511959, 0.8500297443825292, 0.850041846660972, 0.8500369781979125, 0.8500362719915685, 0.850035433109448, 0, 0, 0.850023109440769, 0.8500333839354113, 0.8500357964196947, 0.8500288135223232, 0.8500383899240181, 0.8500369781979125, 0, 0.8500333839354105, 0.850041846660972, 0.8500338287232492, 0.850035433109448, 0.8500369781979125, 0.8500319675119593, 0.8500357600949167, 0.8500319675119458, 0.8500377229223117, 0.8500362719915685, 0, 0.8500319675119506, 0, 0.8500288135223232, 0.8500290837132115, 0.850035796419694, 0.8500372265375892, 0.8500372265375915, 0, 0, 0.850035433109448, 0.850023109440769, 0.8500297443825295, 0.8500362719915685, 0.8500377229223117, 0, 0.8500364929775323, 0, 0.8500319675119454, 0.8500441984399616, 0.8500333792769168, 0.8500372265375953, 0.8500383899240362, 0.8500369781979125, 0, 0.850039636161484, 0, 0, 0.8500333792769191, 0, 0.850039134642652, 0, 0, 0.850042671057031, 0.8500333839354105, 0.850023109440769, 0.8500338287232492, 0.8500441984399616, 0, 0.8500364929775323, 0.850039636161484, 0.850027865432743, 0.8500338287232492, 0.8500297443825295, 0.8500357600949167, 0.850039636161484, 0, 0, 0, 0, 0.8500319675119506, 0.850023109440769, 0.8500365411489306, 0, 0, 0, 0.8500333839354113, 0.8500372265375953, 0, 0.8500372265375953, 0.8500364929775323, 0.850039636161484, 0.8500291371467019, 0.8500369781979125, 0, 0.8500372265375892, 0.8500383899240362, 0, 0.8500313488047142, 0.8500372265375953, 0, 0.850039134642652, 0.850039134642652, 0, 0, 0, 0, 0, 0.8500357964196947, 0.8500364929775323, 0, 0.8500391346426528, 0, 0.8500441984399616, 0.8500290837132115, 0, 0.8500377229223117, 0.8500357964197098, 0, 0.8500333792769168, 0.850023109440769, 0.8500421083941045, 0.8500319675119458, 0, 0, 0.850025561622366, 0, 0, 0, 0, 0, 0, 0, 0, 0, 0, 0, 0, 0, 0, 0, 0.8500357964196947, 0.850031967511959, 0.8500357600949167, 0.850031967511959, 0.850031967511959, 0.8500338287232492, 0.850023109440769, 0.8500338287232492, 0, 0.8500369781979125, 0.850035433109448, 0, 0.8500288135223232, 0.850023109440769, 0, 0.8500364929775323, 0, 0.8500333792769191, 0, 0, 0.8500365411489306, 0.850023109440769, 0.8500338287232492, 0.8500364929775323, 0, 0.8500383899240362, 0.850031967511959, 0, 0, 0.8500338287232492, 0, 0.8500319675119503, 0.8500372265375892, 0, 0.8500288135223232, 0, 0.850023109440769, 0.8500369781979114, 0.8500357964196947, 0.8500386382617879, 0.8500364929775323, 0.8500362719915685, 0.850035433109448, 0.850023109440769, 0.850038389924037, 0.8500391346426528, 0.8500338287232492, 0.8500278654327433, 0.850041846660972, 0.8500369781979114, 0.8500333792769191, 0, 0.8500386382617903, 0.8500441984399616, 0, 0.8500354331094484, 0, 0.8500297443825295, 0.8500377229223117, 0, 0.8500358313202218, 0.8500362719915685, 0, 0.8500369781979125, 0.8500364929775293, 0.8500288135223232, 0, 0.8500333792769168, 1.148185210734726e-08, 0, 0, 0.8500383899240362, 0, 8.587222146205167e-09, 0, 0.8500369781979132, 0.850023109440769, 0.8500372265375959, 0, 0.850023109440769, 0.8500441984399616, 0.8500391346426528, 0, 0, 0.01138727327273871, 0.8500290837132146, 0.8500338287232492, 0.8500391346426528, 0, 0.75, 0.75, 0.75, 0.75, 0.75, 0.75, 0.75, 0.75, 0.75, 0.75, 0.75, 0.75, 0.75, 0.8500117428370546, 0, 0.7330358265045348, 0.8500333792769191, 0.850039636161484, 0.8500386382617903, 0.75],
        [0, 0.1499630218020883, 0.1499630218020875, 0, 0.1499680324880497, 0.9876987775197849, 0.1499630218020883, 0.1499630218020883, 0.1499630218020883, 0.2669641734954652, 0.149968032488041, 0.1499768905592314, 0.1499666207230832, 0.1499613617382091, 0.1499627734624041, 0, 0.1499627734624041, 0, 0, 0.1499613617382091, 0.1499578916058955, 0.1499670092556901, 0, 0.1499768905592314, 0, 0.1499635070224677, 0.1499627734624085, 0.1499630218020875, 0.1499616100759638, 0.1499670092556901, 0.1499613617382097, 0.1499637280084315, 0, 0.149960363838516, 0.1499577643176286, 0, 0.1499627734624078, 0, 0.1499630218020875, 0.1499709162867877, 0, 0.1499608653573472, 0.1499680324880539, 0.1499616100759872, 0.1499666207230809, 0.1499635070224707, 0.1499635070224677, 0.1499616100759638, 0.1499798848688709, 0.149961610075963, 0.1499666160645895, 0.1499680324880414, 0.1499616100759638, 0.9999999886556024, 0.1499616100759638, 0, 0, 0, 0, 0, 0, 0.988706441941882, 0.1499752709308958, 0.1499702556174705, 0.149964566890552, 0, 0.1499702556174705, 0, 0.1499686511952858, 0.1499680324880546, 0.1499642035803053, 0, 0.149976890559231, 0.1499622770776883, 0, 0.1499627734624108, 0.1499666207230832, 0.1499613617382091, 0, 0.1499630218020875, 0.1499635070224677, 0.1499711864776768, 0.1499634588510694, 0.1499686511952858, 0, 0.1499666160645887, 0.1499752709308958, 0, 0.149958153339028, 0.1499642035802909, 0.1499680324880497, 0, 0, 0, 0, 0, 0, 0, 0, 0, 0, 0, 0, 0, 0, 0.1499666207230832, 0.1499558015600376, 0.1499666160645887, 0.149964108788697, 0.1499630218020868, 0.1499608653573464, 0, 0.1499721345672567, 0.1499702556174708, 0.1499686511952858, 0.1499721345672567, 0, 0, 0.1499670092556901, 0, 0.149964203580306, 0.1499642399050829, 0.988747292052322, 0, 0, 0, 0, 0.1499642399050829, 0, 0, 0, 0.1499666207230832, 0, 0.149972134567257, 0.1499702556174705, 0.149964566890552, 0.1499608653573472, 0.1499627734624108, 0, 0.1499641087886978, 0.149958153339028, 0.1499622770776883, 0.1499578916058947, 0.1499711864776768, 0, 0.1499708628532981, 0, 0.1499627734624108, 0.1499642035802985, 0.9884021654677615, 0, 0.1499581533390273, 0, 0.149976890559231, 0.1499581533390273, 0.149976890559231, 0.149976890559231, 0.149964108788697, 0.1499768905592332, 0.149964566890552, 0.1499630218020875, 0, 0, 0.1499711864776768, 0, 0.149972134567257, 0, 0.1499578916058947, 0, 0.149976890559231, 0.9885992530085159, 0, 0.1499635070224677, 0, 0.1499642035803053, 0, 0.1499627734624047, 0.1499708628532981, 0.1499711864776768, 0, 0.1499578916058955, 0.1499616100759638, 0.1499627734624108, 0.149976890559231, 0.149976890559231, 0.1499628281695222, 0.1499661712767508, 0, 0.1499630218020875, 0.1499627734624108, 0.988464260502451, 0, 0.1499630218020875, 0, 0.1499627734624108, 0, 0.1499608653573472, 0.149968032488041, 0.1499702556174708, 0.1499642035803053, 0.149976890559231, 0.149961610075963, 0.149976890559231, 0.149964566890552, 0, 0.1499558015600376, 0.149964203580306, 0.149968032488041, 0.1499578916058955, 0.1499558015600376, 0.9885216418621804, 0, 0.1499627734624041, 0.1499642399050833, 0, 0.1499752709308951, 0.1499637280084307, 0.1499661712767512, 0.149964108788697, 0.1499661712767508, 0.1499642035802985, 0, 0, 0.1499661712767512, 0.001668139084267772, 0.1499702556174705, 0, 0.1499622770776883, 0.1499702556174705, 0.1499702556174705, 0.149964108788697, 0.1499661712767508, 0, 0, 0.1499744383776348, 0, 0.1499630218020875, 0.9887536278649205, 0.1573317689005087, 0, 0.1499661712767512, 0.149976890559231, 0.1499661712767508, 0, 0.1499666207230832, 0.1499634588510694, 0, 0.1499744383776348, 0.1499616100759638, 0.1499622770776883, 0, 0, 0, 0.1499666207230832, 0, 0.1499642035802909, 0, 0, 0, 0.1499628281695222, 0, 0.1499630218020875, 0.1499630218020875, 0.1499709162867885, 0.1499641686797782, 0.1499702556174705, 0.1499634588510694, 0, 0, 0.1499627734624047, 0.1499666207230809, 0.149960865357348, 0.1499613617382121, 0.149960363838516, 0.1499578916058947, 0.1499616100759638, 0, 0.1499702556174705, 0.1499634588510694, 0.149957328942969, 0, 0.149964566890552, 0.149964108788697, 0.1499642399050833, 0.149974438377634, 0.1499702556174705, 0, 0.1499666207230832, 0.1499628281695222, 0.1499635070224677, 0, 0.149976890559231, 0.1499637280084315, 0.1499634588510688, 0.1499709162867885, 0, 0.1499642035803045, 0.1499616100759638, 0.1499622770776883, 0.1499613617382097, 0, 0.1499680324880407, 0.149976890559231, 0.1499630218020875, 0, 0, 0.1499627734624108, 0.149968032488041, 0.1499661712767508, 0.1499608653573472, 0.9999999884931331, 0.1499608653573472, 0.149976890559231, 0.149968032488041, 0.1499702556174708, 0.149958153339028, 0.1499630218020875, 0.1499637280084315, 0.149964566890552, 0, 0, 0.149976890559231, 0.1499666160645887, 0.1499642035803053, 0.1499711864776768, 0.1499616100759819, 0.1499630218020875, 0, 0.1499666160645895, 0.149958153339028, 0.1499661712767508, 0.149964566890552, 0.1499630218020875, 0.1499680324880407, 0.1499642399050833, 0.1499680324880542, 0.1499622770776883, 0.1499637280084315, 0, 0.1499680324880494, 0, 0.1499711864776768, 0.1499709162867885, 0.149964203580306, 0.1499627734624108, 0.1499627734624085, 0, 0, 0.149964566890552, 0.149976890559231, 0.1499702556174705, 0.1499637280084315, 0.1499622770776883, 0, 0.1499635070224677, 0, 0.1499680324880546, 0.1499558015600384, 0.1499666207230832, 0.1499627734624047, 0.1499616100759638, 0.1499630218020875, 0, 0.149960363838516, 0, 0, 0.1499666207230809, 0, 0.149960865357348, 0, 0, 0.149957328942969, 0.1499666160645895, 0.149976890559231, 0.1499661712767508, 0.1499558015600384, 0, 0.1499635070224677, 0.149960363838516, 0.149972134567257, 0.1499661712767508, 0.1499702556174705, 0.1499642399050833, 0.149960363838516, 0, 0, 0, 0, 0.1499680324880494, 0.149976890559231, 0.1499634588510694, 0, 0, 0, 0.1499666160645887, 0.1499627734624047, 0, 0.1499627734624047, 0.1499635070224677, 0.149960363838516, 0.1499708628532981, 0.1499630218020875, 0, 0.1499627734624108, 0.1499616100759638, 0, 0.1499686511952858, 0.1499627734624047, 0, 0.149960865357348, 0.149960865357348, 0, 0, 0, 0, 0, 0.1499642035803053, 0.1499635070224677, 0, 0.1499608653573472, 0, 0.1499558015600384, 0.1499709162867885, 0, 0.1499622770776883, 0.1499642035802902, 0, 0.1499666207230832, 0.149976890559231, 0.1499578916058955, 0.1499680324880542, 0, 0, 0.149974438377634, 0, 0, 0, 0, 0, 0, 0, 0, 0, 0, 0, 0, 0, 0, 0, 0.1499642035803053, 0.149968032488041, 0.1499642399050833, 0.149968032488041, 0.149968032488041, 0.1499661712767508, 0.149976890559231, 0.1499661712767508, 0, 0.1499630218020875, 0.149964566890552, 0, 0.1499711864776768, 0.149976890559231, 0, 0.1499635070224677, 0, 0.1499666207230809, 0, 0, 0.1499634588510694, 0.149976890559231, 0.1499661712767508, 0.1499635070224677, 0, 0.1499616100759638, 0.149968032488041, 0, 0, 0.1499661712767508, 0, 0.1499680324880497, 0.1499627734624108, 0, 0.1499711864776768, 0, 0.149976890559231, 0.1499630218020886, 0.1499642035803053, 0.1499613617382121, 0.1499635070224677, 0.1499637280084315, 0.149964566890552, 0.149976890559231, 0.149961610075963, 0.1499608653573472, 0.1499661712767508, 0.1499721345672567, 0.149958153339028, 0.1499630218020886, 0.1499666207230809, 0, 0.1499613617382097, 0.1499558015600384, 0, 0.1499645668905516, 0, 0.1499702556174705, 0.1499622770776883, 0, 0.1499641686797782, 0.1499637280084315, 0, 0.1499630218020875, 0.1499635070224707, 0.1499711864776768, 0, 0.1499666207230832, 0.9999999885181479, 0, 0, 0.1499616100759638, 0, 0.9999999914127778, 0, 0.1499630218020868, 0.149976890559231, 0.1499627734624041, 0, 0.149976890559231, 0.1499558015600384, 0.1499608653573472, 0, 0, 0.9886127267272613, 0.1499709162867854, 0.1499661712767508, 0.1499608653573472, 0, 0.25, 0.25, 0.25, 0.25, 0.25, 0.25, 0.25, 0.25, 0.25, 0.25, 0.25, 0.25, 0.25, 0.1499882571629454, 0, 0.2669641734954652, 0.1499666207230809, 0.149960363838516, 0.1499613617382097, 0.25] 
        ],
       "original name":"speVen_SAMN27257238"
      },
     "uroCin_SAMN04495241":{
       "Global MG94xREV":0.003408506638894089,
       "Nucleotide GTR":0.003365640941262656,
       "Posterior prob omega class by site":        [
[0, 0.8500000000000001, 0.8500000000000001, 0, 0.8500000000000001, 0.01, 0.8500000000000001, 0.8500000000000001, 0.8500000000000001, 0.7327254250000005, 0.8500000000000001, 0.8499999999999998, 0.8500000000000001, 0.8500000000000001, 0.8500000000000001, 0, 0.8500000000000001, 0, 0, 0.8500000000000001, 0.8500000000000001, 0.8500000000000001, 0, 0.8499999999999998, 0, 0.8500402143689554, 0.8500410227224107, 0.8500407490536909, 0.8500423047375075, 0.8500363550216624, 0.8500425784038895, 0.8500399708583637, 0, 0.8500436780405206, 0.850046542633909, 0, 0.8500410227223918, 0, 0.8500407490536909, 0.8500320495987396, 0, 0.850029470714061, 0.8500352274361407, 0.8500423047374759, 0.8500163002821883, 0.8500402143689508, 0.8500218220030773, 0.8500423047375083, 0.8500069831179736, 0.8500423047375083, 0.8500367883054288, 0.8500189292936503, 0.8500423047375083, 1.115336300269616e-08, 0.8500423047375083, 0, 0, 0, 0, 0, 0, 0.01142990741246576, 0.8500272509351166, 0.8500327776301592, 0.8500390464284826, 0, 0.8500327776301592, 0, 0.8500345456638002, 0.8500352274361407, 0.8500394467872118, 0, 0.8500254661351972, 0.8500415697168626, 0, 0.8500410227224069, 0.8500367831671324, 0.8500425784038895, 0, 0.8500407490536915, 0.8500402143689546, 0.8500317518801144, 0.8500402674562567, 0.8500345456637994, 0, 0.8500367883054288, 0.8500272509351166, 0, 0.8500461139441754, 0.8500394467872306, 0.8500352274361467, 0, 0, 0, 0, 0, 0, 0, 0, 0, 0, 0, 0, 0, 0, 0.8500367831671324, 0.850048705515131, 0.8500367883054288, 0.8500395512386644, 0.8500407490536915, 0.8500431253936563, 0, 0.8500307071023937, 0.8500327776301592, 0.8500345456637994, 0.8500307071023937, 0, 0, 0.8500363550216624, 0, 0.850039446787211, 0.8500394067508731, 0.01138496804293007, 0, 0, 0, 0, 0.8500394067508731, 0, 0, 0, 0.850036783167133, 0, 0.8500307071023933, 0.8500327776301592, 0.8500390464284823, 0.8500431253936556, 0.8500410227224069, 0, 0.8500395512386636, 0.8500461139441754, 0.8500415697168631, 0.8500464023620991, 0.8500317518801144, 0, 0.8500321084756218, 0, 0.8500410227224069, 0.8500394467871989, 0.01064349593293819, 0, 0.8500000000000001, 0, 0.8500000000000001, 0.8500000000000001, 0.8500000000000001, 0.850016300042807, 0.8500395512386636, 0.8500254661351938, 0.8500390464284823, 0.8500407490536915, 0, 0, 0.8500317518801144, 0, 0.8500307071023933, 0, 0.8500464023620991, 0, 0.8500254661351972, 0.01154966718023458, 0, 0.8500402143689554, 0, 0.8500394467872118, 0, 0.850041022722416, 0.8500321084756218, 0.8500317518801144, 0, 0.8500464023620991, 0.8500423047375075, 0.8500410227224073, 0.8500254661351976, 0.8500254661351976, 0.8500409624461492, 0.8500372784385419, 0, 0.8500407490536909, 0.8500410227224073, 0.01064854768836097, 0, 0.8500407490536909, 0, 0.8500410227224073, 0, 0.8500431253936556, 0.8500352274361588, 0.8500327776301592, 0.8500394467872118, 0.8500254661351976, 0.8500423047375083, 0.8500254661351976, 0.8500390464284826, 0, 0.8500487055151302, 0.850039446787211, 0.8500352274361588, 0.8500464023620991, 0.8500487055151302, 0.01136398906734071, 0, 0.8500410223891062, 0.8500394067508731, 0, 0.8500272509351166, 0.8500399708583637, 0.8500372784385419, 0.8500395512386636, 0.8500372784385419, 0.8500394467872208, 0, 0, 0.8500372784385419, 0.9983311826484546, 0.8500327776301592, 0, 0.8500415697168626, 0.8500327776301592, 0.8500327776301592, 0.8500395512386636, 0.8500372784385419, 0, 0, 0.8500281683859374, 0, 0.8500407490536909, 0.01137631876690275, 0.838806728329562, 0, 0.8500372784385419, 0.8500254661351972, 0.8500372784385419, 0, 0.850036783167133, 0.8500402674562567, 0, 0.8500281683859374, 0.8500423047375083, 0.8500415697168626, 0, 0, 0, 0.850036783167133, 0, 0.8500394467872306, 0, 0, 0, 0.8500409624461492, 0, 0.8500407490536909, 0.8500407490536915, 0.8500320495987388, 0.8500394852499356, 0.8500327776301592, 0.8500402674562567, 0, 0, 0.850041022722416, 0.8500367831671354, 0.8500431253936556, 0.8500425784038858, 0.8500436780405206, 0.8500464023620991, 0.8500423047375083, 0, 0.8500327776301592, 0.8500402674562567, 0.8500470223571149, 0, 0.8500390464284823, 0.8500395512386636, 0.8500394067508731, 0.8500281683859374, 0.8500327776301592, 0, 0.8500367831671324, 0.8500409624461492, 0.8500402143689546, 0, 0.8500254661351972, 0.8500399708583637, 0.8500402674562567, 0.8500320495987388, 0, 0.8500394467872124, 0.8500423047375083, 0.8500415697168626, 0.8500425784038895, 0, 0.8500352274361591, 0.8500254661351972, 0.8500407490536909, 0, 0, 0.8500410227224069, 0.8500352274361588, 0.8500372784385419, 0.8500431253936556, 1.147040052769022e-08, 0.8500431253936556, 0.8500254661351976, 0.8500352274361588, 0.8500327776301592, 0.8500461139441754, 0.8500407490536915, 0.8500399708583637, 0.8500390464284826, 0, 0, 0.8500254661351976, 0.8500367883054288, 0.8500394467872118, 0.8500317518801144, 0.8500423047374842, 0.8500407490536915, 0, 0.8500367883054288, 0.8500461139441746, 0.8500372784385419, 0.8500390464284823, 0.8500407490536909, 0.8500352274361591, 0.8500394067508731, 0.8500352274361407, 0.8500415697168626, 0.8500399708583637, 0, 0.850035227436147, 0, 0.8500317518801144, 0.8500320495987388, 0.850039446787211, 0.8500410227224069, 0.8500410227224099, 0, 0, 0.8500390464284826, 0.8500254661351976, 0.8500327776301592, 0.8500399708583637, 0.8500415697168626, 0, 0.8500402143689546, 0, 0.8500352274361407, 0.8500487055151302, 0.8500367831671324, 0.850041022722416, 0.8500423047375083, 0.8500407490536915, 0, 0.8500436780405206, 0, 0, 0.8500367831671354, 0, 0.8500431253936556, 0, 0, 0.8500470223571149, 0.8500367883054288, 0.8500254661351972, 0.8500372784385419, 0.8500487055151302, 0, 0.8500402143689546, 0.8500436780405206, 0.8500307071023933, 0.8500372784385419, 0.8500327776301592, 0.8500394067508731, 0.8500436780405206, 0, 0, 0, 0, 0.850035227436147, 0.8500254661351972, 0.8500402674562567, 0, 0, 0, 0.8500367883054288, 0.850041022722416, 0, 0.850041022722416, 0.8500402143689546, 0.8500436780405206, 0.8500321084756218, 0.8500407490536909, 0, 0.8500410227224069, 0.8500423047375083, 0, 0.8500345456638002, 0.850041022722416, 0, 0.8500431253936556, 0.8500431253936556, 0, 0, 0, 0, 0, 0.8500394467872118, 0.8500402143689554, 0, 0.8500431253936556, 0, 0.8500487055151302, 0.8500320495987396, 0, 0.8500415697168626, 0.8500394467872313, 0, 0.850036783167133, 0.8500254661351972, 0.8500464023620991, 0.8500352274361407, 0, 0, 0.8500281683859374, 0, 0, 0, 0, 0, 0, 0, 0, 0, 0, 0, 0, 0, 0, 0, 0.850039446787211, 0.8500352274361588, 0.8500394067508731, 0.8500352274361588, 0.8500352274361588, 0.8500372784385419, 0.8500254661351976, 0.8500372784385419, 0, 0.8500407490536909, 0.8500390464284826, 0, 0.8500317518801144, 0.8500254661351976, 0, 0.8500402143689554, 0, 0.8500367831671362, 0, 0, 0.8500402674562567, 0.8500254661351976, 0.8500372784385419, 0.8500402143689554, 0, 0.8500423047375075, 0.8500352274361588, 0, 0, 0.8500372784385419, 0, 0.850035227436147, 0.8500410227224073, 0, 0.8500317518801144, 0, 0.8500254661351976, 0.8500407490536896, 0.8500394467872118, 0.8500425784038865, 0.8500402143689554, 0.8500399708583637, 0.8500390464284826, 0.8500254661351976, 0.8500423047375083, 0.8500431253936556, 0.8500372784385419, 0.8500307071023933, 0.8500461139441754, 0.8500407490536896, 0.8500367831671362, 0, 0.8500425784038895, 0.8500487055151302, 0, 0.8500390464284826, 0, 0.8500327776301592, 0.8500415697168626, 0, 0.8500394852499356, 0.8500399708583637, 0, 0.8500407490536915, 0.8500402143689508, 0.8500317518801144, 0, 0.8500367831671324, 1e-08, 0, 0, 0.8500423047375083, 0, 0.01142720714881404, 0, 0.8500000000000001, 0.8500254661351976, 0.8500410227224168, 0, 0.8500254661351976, 0.8500487055151302, 0.8500431253936556, 0, 0, 0.0002689072299996, 0.8500320495987433, 0.8500372784385419, 0.8500431253936563, 0, 0.75, 0.75, 0.75, 0.75, 0.75, 0.75, 0.75, 0.75, 0.75, 0.75, 0.75, 0.75, 0.75, 0.8500000000000001, 0, 0.7327254250000005, 0.8500000000000001, 0.8500000000000001, 0.8500000000000001, 0.75],
        [0, 0.1499999999999999, 0.1499999999999999, 0, 0.1499999999999999, 0.99, 0.1499999999999999, 0.1499999999999999, 0.1499999999999999, 0.2672745749999995, 0.1499999999999999, 0.1500000000000002, 0.1499999999999999, 0.1499999999999999, 0.1499999999999999, 0, 0.1499999999999999, 0, 0, 0.1499999999999999, 0.1499999999999999, 0.1499999999999999, 0, 0.1500000000000002, 0, 0.1499597856310446, 0.1499589772775893, 0.1499592509463091, 0.1499576952624925, 0.1499636449783376, 0.1499574215961105, 0.1499600291416363, 0, 0.1499563219594794, 0.149953457366091, 0, 0.1499589772776082, 0, 0.1499592509463091, 0.1499679504012604, 0, 0.149970529285939, 0.1499647725638593, 0.1499576952625241, 0.1499836997178117, 0.1499597856310492, 0.1499781779969227, 0.1499576952624917, 0.1499930168820264, 0.1499576952624917, 0.1499632116945712, 0.1499810707063497, 0.1499576952624917, 0.999999988846637, 0.1499576952624917, 0, 0, 0, 0, 0, 0, 0.9885700925875343, 0.1499727490648834, 0.1499672223698408, 0.1499609535715174, 0, 0.1499672223698408, 0, 0.1499654543361998, 0.1499647725638593, 0.1499605532127882, 0, 0.1499745338648028, 0.1499584302831374, 0, 0.1499589772775931, 0.1499632168328676, 0.1499574215961105, 0, 0.1499592509463085, 0.1499597856310454, 0.1499682481198856, 0.1499597325437433, 0.1499654543362006, 0, 0.1499632116945712, 0.1499727490648834, 0, 0.1499538860558246, 0.1499605532127694, 0.1499647725638533, 0, 0, 0, 0, 0, 0, 0, 0, 0, 0, 0, 0, 0, 0, 0.1499632168328676, 0.149951294484869, 0.1499632116945712, 0.1499604487613356, 0.1499592509463085, 0.1499568746063437, 0, 0.1499692928976063, 0.1499672223698408, 0.1499654543362006, 0.1499692928976063, 0, 0, 0.1499636449783376, 0, 0.149960553212789, 0.1499605932491269, 0.9886150319570699, 0, 0, 0, 0, 0.1499605932491269, 0, 0, 0, 0.149963216832867, 0, 0.1499692928976067, 0.1499672223698408, 0.1499609535715177, 0.1499568746063444, 0.1499589772775931, 0, 0.1499604487613364, 0.1499538860558246, 0.1499584302831369, 0.1499535976379009, 0.1499682481198856, 0, 0.1499678915243782, 0, 0.1499589772775931, 0.1499605532128011, 0.9893565040670618, 0, 0.1499999999999999, 0, 0.1499999999999999, 0.1499999999999999, 0.1499999999999999, 0.149983699957193, 0.1499604487613364, 0.1499745338648062, 0.1499609535715177, 0.1499592509463085, 0, 0, 0.1499682481198856, 0, 0.1499692928976067, 0, 0.1499535976379009, 0, 0.1499745338648028, 0.9884503328197655, 0, 0.1499597856310446, 0, 0.1499605532127882, 0, 0.149958977277584, 0.1499678915243782, 0.1499682481198856, 0, 0.1499535976379009, 0.1499576952624925, 0.1499589772775927, 0.1499745338648024, 0.1499745338648024, 0.1499590375538508, 0.1499627215614581, 0, 0.1499592509463091, 0.1499589772775927, 0.989351452311639, 0, 0.1499592509463091, 0, 0.1499589772775927, 0, 0.1499568746063444, 0.1499647725638412, 0.1499672223698408, 0.1499605532127882, 0.1499745338648024, 0.1499576952624917, 0.1499745338648024, 0.1499609535715174, 0, 0.1499512944848698, 0.149960553212789, 0.1499647725638412, 0.1499535976379009, 0.1499512944848698, 0.9886360109326593, 0, 0.1499589776108938, 0.1499605932491269, 0, 0.1499727490648834, 0.1499600291416363, 0.1499627215614581, 0.1499604487613364, 0.1499627215614581, 0.1499605532127792, 0, 0, 0.1499627215614581, 0.001668817351545449, 0.1499672223698408, 0, 0.1499584302831374, 0.1499672223698408, 0.1499672223698408, 0.1499604487613364, 0.1499627215614581, 0, 0, 0.1499718316140626, 0, 0.1499592509463091, 0.9886236812330973, 0.161193271670438, 0, 0.1499627215614581, 0.1499745338648028, 0.1499627215614581, 0, 0.149963216832867, 0.1499597325437433, 0, 0.1499718316140626, 0.1499576952624917, 0.1499584302831374, 0, 0, 0, 0.149963216832867, 0, 0.1499605532127694, 0, 0, 0, 0.1499590375538508, 0, 0.1499592509463091, 0.1499592509463085, 0.1499679504012612, 0.1499605147500644, 0.1499672223698408, 0.1499597325437433, 0, 0, 0.149958977277584, 0.1499632168328646, 0.1499568746063444, 0.1499574215961142, 0.1499563219594794, 0.1499535976379009, 0.1499576952624917, 0, 0.1499672223698408, 0.1499597325437433, 0.1499529776428851, 0, 0.1499609535715177, 0.1499604487613364, 0.1499605932491269, 0.1499718316140626, 0.1499672223698408, 0, 0.1499632168328676, 0.1499590375538508, 0.1499597856310454, 0, 0.1499745338648028, 0.1499600291416363, 0.1499597325437433, 0.1499679504012612, 0, 0.1499605532127876, 0.1499576952624917, 0.1499584302831374, 0.1499574215961105, 0, 0.1499647725638409, 0.1499745338648028, 0.1499592509463091, 0, 0, 0.1499589772775931, 0.1499647725638412, 0.1499627215614581, 0.1499568746063444, 0.9999999885295995, 0.1499568746063444, 0.1499745338648024, 0.1499647725638412, 0.1499672223698408, 0.1499538860558246, 0.1499592509463085, 0.1499600291416363, 0.1499609535715174, 0, 0, 0.1499745338648024, 0.1499632116945712, 0.1499605532127882, 0.1499682481198856, 0.1499576952625158, 0.1499592509463085, 0, 0.1499632116945712, 0.1499538860558254, 0.1499627215614581, 0.1499609535715177, 0.1499592509463091, 0.1499647725638409, 0.1499605932491269, 0.1499647725638593, 0.1499584302831374, 0.1499600291416363, 0, 0.149964772563853, 0, 0.1499682481198856, 0.1499679504012612, 0.149960553212789, 0.1499589772775931, 0.1499589772775901, 0, 0, 0.1499609535715174, 0.1499745338648024, 0.1499672223698408, 0.1499600291416363, 0.1499584302831374, 0, 0.1499597856310454, 0, 0.1499647725638593, 0.1499512944848698, 0.1499632168328676, 0.149958977277584, 0.1499576952624917, 0.1499592509463085, 0, 0.1499563219594794, 0, 0, 0.1499632168328646, 0, 0.1499568746063444, 0, 0, 0.1499529776428851, 0.1499632116945712, 0.1499745338648028, 0.1499627215614581, 0.1499512944848698, 0, 0.1499597856310454, 0.1499563219594794, 0.1499692928976067, 0.1499627215614581, 0.1499672223698408, 0.1499605932491269, 0.1499563219594794, 0, 0, 0, 0, 0.149964772563853, 0.1499745338648028, 0.1499597325437433, 0, 0, 0, 0.1499632116945712, 0.149958977277584, 0, 0.149958977277584, 0.1499597856310454, 0.1499563219594794, 0.1499678915243782, 0.1499592509463091, 0, 0.1499589772775931, 0.1499576952624917, 0, 0.1499654543361998, 0.149958977277584, 0, 0.1499568746063444, 0.1499568746063444, 0, 0, 0, 0, 0, 0.1499605532127882, 0.1499597856310446, 0, 0.1499568746063444, 0, 0.1499512944848698, 0.1499679504012604, 0, 0.1499584302831374, 0.1499605532127687, 0, 0.149963216832867, 0.1499745338648028, 0.1499535976379009, 0.1499647725638593, 0, 0, 0.1499718316140626, 0, 0, 0, 0, 0, 0, 0, 0, 0, 0, 0, 0, 0, 0, 0, 0.149960553212789, 0.1499647725638412, 0.1499605932491269, 0.1499647725638412, 0.1499647725638412, 0.1499627215614581, 0.1499745338648024, 0.1499627215614581, 0, 0.1499592509463091, 0.1499609535715174, 0, 0.1499682481198856, 0.1499745338648024, 0, 0.1499597856310446, 0, 0.1499632168328638, 0, 0, 0.1499597325437433, 0.1499745338648024, 0.1499627215614581, 0.1499597856310446, 0, 0.1499576952624925, 0.1499647725638412, 0, 0, 0.1499627215614581, 0, 0.149964772563853, 0.1499589772775927, 0, 0.1499682481198856, 0, 0.1499745338648024, 0.1499592509463104, 0.1499605532127882, 0.1499574215961135, 0.1499597856310446, 0.1499600291416363, 0.1499609535715174, 0.1499745338648024, 0.1499576952624917, 0.1499568746063444, 0.1499627215614581, 0.1499692928976067, 0.1499538860558246, 0.1499592509463104, 0.1499632168328638, 0, 0.1499574215961105, 0.1499512944848698, 0, 0.1499609535715174, 0, 0.1499672223698408, 0.1499584302831374, 0, 0.1499605147500644, 0.1499600291416363, 0, 0.1499592509463085, 0.1499597856310492, 0.1499682481198856, 0, 0.1499632168328676, 0.9999999899999999, 0, 0, 0.1499576952624917, 0, 0.9885727928511859, 0, 0.1499999999999999, 0.1499745338648024, 0.1499589772775832, 0, 0.1499745338648024, 0.1499512944848698, 0.1499568746063444, 0, 0, 0.9997310927700004, 0.1499679504012567, 0.1499627215614581, 0.1499568746063437, 0, 0.25, 0.25, 0.25, 0.25, 0.25, 0.25, 0.25, 0.25, 0.25, 0.25, 0.25, 0.25, 0.25, 0.1499999999999999, 0, 0.2672745749999995, 0.1499999999999999, 0.1499999999999999, 0.1499999999999999, 0.25] 
        ],
       "original name":"uroCin_SAMN04495241"
      },
     "vulVul_marble_Fox4":{
       "Global MG94xREV":0.004703844200066685,
       "Nucleotide GTR":0.004652242186720747,
       "Posterior prob omega class by site":        [
[0, 0.8500562313236202, 0.8500562313236247, 0, 0.850048611945836, 0.004868322229179956, 0.8500562313236202, 0.8500562313236202, 0.8500562313236202, 0.7331973085447584, 0.8500486119459526, 0.8500351424179718, 0.8500507588197841, 0.8500587558031563, 0.8500566090235747, 0, 0.8500566090235747, 0, 0, 0.8500587558031563, 0.8500640324300073, 0.8500501680636408, 0, 0.8500351424179718, 0, 0.8500554940581624, 0.8500566094835076, 0.8500562318074275, 0.8500583785607374, 0.8500501684880082, 0.8500587562323647, 0.8500551580839693, 0, 0.8500602735440544, 0.8500642264713738, 0, 0.8500566094835076, 0, 0.8500562318074275, 0.8500442273629423, 0, 0.8500595108227225, 0.8500486124216402, 0.8500583785606536, 0.8500507590453545, 0.8500554940581533, 0.8500554938529086, 0.8500583785607382, 0.8500305891319041, 0.8500583785607359, 0.8500507663823208, 0.8500486121961247, 0.8500583785607374, 3.538284016791535e-10, 0.8500583785607374, 0, 0, 0, 0, 0, 0, 0.01201147116794201, 0.8500376056887898, 0.8500452319574968, 0.8500538823984491, 0, 0.8500452319574968, 0, 0.8500476717639099, 0.8500486124216398, 0.8500544348742753, 0, 0.8500351426919838, 0.8500573642586572, 0, 0.8500566094834981, 0.8500507592647913, 0.8500587562323647, 0, 0.8500562318074275, 0.8500554940581624, 0.8500438166667215, 0.8500555673366916, 0.8500476717639099, 0, 0.8500507663823208, 0.8500376056887898, 0, 0.8500636349116611, 0.8500544348743252, 0.8500486124216564, 0, 0, 0, 0, 0, 0, 0, 0, 0, 0, 0, 0, 0, 0, 0.8500507592647913, 0.8500672109841864, 0.8500507663823208, 0.8500545789753899, 0.8500562318074275, 0.8500595109985811, 0, 0.8500423748844358, 0.8500452319574968, 0.8500476717639099, 0.8500423748844358, 0, 0, 0.8500501684880082, 0, 0.8500544348742723, 0.8500543795844123, 0.01194736676855757, 0, 0, 0, 0, 0.8500543795844123, 0, 0, 0, 0.8500507592647921, 0, 0.8500423748844353, 0.8500452319574968, 0.8500538823984487, 0.8500595109985811, 0.8500566094834985, 0, 0.8500545789753892, 0.8500636349116611, 0.8500573642586572, 0.8500640328840232, 0.8500438166667215, 0, 0.8500443085791832, 0, 0.8500566094834981, 0.8500544348742972, 0.004268422375305446, 0, 0.8500636344671946, 0, 0.8500351424179722, 0.8500636344671946, 0.8500351424179722, 0.8500351426435425, 0.8500545789753892, 0.8500351426919754, 0.8500538823984487, 0.8500562318074275, 0, 0, 0.8500438166667215, 0, 0.8500423748844353, 0, 0.8500640328840232, 0, 0.8500351426919838, 0.01218539259425004, 0, 0.8500554940581624, 0, 0.8500544348742753, 0, 0.8500566094835219, 0.8500443085791832, 0.8500438166667215, 0, 0.8500640328840232, 0.8500583785607374, 0.8500566094834985, 0.8500351426919842, 0.8500351426919842, 0.8500565263595388, 0.850051442675259, 0, 0.8500562318074275, 0.8500566094834985, 0.01118546575178664, 0, 0.8500562318074275, 0, 0.8500566094834985, 0, 0.8500595109985811, 0.8500486124216874, 0.8500452319574968, 0.8500544348742753, 0.8500351426919842, 0.8500583785607382, 0.8500351426919842, 0.8500538823984491, 0, 0.8500672109841864, 0.8500544348742723, 0.8500486124216874, 0.8500640328840232, 0.8500672109841864, 0.0002801120322492606, 0, 0.8500000017265201, 0.850054379584412, 0, 0.8500376056887905, 0.85005515808397, 0.850051442675259, 0.8500545789753892, 0.850051442675259, 0.850054434874298, 0, 0, 0.850051442675259, 0.9983295762035989, 0.8500452319574968, 0, 0.8500573642586572, 0.8500452319574968, 0.8500452319574968, 0.8500545789753892, 0.850051442675259, 0, 0, 0.8500388717162561, 0, 0.8500562318074275, 0.01193237859431367, 0.5501522210512984, 0, 0.850051442675259, 0.8500351426919838, 0.850051442675259, 0, 0.8500507592647921, 0.8500555673366924, 0, 0.8500388717162561, 0.8500583785607374, 0.8500573642586572, 0, 0, 0, 0.8500507592647921, 0, 0.8500544348743252, 0, 0, 0, 0.8500565263595388, 0, 0.8500562318074275, 0.8500562318074275, 0.8500442273629415, 0.8500544879692431, 0.8500452319574968, 0.8500555673366916, 0, 0, 0.8500566094835219, 0.8500507592647989, 0.8500595109985811, 0.8500587562323556, 0.8500602735440544, 0.8500640328840232, 0.8500583785607382, 0, 0.8500452319574968, 0.8500555673366916, 0.8500648881905191, 0, 0.8500538823984487, 0.8500545789753892, 0.8500543795844123, 0.8500388717162561, 0.8500452319574968, 0, 0.8500507592647913, 0.8500565263595388, 0.8500554940581624, 0, 0.8500351426919838, 0.8500551580839693, 0.8500555673366924, 0.8500442273629415, 0, 0.8500544348742753, 0.8500583785607374, 0.8500573642586572, 0.8500587562323647, 0, 0.8500486124216874, 0.8500351426919838, 0.8500562318074275, 0, 0, 0.8500566094834981, 0.8500486124216874, 0.850051442675259, 0.8500595109985811, 1.864683778585577e-10, 0.8500595109985811, 0.8500351426919842, 0.8500486124216874, 0.8500452319574968, 0.8500636349116611, 0.8500562318074283, 0.8500551580839693, 0.8500538823984487, 0, 0, 0.8500351426919842, 0.8500507663823208, 0.8500544348742753, 0.8500438166667215, 0.8500583785606747, 0.8500562318074275, 0, 0.8500507663823215, 0.8500636349116604, 0.850051442675259, 0.8500538823984487, 0.8500562318074275, 0.8500486124216874, 0.8500543795844123, 0.8500486124216398, 0.8500573642586572, 0.8500551580839693, 0, 0.8500486124216567, 0, 0.8500438166667215, 0.8500442273629415, 0.8500544348742723, 0.8500566094834981, 0.8500566094835068, 0, 0, 0.8500538823984487, 0.8500351426919842, 0.8500452319574968, 0.8500551580839693, 0.8500573642586572, 0, 0.8500554940581624, 0, 0.8500486124216398, 0.8500672109841864, 0.8500507592647913, 0.8500566094835219, 0.8500583785607374, 0.8500562318074275, 0, 0.8500602735440544, 0, 0, 0.8500507592647989, 0, 0.8500595109985811, 0, 0, 0.8500648881905191, 0.8500507663823215, 0.8500351426919838, 0.850051442675259, 0.8500672109841864, 0, 0.8500554940581624, 0.8500602735440544, 0.8500423748844353, 0.850051442675259, 0.8500452319574968, 0.8500543795844123, 0.8500602735440544, 0, 0, 0, 0, 0.8500486124216567, 0.8500351426919838, 0.8500555673366924, 0, 0, 0, 0.8500507663823208, 0.8500566094835219, 0, 0.8500566094835219, 0.8500554940581624, 0.8500602735440544, 0.8500443085791832, 0.8500562318074275, 0, 0.8500566094834985, 0.8500583785607374, 0, 0.8500476717639099, 0.8500566094835219, 0, 0.8500595109985811, 0.8500595109985811, 0, 0, 0, 0, 0, 0.8500544348742753, 0.8500554940581624, 0, 0.8500595109985811, 0, 0.8500672109841864, 0.8500442273629423, 0, 0.8500573642586572, 0.850054434874326, 0, 0.8500507592647913, 0.8500351426919838, 0.8500640328840232, 0.8500486124216402, 0, 0, 0.8500388717162561, 0, 0, 0, 0, 0, 0, 0, 0, 0, 0, 0, 0, 0, 0, 0, 0.8500544348742723, 0.8500486124216874, 0.850054379584412, 0.8500486124216874, 0.8500486124216874, 0.850051442675259, 0.8500351426919842, 0.850051442675259, 0, 0.8500562318074275, 0.8500538823984491, 0, 0.8500438166667215, 0.8500351426919842, 0, 0.8500554940581624, 0, 0.8500507592647997, 0, 0, 0.8500555673366924, 0.8500351426919842, 0.850051442675259, 0.8500554940581624, 0, 0.8500583785607374, 0.8500486124216874, 0, 0, 0.850051442675259, 0, 0.8500486124216567, 0.8500566094834985, 0, 0.8500438166667215, 0, 0.8500351426919842, 0.8500562318074241, 0.8500544348742753, 0.8500587562323564, 0.8500554940581624, 0.8500551580839693, 0.8500538823984491, 0.8500351426919842, 0.8500583785607382, 0.8500595109985811, 0.850051442675259, 0.8500423748844358, 0.8500636349116611, 0.8500562318074241, 0.8500507592647997, 0, 0.8500587562323647, 0.8500672109841864, 0, 0.8500538823984491, 0, 0.8500452319574968, 0.8500573642586572, 0, 0.8500544879692431, 0.8500551580839693, 0, 0.8500562318074275, 0.8500554940581533, 0.8500438166667215, 0, 0.8500507592647913, 4.502241042600871e-09, 0, 0, 0.8500583785607374, 0, 0.01200524197173042, 0, 0.8500562313236255, 0.8500351426919838, 0.8500566094835227, 0, 0.8500351426919838, 0.8500672109841864, 0.8500595109985811, 0, 0, 0.01185929563303309, 0.850044227362952, 0.850051442675259, 0.8500595109985811, 0, 0.7500000000000001, 0.7500000000000001, 0.7500000000000001, 0.7500000000000001, 0.7500000000000001, 0.7500000000000001, 0.7500000000000001, 0.7500000000000001, 0.7500000000000001, 0.7500000000000001, 0.7500000000000001, 0.7500000000000001, 0.7500000000000001, 0.8500178568086869, 0, 0.7331973085447584, 0.8500507588197946, 0.8500602730606631, 0.8500587558031563, 0.7500000000000001],
        [0, 0.1499437686763798, 0.1499437686763753, 0, 0.149951388054164, 0.99513167777082, 0.1499437686763798, 0.1499437686763798, 0.1499437686763798, 0.2668026914552416, 0.1499513880540474, 0.1499648575820282, 0.1499492411802159, 0.1499412441968437, 0.1499433909764253, 0, 0.1499433909764253, 0, 0, 0.1499412441968437, 0.1499359675699927, 0.1499498319363592, 0, 0.1499648575820282, 0, 0.1499445059418376, 0.1499433905164924, 0.1499437681925725, 0.1499416214392626, 0.1499498315119918, 0.1499412437676353, 0.1499448419160307, 0, 0.1499397264559456, 0.1499357735286262, 0, 0.1499433905164924, 0, 0.1499437681925725, 0.1499557726370577, 0, 0.1499404891772775, 0.1499513875783598, 0.1499416214393464, 0.1499492409546455, 0.1499445059418467, 0.1499445061470914, 0.1499416214392618, 0.1499694108680959, 0.1499416214392641, 0.1499492336176792, 0.1499513878038753, 0.1499416214392626, 0.9999999996461716, 0.1499416214392626, 0, 0, 0, 0, 0, 0, 0.987988528832058, 0.1499623943112102, 0.1499547680425032, 0.1499461176015509, 0, 0.1499547680425032, 0, 0.1499523282360901, 0.1499513875783602, 0.1499455651257247, 0, 0.1499648573080162, 0.1499426357413428, 0, 0.1499433905165019, 0.1499492407352087, 0.1499412437676353, 0, 0.1499437681925725, 0.1499445059418376, 0.1499561833332785, 0.1499444326633084, 0.1499523282360901, 0, 0.1499492336176792, 0.1499623943112102, 0, 0.1499363650883389, 0.1499455651256748, 0.1499513875783436, 0, 0, 0, 0, 0, 0, 0, 0, 0, 0, 0, 0, 0, 0, 0.1499492407352087, 0.1499327890158136, 0.1499492336176792, 0.1499454210246101, 0.1499437681925725, 0.1499404890014189, 0, 0.1499576251155642, 0.1499547680425032, 0.1499523282360901, 0.1499576251155642, 0, 0, 0.1499498315119918, 0, 0.1499455651257277, 0.1499456204155877, 0.9880526332314424, 0, 0, 0, 0, 0.1499456204155877, 0, 0, 0, 0.1499492407352079, 0, 0.1499576251155647, 0.1499547680425032, 0.1499461176015513, 0.1499404890014189, 0.1499433905165015, 0, 0.1499454210246108, 0.1499363650883389, 0.1499426357413428, 0.1499359671159768, 0.1499561833332785, 0, 0.1499556914208168, 0, 0.1499433905165019, 0.1499455651257028, 0.9957315776246946, 0, 0.1499363655328054, 0, 0.1499648575820278, 0.1499363655328054, 0.1499648575820278, 0.1499648573564575, 0.1499454210246108, 0.1499648573080246, 0.1499461176015513, 0.1499437681925725, 0, 0, 0.1499561833332785, 0, 0.1499576251155647, 0, 0.1499359671159768, 0, 0.1499648573080162, 0.98781460740575, 0, 0.1499445059418376, 0, 0.1499455651257247, 0, 0.1499433905164781, 0.1499556914208168, 0.1499561833332785, 0, 0.1499359671159768, 0.1499416214392626, 0.1499433905165015, 0.1499648573080158, 0.1499648573080158, 0.1499434736404612, 0.149948557324741, 0, 0.1499437681925725, 0.1499433905165015, 0.9888145342482133, 0, 0.1499437681925725, 0, 0.1499433905165015, 0, 0.1499404890014189, 0.1499513875783126, 0.1499547680425032, 0.1499455651257247, 0.1499648573080158, 0.1499416214392618, 0.1499648573080158, 0.1499461176015509, 0, 0.1499327890158136, 0.1499455651257277, 0.1499513875783126, 0.1499359671159768, 0.1499327890158136, 0.9997198879677507, 0, 0.1499999982734799, 0.149945620415588, 0, 0.1499623943112095, 0.14994484191603, 0.149948557324741, 0.1499454210246108, 0.149948557324741, 0.149945565125702, 0, 0, 0.149948557324741, 0.001670423796401144, 0.1499547680425032, 0, 0.1499426357413428, 0.1499547680425032, 0.1499547680425032, 0.1499454210246108, 0.149948557324741, 0, 0, 0.1499611282837439, 0, 0.1499437681925725, 0.9880676214056864, 0.4498477789487016, 0, 0.149948557324741, 0.1499648573080162, 0.149948557324741, 0, 0.1499492407352079, 0.1499444326633076, 0, 0.1499611282837439, 0.1499416214392626, 0.1499426357413428, 0, 0, 0, 0.1499492407352079, 0, 0.1499455651256748, 0, 0, 0, 0.1499434736404612, 0, 0.1499437681925725, 0.1499437681925725, 0.1499557726370585, 0.1499455120307569, 0.1499547680425032, 0.1499444326633084, 0, 0, 0.1499433905164781, 0.1499492407352011, 0.1499404890014189, 0.1499412437676444, 0.1499397264559456, 0.1499359671159768, 0.1499416214392618, 0, 0.1499547680425032, 0.1499444326633084, 0.1499351118094809, 0, 0.1499461176015513, 0.1499454210246108, 0.1499456204155877, 0.1499611282837439, 0.1499547680425032, 0, 0.1499492407352087, 0.1499434736404612, 0.1499445059418376, 0, 0.1499648573080162, 0.1499448419160307, 0.1499444326633076, 0.1499557726370585, 0, 0.1499455651257247, 0.1499416214392626, 0.1499426357413428, 0.1499412437676353, 0, 0.1499513875783126, 0.1499648573080162, 0.1499437681925725, 0, 0, 0.1499433905165019, 0.1499513875783126, 0.149948557324741, 0.1499404890014189, 0.9999999998135316, 0.1499404890014189, 0.1499648573080158, 0.1499513875783126, 0.1499547680425032, 0.1499363650883389, 0.1499437681925717, 0.1499448419160307, 0.1499461176015513, 0, 0, 0.1499648573080158, 0.1499492336176792, 0.1499455651257247, 0.1499561833332785, 0.1499416214393253, 0.1499437681925725, 0, 0.1499492336176785, 0.1499363650883396, 0.149948557324741, 0.1499461176015513, 0.1499437681925725, 0.1499513875783126, 0.1499456204155877, 0.1499513875783602, 0.1499426357413428, 0.1499448419160307, 0, 0.1499513875783433, 0, 0.1499561833332785, 0.1499557726370585, 0.1499455651257277, 0.1499433905165019, 0.1499433905164932, 0, 0, 0.1499461176015513, 0.1499648573080158, 0.1499547680425032, 0.1499448419160307, 0.1499426357413428, 0, 0.1499445059418376, 0, 0.1499513875783602, 0.1499327890158136, 0.1499492407352087, 0.1499433905164781, 0.1499416214392626, 0.1499437681925725, 0, 0.1499397264559456, 0, 0, 0.1499492407352011, 0, 0.1499404890014189, 0, 0, 0.1499351118094809, 0.1499492336176785, 0.1499648573080162, 0.149948557324741, 0.1499327890158136, 0, 0.1499445059418376, 0.1499397264559456, 0.1499576251155647, 0.149948557324741, 0.1499547680425032, 0.1499456204155877, 0.1499397264559456, 0, 0, 0, 0, 0.1499513875783433, 0.1499648573080162, 0.1499444326633076, 0, 0, 0, 0.1499492336176792, 0.1499433905164781, 0, 0.1499433905164781, 0.1499445059418376, 0.1499397264559456, 0.1499556914208168, 0.1499437681925725, 0, 0.1499433905165015, 0.1499416214392626, 0, 0.1499523282360901, 0.1499433905164781, 0, 0.1499404890014189, 0.1499404890014189, 0, 0, 0, 0, 0, 0.1499455651257247, 0.1499445059418376, 0, 0.1499404890014189, 0, 0.1499327890158136, 0.1499557726370577, 0, 0.1499426357413428, 0.149945565125674, 0, 0.1499492407352087, 0.1499648573080162, 0.1499359671159768, 0.1499513875783598, 0, 0, 0.1499611282837439, 0, 0, 0, 0, 0, 0, 0, 0, 0, 0, 0, 0, 0, 0, 0, 0.1499455651257277, 0.1499513875783126, 0.149945620415588, 0.1499513875783126, 0.1499513875783126, 0.149948557324741, 0.1499648573080158, 0.149948557324741, 0, 0.1499437681925725, 0.1499461176015509, 0, 0.1499561833332785, 0.1499648573080158, 0, 0.1499445059418376, 0, 0.1499492407352003, 0, 0, 0.1499444326633076, 0.1499648573080158, 0.149948557324741, 0.1499445059418376, 0, 0.1499416214392626, 0.1499513875783126, 0, 0, 0.149948557324741, 0, 0.1499513875783433, 0.1499433905165015, 0, 0.1499561833332785, 0, 0.1499648573080158, 0.1499437681925759, 0.1499455651257247, 0.1499412437676436, 0.1499445059418376, 0.1499448419160307, 0.1499461176015509, 0.1499648573080158, 0.1499416214392618, 0.1499404890014189, 0.149948557324741, 0.1499576251155642, 0.1499363650883389, 0.1499437681925759, 0.1499492407352003, 0, 0.1499412437676353, 0.1499327890158136, 0, 0.1499461176015509, 0, 0.1499547680425032, 0.1499426357413428, 0, 0.1499455120307569, 0.1499448419160307, 0, 0.1499437681925725, 0.1499445059418467, 0.1499561833332785, 0, 0.1499492407352087, 0.999999995497759, 0, 0, 0.1499416214392626, 0, 0.9879947580282696, 0, 0.1499437686763745, 0.1499648573080162, 0.1499433905164773, 0, 0.1499648573080162, 0.1499327890158136, 0.1499404890014189, 0, 0, 0.9881407043669669, 0.149955772637048, 0.149948557324741, 0.1499404890014189, 0, 0.2499999999999999, 0.2499999999999999, 0.2499999999999999, 0.2499999999999999, 0.2499999999999999, 0.2499999999999999, 0.2499999999999999, 0.2499999999999999, 0.2499999999999999, 0.2499999999999999, 0.2499999999999999, 0.2499999999999999, 0.2499999999999999, 0.1499821431913131, 0, 0.2668026914552416, 0.1499492411802054, 0.1499397269393369, 0.1499412441968437, 0.2499999999999999] 
        ],
       "original name":"vulVul_marble_Fox4"
      }
    },
   "attributes":{
     "Global MG94xREV":{
       "attribute type":"branch length",
       "display order":1
      },
     "Nucleotide GTR":{
       "attribute type":"branch length",
       "display order":0
      },
     "Posterior prob omega class by site":{
       "attribute type":"branch annotations",
       "display order":-1
      },
     "original name":{
       "attribute type":"node label",
       "display order":-1
      }
    }
  },
 "data partitions":{
   "0":{
     "coverage":      [
[0, 1, 2, 3, 4, 5, 6, 7, 8, 9, 10, 11, 12, 13, 14, 15, 16, 17, 18, 19, 20, 21, 22, 23, 24, 25, 26, 27, 28, 29, 30, 31, 32, 33, 34, 35, 36, 37, 38, 39, 40, 41, 42, 43, 44, 45, 46, 47, 48, 49, 50, 51, 52, 53, 54, 55, 56, 57, 58, 59, 60, 61, 62, 63, 64, 65, 66, 67, 68, 69, 70, 71, 72, 73, 74, 75, 76, 77, 78, 79, 80, 81, 82, 83, 84, 85, 86, 87, 88, 89, 90, 91, 92, 93, 94, 95, 96, 97, 98, 99, 100, 101, 102, 103, 104, 105, 106, 107, 108, 109, 110, 111, 112, 113, 114, 115, 116, 117, 118, 119, 120, 121, 122, 123, 124, 125, 126, 127, 128, 129, 130, 131, 132, 133, 134, 135, 136, 137, 138, 139, 140, 141, 142, 143, 144, 145, 146, 147, 148, 149, 150, 151, 152, 153, 154, 155, 156, 157, 158, 159, 160, 161, 162, 163, 164, 165, 166, 167, 168, 169, 170, 171, 172, 173, 174, 175, 176, 177, 178, 179, 180, 181, 182, 183, 184, 185, 186, 187, 188, 189, 190, 191, 192, 193, 194, 195, 196, 197, 198, 199, 200, 201, 202, 203, 204, 205, 206, 207, 208, 209, 210, 211, 212, 213, 214, 215, 216, 217, 218, 219, 220, 221, 222, 223, 224, 225, 226, 227, 228, 229, 230, 231, 232, 233, 234, 235, 236, 237, 238, 239, 240, 241, 242, 243, 244, 245, 246, 247, 248, 249, 250, 251, 252, 253, 254, 255, 256, 257, 258, 259, 260, 261, 262, 263, 264, 265, 266, 267, 268, 269, 270, 271, 272, 273, 274, 275, 276, 277, 278, 279, 280, 281, 282, 283, 284, 285, 286, 287, 288, 289, 290, 291, 292, 293, 294, 295, 296, 297, 298, 299, 300, 301, 302, 303, 304, 305, 306, 307, 308, 309, 310, 311, 312, 313, 314, 315, 316, 317, 318, 319, 320, 321, 322, 323, 324, 325, 326, 327, 328, 329, 330, 331, 332, 333, 334, 335, 336, 337, 338, 339, 340, 341, 342, 343, 344, 345, 346, 347, 348, 349, 350, 351, 352, 353, 354, 355, 356, 357, 358, 359, 360, 361, 362, 363, 364, 365, 366, 367, 368, 369, 370, 371, 372, 373, 374, 375, 376, 377, 378, 379, 380, 381, 382, 383, 384, 385, 386, 387, 388, 389, 390, 391, 392, 393, 394, 395, 396, 397, 398, 399, 400, 401, 402, 403, 404, 405, 406, 407, 408, 409, 410, 411, 412, 413, 414, 415, 416, 417, 418, 419, 420, 421, 422, 423, 424, 425, 426, 427, 428, 429, 430, 431, 432, 433, 434, 435, 436, 437, 438, 439, 440, 441, 442, 443, 444, 445, 446, 447, 448, 449, 450, 451, 452, 453, 454, 455, 456, 457, 458, 459, 460, 461, 462, 463, 464, 465, 466, 467, 468, 469, 470, 471, 472, 473, 474, 475, 476, 477, 478, 479, 480, 481, 482, 483, 484, 485, 486, 487, 488, 489, 490, 491, 492, 493, 494, 495, 496, 497, 498, 499, 500, 501, 502, 503, 504, 505, 506, 507, 508, 509, 510, 511, 512, 513, 514, 515, 516, 517, 518, 519, 520, 521, 522, 523, 524, 525, 526, 527, 528, 529, 530, 531, 532, 533, 534, 535, 536, 537, 538, 539, 540, 541, 542, 543, 544, 545, 546, 547, 548, 549, 550, 551, 552, 553, 554, 555, 556, 557] 
      ],
     "name":"meme.filter.default"
    }
  },
 "fits":{
   "Global MG94xREV":{
     "AIC-c":5074.029541116166,
     "Equilibrium frequencies":      [
[0.01683512384891052],
      [0.01831909305174438],
      [0.02176695115582299],
      [0.01528574842482871],
      [0.01238824022237549],
      [0.01348022903887016],
      [0.01601735884137851],
      [0.0112481217937598],
      [0.01243517518291132],
      [0.01353130118524415],
      [0.01607804333664286],
      [0.01129073722121485],
      [0.01579616635649071],
      [0.01718855435471678],
      [0.02042363243756231],
      [0.01434240859580524],
      [0.01639961973239334],
      [0.01784520046226918],
      [0.02120386668329607],
      [0.01489032476042308],
      [0.01206777156044775],
      [0.01313151195839544],
      [0.01560300930800074],
      [0.01095714660473047],
      [0.01211349237081128],
      [0.01318126293064652],
      [0.01566212396940264],
      [0.01099865962306454],
      [0.0153875388028605],
      [0.01674390742217029],
      [0.01989529798153942],
      [0.01397138798198013],
      [0.02218610642073904],
      [0.0241417498098016],
      [0.0286854970080526],
      [0.020144267682108],
      [0.01632579708982],
      [0.01776487055969384],
      [0.02110841779503667],
      [0.01482329618655813],
      [0.01638765015598372],
      [0.01783217580109022],
      [0.0211883906352787],
      [0.0148794567718421],
      [0.02081692008743257],
      [0.02265187352079283],
      [0.02691520934591395],
      [0.01890109073696241],
      [0.01769829115212074],
      [0.01476774124879118],
      [0.01196842451199498],
      [0.01302340774476709],
      [0.01547455867285519],
      [0.01086694269515267],
      [0.01307274914577082],
      [0.01553318667712233],
      [0.01090811396059365],
      [0.01526086201291969],
      [0.01660606442658269],
      [0.01973151139321582],
      [0.01385636955029657] 
      ],
     "Log Likelihood":-2506.862486294124,
     "Rate Distributions":{
       "non-synonymous/synonymous rate ratio for *test*":        [
[0.2447841713589348, 1] 
        ]
      },
     "display order":1,
     "estimated parameters":30
    },
   "Nucleotide GTR":{
     "AIC-c":5172.4921529141,
     "Equilibrium frequencies":      [
[0.2443882819718463],
      [0.2441165280721778],
      [0.2784662209902712],
      [0.2330289689657047] 
      ],
     "Log Likelihood":-2559.204958214909,
     "Rate Distributions":{
       "Substitution rate from nucleotide A to nucleotide C":0.2641398513834527,
       "Substitution rate from nucleotide A to nucleotide G":1,
       "Substitution rate from nucleotide A to nucleotide T":0.09453266638372848,
       "Substitution rate from nucleotide C to nucleotide G":0.3730379227462773,
       "Substitution rate from nucleotide C to nucleotide T":1.300618506356278,
       "Substitution rate from nucleotide G to nucleotide T":0.3209969176992146
      },
     "display order":0,
     "estimated parameters":27
    }
  },
 "input":{
   "file name":"/home/morrillk/species-x/dw/analysis/2025-03-10_hyphy-analysis/data/res/FormBio017773/FormBio017773.t1.cds.aln.fa",
   "number of sequences":11,
   "number of sites":558,
   "partition count":1,
   "trees":{
     "0":"(vulVul_marble_Fox4,(chrBra_SAMN27257233,speVen_SAMN27257238,DireGB,(lupMes_SAMEA5411047,lycPic_SAMN09924608,cuoAlp_SAMN10180424,(canRuf_SAMN02921317,(canLup_SAMN02921310,canBai_SAMN02921314)Node18)Node16)Node10)Node4,uroCin_SAMN04495241)"
    }
  },
 "runtime":"2.5.64",
 "substitutions":{
   "0":{
     "0":null,
     "1":{
       "DireGB":"NNN",
       "Node16":"NNN",
       "cuoAlp_SAMN10180424":"NNN",
       "root":"GCG",
       "uroCin_SAMN04495241":"NNN"
      },
     "10":{
       "DireGB":"NNG",
       "Node16":"NNN",
       "cuoAlp_SAMN10180424":"NNN",
       "lycPic_SAMN09924608":"GNG",
       "root":"GTG",
       "uroCin_SAMN04495241":"NNN"
      },
     "100":null,
     "101":null,
     "102":{
       "canLup_SAMN02921310":"NCA",
       "root":"GCA"
      },
     "103":null,
     "104":null,
     "105":{
       "DireGB":"CTN",
       "root":"CTT"
      },
     "106":{
       "DireGB":"NNN",
       "canBai_SAMN02921314":"AGN",
       "canLup_SAMN02921310":"ANN",
       "canRuf_SAMN02921317":"AGN",
       "root":"AGC"
      },
     "107":{
       "DireGB":"NNN",
       "canLup_SAMN02921310":"NGA",
       "root":"GGA"
      },
     "108":{
       "DireGB":"NNN",
       "canLup_SAMN02921310":"ATN",
       "root":"ATT"
      },
     "109":{
       "DireGB":"NNN",
       "canLup_SAMN02921310":"NCT",
       "root":"GCT"
      },
     "11":{
       "Node16":"NNN",
       "cuoAlp_SAMN10180424":"NNN",
       "root":"CTG",
       "uroCin_SAMN04495241":"NNN"
      },
     "110":{
       "DireGB":"NNN",
       "canLup_SAMN02921310":"CNC",
       "root":"CAC"
      },
     "111":{
       "DireGB":"NNN",
       "root":"TTT"
      },
     "112":{
       "DireGB":"NNN",
       "canLup_SAMN02921310":"TNN",
       "root":"TTG"
      },
     "113":{
       "DireGB":"NNN",
       "root":"GAA"
      },
     "114":{
       "DireGB":"NNN",
       "root":"AAA"
      },
     "115":{
       "DireGB":"NNN",
       "root":"TTG"
      },
     "116":{
       "DireGB":"NNN",
       "canLup_SAMN02921310":"NCN",
       "root":"GCA"
      },
     "117":{
       "DireGB":"NNN",
       "root":"TTT"
      },
     "118":{
       "DireGB":"NNN",
       "canBai_SAMN02921314":"TNG",
       "canLup_SAMN02921310":"TNN",
       "canRuf_SAMN02921317":"TNN",
       "root":"TCG"
      },
     "119":null,
     "12":{
       "Node16":"NNN",
       "cuoAlp_SAMN10180424":"NNN",
       "root":"CTT",
       "uroCin_SAMN04495241":"NNN"
      },
     "120":{
       "canRuf_SAMN02921317":"NNT",
       "root":"ACT"
      },
     "121":{
       "canRuf_SAMN02921317":"GAN",
       "root":"GAT"
      },
     "122":{
       "canBai_SAMN02921314":"CNA",
       "canLup_SAMN02921310":"NGA",
       "canRuf_SAMN02921317":"NNA",
       "chrBra_SAMN27257233":"CAA",
       "root":"CGA"
      },
     "123":{
       "canRuf_SAMN02921317":"TTN",
       "root":"TTT"
      },
     "124":null,
     "125":null,
     "126":null,
     "127":{
       "canRuf_SAMN02921317":"GAN",
       "root":"GAT"
      },
     "128":null,
     "129":null,
     "13":{
       "Node16":"NNN",
       "cuoAlp_SAMN10180424":"NNN",
       "root":"CGC",
       "uroCin_SAMN04495241":"NNN"
      },
     "130":null,
     "131":{
       "canRuf_SAMN02921317":"NTN",
       "root":"CTT"
      },
     "132":{
       "canRuf_SAMN02921317":"NNN",
       "root":"ACA"
      },
     "133":{
       "canRuf_SAMN02921317":"NNN",
       "root":"TTG"
      },
     "134":{
       "canRuf_SAMN02921317":"NNN",
       "root":"GAA"
      },
     "135":{
       "canRuf_SAMN02921317":"NNN",
       "root":"AAG"
      },
     "136":{
       "canBai_SAMN02921314":"CAN",
       "canLup_SAMN02921310":"CNN",
       "canRuf_SAMN02921317":"NNN",
       "root":"CAC"
      },
     "137":{
       "canBai_SAMN02921314":"NGG",
       "canLup_SAMN02921310":"NGG",
       "canRuf_SAMN02921317":"NNN",
       "root":"GGG"
      },
     "138":{
       "canBai_SAMN02921314":"GGN",
       "canLup_SAMN02921310":"GNN",
       "canRuf_SAMN02921317":"NNN",
       "root":"GGT"
      },
     "139":{
       "canBai_SAMN02921314":"NNT",
       "canLup_SAMN02921310":"NNN",
       "canRuf_SAMN02921317":"NNN",
       "root":"ATT"
      },
     "14":{
       "Node16":"NNN",
       "cuoAlp_SAMN10180424":"NNN",
       "root":"GGC",
       "uroCin_SAMN04495241":"NNN"
      },
     "140":{
       "canBai_SAMN02921314":"TGN",
       "canLup_SAMN02921310":"NNN",
       "canRuf_SAMN02921317":"NNN",
       "root":"TGT"
      },
     "141":{
       "canBai_SAMN02921314":"GAN",
       "canLup_SAMN02921310":"GNN",
       "canRuf_SAMN02921317":"NNN",
       "root":"GAC"
      },
     "142":{
       "canLup_SAMN02921310":"NNN",
       "canRuf_SAMN02921317":"NNN",
       "root":"TGC"
      },
     "143":{
       "canLup_SAMN02921310":"NNN",
       "canRuf_SAMN02921317":"NNN",
       "root":"CAG"
      },
     "144":{
       "canLup_SAMN02921310":"NNN",
       "canRuf_SAMN02921317":"NNN",
       "root":"ACA"
      },
     "145":{
       "canLup_SAMN02921310":"NNN",
       "canRuf_SAMN02921317":"NNN",
       "root":"TCA"
      },
     "146":{
       "canLup_SAMN02921310":"NGA",
       "canRuf_SAMN02921317":"NNN",
       "chrBra_SAMN27257233":"NNA",
       "root":"AGA"
      },
     "147":{
       "canRuf_SAMN02921317":"NNN",
       "root":"GGG"
      },
     "148":{
       "canLup_SAMN02921310":"ANA",
       "canRuf_SAMN02921317":"NNN",
       "root":"ACA",
       "uroCin_SAMN04495241":"ACN"
      },
     "149":{
       "canBai_SAMN02921314":"NNA",
       "canLup_SAMN02921310":"NNA",
       "canRuf_SAMN02921317":"NNN",
       "root":"CGA",
       "uroCin_SAMN04495241":"CNN",
       "vulVul_marble_Fox4":"CCA"
      },
     "15":{
       "Node16":"NNN",
       "cuoAlp_SAMN10180424":"NNN",
       "root":"TCG",
       "uroCin_SAMN04495241":"NNN",
       "vulVul_marble_Fox4":"TCT"
      },
     "150":{
       "canLup_SAMN02921310":"NCA",
       "canRuf_SAMN02921317":"NNN",
       "root":"CCA",
       "uroCin_SAMN04495241":"NNN"
      },
     "151":{
       "canRuf_SAMN02921317":"NNN",
       "root":"TGT",
       "uroCin_SAMN04495241":"NNN"
      },
     "152":{
       "canRuf_SAMN02921317":"NNN",
       "root":"ATG",
       "uroCin_SAMN04495241":"NNN"
      },
     "153":{
       "canRuf_SAMN02921317":"NNN",
       "root":"CTG",
       "uroCin_SAMN04495241":"NNN"
      },
     "154":{
       "canLup_SAMN02921310":"NGT",
       "canRuf_SAMN02921317":"NNN",
       "root":"TGT",
       "uroCin_SAMN04495241":"NNN"
      },
     "155":{
       "canRuf_SAMN02921317":"NNN",
       "root":"CTG",
       "uroCin_SAMN04495241":"NNN"
      },
     "156":{
       "canRuf_SAMN02921317":"NNN",
       "root":"CTG",
       "uroCin_SAMN04495241":"NTG"
      },
     "157":{
       "canRuf_SAMN02921317":"NNN",
       "root":"ATT"
      },
     "158":{
       "canRuf_SAMN02921317":"NNN",
       "root":"CTA"
      },
     "159":{
       "canRuf_SAMN02921317":"NNN",
       "root":"AAG"
      },
     "16":{
       "Node16":"NNN",
       "cuoAlp_SAMN10180424":"NNN",
       "root":"GGC",
       "uroCin_SAMN04495241":"NNN"
      },
     "160":{
       "canRuf_SAMN02921317":"NNN",
       "root":"GCC"
      },
     "161":{
       "canRuf_SAMN02921317":"NNN",
       "root":"TGG"
      },
     "162":{
       "canLup_SAMN02921310":"ANN",
       "canRuf_SAMN02921317":"NNN",
       "root":"ACA"
      },
     "163":{
       "canLup_SAMN02921310":"NNG",
       "canRuf_SAMN02921317":"NNN",
       "root":"CAG"
      },
     "164":{
       "canBai_SAMN02921314":"NGG",
       "canLup_SAMN02921310":"NGG",
       "canRuf_SAMN02921317":"NNN",
       "root":"TGG"
      },
     "165":{
       "canLup_SAMN02921310":"NNN",
       "canRuf_SAMN02921317":"NNN",
       "root":"TTG"
      },
     "166":{
       "canLup_SAMN02921310":"NNN",
       "canRuf_SAMN02921317":"NNN",
       "root":"GTT"
      },
     "167":{
       "canLup_SAMN02921310":"NNN",
       "canRuf_SAMN02921317":"NNN",
       "root":"TGC"
      },
     "168":{
       "canLup_SAMN02921310":"NNN",
       "canRuf_SAMN02921317":"NNN",
       "root":"TGG"
      },
     "169":{
       "canBai_SAMN02921314":"NTG",
       "canLup_SAMN02921310":"NNN",
       "canRuf_SAMN02921317":"NNN",
       "root":"CTG"
      },
     "17":{
       "Node16":"NNN",
       "cuoAlp_SAMN10180424":"NNN",
       "lycPic_SAMN09924608":"TCT",
       "root":"TCG",
       "uroCin_SAMN04495241":"NNN"
      },
     "170":{
       "DireGB":"ANN",
       "Node16":"NNN",
       "cuoAlp_SAMN10180424":"ATG",
       "root":"ACG"
      },
     "171":{
       "DireGB":"NGG",
       "Node16":"NNN",
       "root":"TGG"
      },
     "172":{
       "Node16":"NNN",
       "root":"TCC"
      },
     "173":{
       "Node16":"NNN",
       "root":"TAC"
      },
     "174":{
       "Node16":"NNN",
       "root":"ACC"
      },
     "175":{
       "Node16":"NNN",
       "root":"CCA"
      },
     "176":{
       "Node16":"NNN",
       "root":"GGC"
      },
     "177":{
       "Node16":"NNN",
       "root":"TCA"
      },
     "178":{
       "Node16":"NNN",
       "root":"CAG"
      },
     "179":{
       "Node16":"NNN",
       "chrBra_SAMN27257233":"GTA",
       "root":"GTG"
      },
     "18":{
       "Node16":"NNN",
       "cuoAlp_SAMN10180424":"NNN",
       "root":"TGG",
       "uroCin_SAMN04495241":"NNN"
      },
     "180":{
       "Node16":"NNN",
       "root":"TGC"
      },
     "181":{
       "Node16":"NNN",
       "root":"CCT"
      },
     "182":{
       "Node16":"NNN",
       "root":"GGG"
      },
     "183":{
       "Node16":"NNN",
       "root":"CTG"
      },
     "184":{
       "Node16":"NNN",
       "root":"CTG"
      },
     "185":{
       "Node16":"NNN",
       "root":"CAT"
      },
     "186":{
       "Node16":"NNN",
       "root":"GAG"
      },
     "187":{
       "Node16":"NNN",
       "root":"AGG"
      },
     "188":{
       "Node16":"NNN",
       "root":"GCT"
      },
     "189":{
       "Node16":"NNN",
       "root":"GGG"
      },
     "19":{
       "Node16":"NNN",
       "cuoAlp_SAMN10180424":"NNN",
       "root":"CGC",
       "uroCin_SAMN04495241":"NNN"
      },
     "190":{
       "Node16":"NNN",
       "Node4":"AGC",
       "root":"GGC"
      },
     "191":{
       "Node16":"NNN",
       "root":"TGG"
      },
     "192":{
       "Node16":"NNN",
       "root":"GCT"
      },
     "193":{
       "Node16":"NNN",
       "root":"GTT"
      },
     "194":{
       "Node16":"NNN",
       "root":"GGG"
      },
     "195":{
       "Node16":"NNN",
       "root":"AGG"
      },
     "196":{
       "Node16":"NNN",
       "root":"CAC"
      },
     "197":{
       "Node16":"NNN",
       "root":"GTG"
      },
     "198":{
       "Node16":"NNN",
       "root":"GAA"
      },
     "199":{
       "Node16":"NNN",
       "root":"ACC"
      },
     "2":{
       "DireGB":"NNN",
       "Node16":"NNN",
       "cuoAlp_SAMN10180424":"NNN",
       "root":"GCT",
       "uroCin_SAMN04495241":"NNN"
      },
     "20":{
       "Node16":"NNN",
       "cuoAlp_SAMN10180424":"NNN",
       "root":"TGC",
       "uroCin_SAMN04495241":"NNN"
      },
     "200":{
       "Node16":"NNN",
       "root":"CTG"
      },
     "201":{
       "Node16":"NNN",
       "root":"CCC"
      },
     "202":{
       "Node16":"NNN",
       "root":"CTG"
      },
     "203":{
       "Node16":"NNN",
       "root":"AAG"
      },
     "204":{
       "Node16":"NNN",
       "root":"ATG"
      },
     "205":{
       "Node16":"NNN",
       "root":"AGC"
      },
     "206":{
       "Node16":"NNN",
       "root":"ACT"
      },
     "207":{
       "Node16":"NNN",
       "root":"GTG"
      },
     "208":{
       "Node16":"NNN",
       "root":"TGC"
      },
     "209":{
       "Node16":"NNN",
       "root":"AGC"
      },
     "21":{
       "Node16":"NNN",
       "cuoAlp_SAMN10180424":"NNN",
       "root":"TCG",
       "uroCin_SAMN04495241":"NNN"
      },
     "210":{
       "DireGB":"CNN",
       "Node16":"NNN",
       "root":"CCT",
       "vulVul_marble_Fox4":"CTN"
      },
     "211":{
       "DireGB":"NNN",
       "Node16":"NNN",
       "root":"TGG",
       "vulVul_marble_Fox4":"NNN"
      },
     "212":{
       "DireGB":"NGC",
       "Node16":"NNN",
       "root":"GGC",
       "vulVul_marble_Fox4":"NNC"
      },
     "213":{
       "Node16":"NNN",
       "root":"GAT"
      },
     "214":{
       "Node16":"NNN",
       "root":"TAC"
      },
     "215":{
       "DireGB":"CAN",
       "Node16":"NNN",
       "cuoAlp_SAMN10180424":"CAN",
       "root":"CAA"
      },
     "216":{
       "DireGB":"NGA",
       "canBai_SAMN02921314":"ANN",
       "canRuf_SAMN02921317":"NNN",
       "cuoAlp_SAMN10180424":"NNN",
       "root":"AGA"
      },
     "217":{
       "canBai_SAMN02921314":"NNN",
       "canRuf_SAMN02921317":"NNN",
       "cuoAlp_SAMN10180424":"NNN",
       "root":"GAG"
      },
     "218":{
       "DireGB":"ANN",
       "canBai_SAMN02921314":"NNN",
       "canLup_SAMN02921310":"ANN",
       "canRuf_SAMN02921317":"NNN",
       "cuoAlp_SAMN10180424":"NNN",
       "root":"ATT"
      },
     "219":{
       "DireGB":"NNN",
       "canRuf_SAMN02921317":"NNN",
       "cuoAlp_SAMN10180424":"NNN",
       "root":"GAG"
      },
     "22":{
       "Node16":"NNN",
       "cuoAlp_SAMN10180424":"NNN",
       "root":"CGG",
       "uroCin_SAMN04495241":"NNN"
      },
     "220":{
       "DireGB":"NCN",
       "canBai_SAMN02921314":"ANN",
       "canLup_SAMN02921310":"NNN",
       "canRuf_SAMN02921317":"NNN",
       "cuoAlp_SAMN10180424":"NNN",
       "root":"ACA"
      },
     "221":{
       "DireGB":"GNG",
       "canLup_SAMN02921310":"GAN",
       "canRuf_SAMN02921317":"NNN",
       "cuoAlp_SAMN10180424":"NNN",
       "root":"GAG"
      },
     "222":{
       "DireGB":"NCA",
       "canLup_SAMN02921310":"NNN",
       "canRuf_SAMN02921317":"NNN",
       "cuoAlp_SAMN10180424":"NNN",
       "root":"GCA"
      },
     "223":{
       "canLup_SAMN02921310":"NNN",
       "canRuf_SAMN02921317":"NNN",
       "cuoAlp_SAMN10180424":"NNN",
       "root":"GAG"
      },
     "224":{
       "DireGB":"GAT",
       "canLup_SAMN02921310":"NNN",
       "canRuf_SAMN02921317":"NNN",
       "cuoAlp_SAMN10180424":"NNN",
       "root":"GGA"
      },
     "225":{
       "canLup_SAMN02921310":"NNN",
       "canRuf_SAMN02921317":"NNN",
       "cuoAlp_SAMN10180424":"NNN",
       "root":"GAA"
      },
     "226":{
       "canLup_SAMN02921310":"NCN",
       "canRuf_SAMN02921317":"NNN",
       "cuoAlp_SAMN10180424":"NNN",
       "root":"GCA"
      },
     "227":{
       "canBai_SAMN02921314":"GAN",
       "canLup_SAMN02921310":"NAN",
       "canRuf_SAMN02921317":"NNN",
       "cuoAlp_SAMN10180424":"NAC",
       "root":"GAC"
      },
     "228":{
       "canRuf_SAMN02921317":"NNN",
       "root":"GAA"
      },
     "229":{
       "canRuf_SAMN02921317":"NNN",
       "root":"GAA"
      },
     "23":{
       "Node16":"NNN",
       "cuoAlp_SAMN10180424":"NNN",
       "root":"CTG",
       "uroCin_SAMN04495241":"NNN"
      },
     "230":{
       "canLup_SAMN02921310":"ATN",
       "canRuf_SAMN02921317":"NNN",
       "root":"ATT"
      },
     "231":{
       "canRuf_SAMN02921317":"NNN",
       "root":"GAG"
      },
     "232":{
       "canLup_SAMN02921310":"ANG",
       "canRuf_SAMN02921317":"NNN",
       "root":"ATG"
      },
     "233":{
       "canLup_SAMN02921310":"NCN",
       "canRuf_SAMN02921317":"NNN",
       "root":"ACA"
      },
     "234":{
       "canBai_SAMN02921314":"NGA",
       "canLup_SAMN02921310":"NGA",
       "canRuf_SAMN02921317":"NNN",
       "root":"CGA"
      },
     "235":{
       "canRuf_SAMN02921317":"NNN",
       "root":"ATG"
      },
     "236":{
       "canRuf_SAMN02921317":"NNN",
       "root":"GCT"
      },
     "237":{
       "canRuf_SAMN02921317":"NNN",
       "cuoAlp_SAMN10180424":"ATC",
       "root":"GTC"
      },
     "238":{
       "canRuf_SAMN02921317":"NNN",
       "root":"CAA",
       "uroCin_SAMN04495241":"CAG",
       "vulVul_marble_Fox4":"CGA"
      },
     "239":{
       "canRuf_SAMN02921317":"NNN",
       "root":"TTT"
      },
     "24":{
       "Node16":"NNN",
       "cuoAlp_SAMN10180424":"NNG",
       "root":"AGG",
       "uroCin_SAMN04495241":"NNG"
      },
     "240":{
       "canRuf_SAMN02921317":"GAN",
       "root":"GAG"
      },
     "241":{
       "canRuf_SAMN02921317":"NNN",
       "root":"CTG"
      },
     "242":{
       "canRuf_SAMN02921317":"NAN",
       "root":"GAG"
      },
     "243":{
       "canRuf_SAMN02921317":"GNN",
       "root":"GAC",
       "uroCin_SAMN04495241":"GAT"
      },
     "244":{
       "canRuf_SAMN02921317":"NTT",
       "root":"CTT"
      },
     "245":{
       "canRuf_SAMN02921317":"ANN",
       "root":"AAC"
      },
     "246":{
       "canRuf_SAMN02921317":"NTN",
       "root":"ATG"
      },
     "247":{
       "canBai_SAMN02921314":"NGA",
       "canLup_SAMN02921310":"NGA",
       "canRuf_SAMN02921317":"NNN",
       "root":"CGA"
      },
     "248":{
       "canRuf_SAMN02921317":"NNN",
       "root":"CCT"
      },
     "249":{
       "canRuf_SAMN02921317":"NNN",
       "root":"GAC"
      },
     "25":{
       "Node16":"NNN",
       "root":"TCC"
      },
     "250":{
       "canRuf_SAMN02921317":"NNN",
       "root":"CCA"
      },
     "251":{
       "canRuf_SAMN02921317":"NNN",
       "lycPic_SAMN09924608":"GAG",
       "root":"GAA"
      },
     "252":{
       "canRuf_SAMN02921317":"NNN",
       "root":"CCA"
      },
     "253":{
       "canRuf_SAMN02921317":"NTT",
       "root":"CTT"
      },
     "254":null,
     "255":{
       "canBai_SAMN02921314":"ANG",
       "canLup_SAMN02921310":"ANG",
       "canRuf_SAMN02921317":"ANN",
       "root":"ACG"
      },
     "256":null,
     "257":null,
     "258":null,
     "259":{
       "canRuf_SAMN02921317":"CNT",
       "root":"CAT"
      },
     "26":{
       "Node16":"NNN",
       "root":"GGT"
      },
     "260":null,
     "261":{
       "canLup_SAMN02921310":"NNN",
       "canRuf_SAMN02921317":"NNN",
       "root":"GCT"
      },
     "262":{
       "DireGB":"GNT",
       "canLup_SAMN02921310":"NNN",
       "canRuf_SAMN02921317":"NNN",
       "root":"GCT"
      },
     "263":{
       "canLup_SAMN02921310":"NNN",
       "canRuf_SAMN02921317":"NNN",
       "root":"TAT"
      },
     "264":{
       "canBai_SAMN02921314":"CNG",
       "canLup_SAMN02921310":"NNN",
       "canRuf_SAMN02921317":"NNN",
       "root":"CGG"
      },
     "265":{
       "canLup_SAMN02921310":"NNN",
       "canRuf_SAMN02921317":"NNN",
       "root":"GAA"
      },
     "266":{
       "canLup_SAMN02921310":"NNN",
       "canRuf_SAMN02921317":"NNN",
       "root":"AAC"
      },
     "267":{
       "canLup_SAMN02921310":"NNN",
       "canRuf_SAMN02921317":"NNN",
       "root":"ACA"
      },
     "268":{
       "canLup_SAMN02921310":"NNN",
       "canRuf_SAMN02921317":"NNN",
       "root":"GTT"
      },
     "269":{
       "canLup_SAMN02921310":"NNN",
       "canRuf_SAMN02921317":"NNN",
       "root":"GGC"
      },
     "27":{
       "Node16":"NNN",
       "root":"GCC"
      },
     "270":{
       "canLup_SAMN02921310":"NNN",
       "canRuf_SAMN02921317":"NNN",
       "root":"CTC"
      },
     "271":{
       "canLup_SAMN02921310":"NNN",
       "canRuf_SAMN02921317":"NNN",
       "root":"CAC"
      },
     "272":{
       "canBai_SAMN02921314":"CNT",
       "canLup_SAMN02921310":"NNN",
       "canRuf_SAMN02921317":"NNN",
       "root":"CGT"
      },
     "273":{
       "canLup_SAMN02921310":"TNC",
       "canRuf_SAMN02921317":"NNN",
       "root":"TTC"
      },
     "274":{
       "canLup_SAMN02921310":"TGN",
       "canRuf_SAMN02921317":"NNN",
       "root":"TGC"
      },
     "275":{
       "canLup_SAMN02921310":"NNN",
       "canRuf_SAMN02921317":"NNN",
       "root":"CCC"
      },
     "276":{
       "canLup_SAMN02921310":"NNN",
       "canRuf_SAMN02921317":"NNN",
       "root":"ACA"
      },
     "277":{
       "canRuf_SAMN02921317":"NNN",
       "root":"GAA"
      },
     "278":{
       "canLup_SAMN02921310":"ANN",
       "canRuf_SAMN02921317":"NNN",
       "root":"AAC"
      },
     "279":{
       "canLup_SAMN02921310":"NTA",
       "canRuf_SAMN02921317":"NNN",
       "root":"ATA"
      },
     "28":{
       "Node16":"NNN",
       "root":"CCT"
      },
     "280":{
       "canLup_SAMN02921310":"NNN",
       "canRuf_SAMN02921317":"NNN",
       "root":"GCA"
      },
     "281":{
       "canRuf_SAMN02921317":"NNN",
       "root":"AAG"
      },
     "282":{
       "canRuf_SAMN02921317":"NNN",
       "root":"ATT"
      },
     "283":{
       "canLup_SAMN02921310":"GAN",
       "canRuf_SAMN02921317":"NNN",
       "root":"GAT"
      },
     "284":{
       "canBai_SAMN02921314":"CNA",
       "canLup_SAMN02921310":"NNA",
       "canRuf_SAMN02921317":"NNN",
       "root":"CGA"
      },
     "285":{
       "canLup_SAMN02921310":"GAN",
       "canRuf_SAMN02921317":"NNN",
       "root":"GAA"
      },
     "286":{
       "DireGB":"NTG",
       "canLup_SAMN02921310":"NNG",
       "canRuf_SAMN02921317":"NNN",
       "root":"GTG"
      },
     "287":{
       "canLup_SAMN02921310":"NTT",
       "canRuf_SAMN02921317":"NNN",
       "root":"CTT"
      },
     "288":{
       "canRuf_SAMN02921317":"NNN",
       "root":"CAT"
      },
     "289":{
       "canLup_SAMN02921310":"TCN",
       "canRuf_SAMN02921317":"NNN",
       "root":"TCC"
      },
     "29":{
       "Node16":"NNN",
       "root":"TCG"
      },
     "290":{
       "canLup_SAMN02921310":"TAN",
       "canRuf_SAMN02921317":"NNN",
       "root":"TAC"
      },
     "291":{
       "canRuf_SAMN02921317":"NNN",
       "root":"CTG"
      },
     "292":{
       "canRuf_SAMN02921317":"NNN",
       "root":"AGA"
      },
     "293":{
       "canBai_SAMN02921314":"AAN",
       "canLup_SAMN02921310":"AAN",
       "canRuf_SAMN02921317":"NNN",
       "root":"AAC"
      },
     "294":{
       "canRuf_SAMN02921317":"NNN",
       "root":"TAT"
      },
     "295":{
       "canBai_SAMN02921314":"TAN",
       "canLup_SAMN02921310":"TAN",
       "canRuf_SAMN02921317":"NNN",
       "root":"TAC"
      },
     "296":{
       "canLup_SAMN02921310":"NNC",
       "canRuf_SAMN02921317":"NNN",
       "root":"ACC"
      },
     "297":{
       "canRuf_SAMN02921317":"NNN",
       "root":"CCT"
      },
     "298":{
       "canLup_SAMN02921310":"GAN",
       "canRuf_SAMN02921317":"NNN",
       "root":"GAC"
      },
     "299":{
       "canBai_SAMN02921314":"CNC",
       "canLup_SAMN02921310":"CNN",
       "canRuf_SAMN02921317":"NNN",
       "root":"CGC"
      },
     "3":null,
     "30":{
       "Node16":"NNN",
       "root":"CGC"
      },
     "300":{
       "canRuf_SAMN02921317":"NNN",
       "root":"ATG"
      },
     "301":{
       "canLup_SAMN02921310":"NNG",
       "canRuf_SAMN02921317":"NNN",
       "root":"GTG"
      },
     "302":{
       "canLup_SAMN02921310":"CNN",
       "canRuf_SAMN02921317":"NNN",
       "root":"CTG"
      },
     "303":{
       "canLup_SAMN02921310":"NNN",
       "canRuf_SAMN02921317":"NNN",
       "root":"GCT"
      },
     "304":{
       "canBai_SAMN02921314":"GNN",
       "canLup_SAMN02921310":"NNN",
       "canRuf_SAMN02921317":"NNN",
       "root":"GGG"
      },
     "305":{
       "Node16":"NNN",
       "root":"GTT"
      },
     "306":{
       "canLup_SAMN02921310":"NNN",
       "canRuf_SAMN02921317":"NNN",
       "root":"GGG"
      },
     "307":{
       "Node16":"NNN",
       "root":"GTG"
      },
     "308":{
       "Node16":"NNN",
       "root":"GAG"
      },
     "309":{
       "Node16":"NNN",
       "root":"CAC"
      },
     "31":{
       "canLup_SAMN02921310":"NNN",
       "canRuf_SAMN02921317":"NNN",
       "root":"AGA"
      },
     "310":{
       "Node16":"NNN",
       "root":"GAG",
       "vulVul_marble_Fox4":"CAG"
      },
     "311":{
       "Node16":"NNN",
       "root":"CAC"
      },
     "312":{
       "Node16":"NNN",
       "root":"CTG"
      },
     "313":{
       "Node16":"NNN",
       "root":"GTG"
      },
     "314":{
       "Node16":"NNN",
       "root":"GAA"
      },
     "315":{
       "Node16":"NNN",
       "root":"TGT"
      },
     "316":{
       "canBai_SAMN02921314":"NCN",
       "canLup_SAMN02921310":"NNN",
       "canRuf_SAMN02921317":"NNN",
       "root":"GCC"
      },
     "317":{
       "Node16":"NNN",
       "root":"AGA"
      },
     "318":{
       "DireGB":"AAN",
       "canBai_SAMN02921314":"NAN",
       "canLup_SAMN02921310":"NNN",
       "canRuf_SAMN02921317":"NNN",
       "root":"AAG"
      },
     "319":{
       "DireGB":"NNN",
       "Node16":"NNN",
       "root":"TAC"
      },
     "32":{
       "canBai_SAMN02921314":"NNG",
       "canLup_SAMN02921310":"NNN",
       "canRuf_SAMN02921317":"NNN",
       "root":"CAG"
      },
     "320":{
       "DireGB":"NTC",
       "Node16":"NNN",
       "root":"CTC"
      },
     "321":{
       "Node16":"NNN",
       "root":"CTG"
      },
     "322":{
       "Node16":"NNN",
       "root":"GGA"
      },
     "323":{
       "Node16":"NNN",
       "root":"ACC"
      },
     "324":{
       "canLup_SAMN02921310":"NNN",
       "canRuf_SAMN02921317":"NNN",
       "root":"CAG"
      },
     "325":{
       "canBai_SAMN02921314":"CNG",
       "canLup_SAMN02921310":"NNN",
       "canRuf_SAMN02921317":"NNN",
       "root":"CCG"
      },
     "326":{
       "canLup_SAMN02921310":"NNN",
       "canRuf_SAMN02921317":"NNN",
       "root":"GCC"
      },
     "327":{
       "canLup_SAMN02921310":"NNN",
       "canRuf_SAMN02921317":"NNN",
       "root":"TGG"
      },
     "328":{
       "canLup_SAMN02921310":"NNN",
       "canRuf_SAMN02921317":"NNN",
       "root":"GGA"
      },
     "329":{
       "canLup_SAMN02921310":"NNN",
       "canRuf_SAMN02921317":"NNN",
       "root":"TGT"
      },
     "33":{
       "canBai_SAMN02921314":"NTC",
       "canLup_SAMN02921310":"NNN",
       "canRuf_SAMN02921317":"NNN",
       "root":"TTC"
      },
     "330":{
       "canLup_SAMN02921310":"NNN",
       "canRuf_SAMN02921317":"NNN",
       "root":"GAG"
      },
     "331":{
       "canLup_SAMN02921310":"NNN",
       "canRuf_SAMN02921317":"NNN",
       "root":"AAG"
      },
     "332":{
       "canLup_SAMN02921310":"NNN",
       "canRuf_SAMN02921317":"NNN",
       "root":"GCT"
      },
     "333":{
       "canLup_SAMN02921310":"NNN",
       "canRuf_SAMN02921317":"NNN",
       "root":"GTG"
      },
     "334":{
       "canLup_SAMN02921310":"NNN",
       "canRuf_SAMN02921317":"NNN",
       "root":"GAT"
      },
     "335":{
       "canBai_SAMN02921314":"GTN",
       "canLup_SAMN02921310":"NNN",
       "canRuf_SAMN02921317":"NNN",
       "root":"GTC"
      },
     "336":{
       "canLup_SAMN02921310":"NNN",
       "canRuf_SAMN02921317":"NNN",
       "root":"GAC"
      },
     "337":{
       "canLup_SAMN02921310":"NNN",
       "canRuf_SAMN02921317":"NNN",
       "root":"AGA"
      },
     "338":{
       "canLup_SAMN02921310":"NNN",
       "canRuf_SAMN02921317":"NNN",
       "lupMes_SAMEA5411047":"TCG",
       "root":"TCA"
      },
     "339":{
       "canLup_SAMN02921310":"NNN",
       "canRuf_SAMN02921317":"NNN",
       "root":"GTA"
      },
     "34":{
       "canBai_SAMN02921314":"NGN",
       "canLup_SAMN02921310":"NNN",
       "canRuf_SAMN02921317":"NNN",
       "root":"AGT"
      },
     "340":{
       "canBai_SAMN02921314":"GNG",
       "canLup_SAMN02921310":"NNN",
       "canRuf_SAMN02921317":"NNN",
       "root":"GCG",
       "speVen_SAMN27257238":"GCA",
       "vulVul_marble_Fox4":"GCN"
      },
     "341":{
       "canLup_SAMN02921310":"NNN",
       "canRuf_SAMN02921317":"NNN",
       "root":"CAG"
      },
     "342":{
       "canLup_SAMN02921310":"NNN",
       "canRuf_SAMN02921317":"NNN",
       "root":"TAT"
      },
     "343":{
       "canLup_SAMN02921310":"NNN",
       "canRuf_SAMN02921317":"NNN",
       "root":"ACT"
      },
     "344":{
       "canLup_SAMN02921310":"NNN",
       "canRuf_SAMN02921317":"NNN",
       "root":"GGG"
      },
     "345":{
       "canLup_SAMN02921310":"NNN",
       "canRuf_SAMN02921317":"NNN",
       "root":"GGT"
      },
     "346":{
       "canLup_SAMN02921310":"NNN",
       "canRuf_SAMN02921317":"NNN",
       "root":"GTT"
      },
     "347":{
       "canLup_SAMN02921310":"NNN",
       "canRuf_SAMN02921317":"NNC",
       "root":"GTC"
      },
     "348":{
       "canLup_SAMN02921310":"NNN",
       "canRuf_SAMN02921317":"NAN",
       "root":"AAG"
      },
     "349":{
       "canRuf_SAMN02921317":"NTN",
       "root":"CTG"
      },
     "35":{
       "canBai_SAMN02921314":"GGN",
       "canLup_SAMN02921310":"NNN",
       "canRuf_SAMN02921317":"NNN",
       "root":"GGT"
      },
     "350":{
       "canRuf_SAMN02921317":"NNN",
       "root":"GAA"
      },
     "351":{
       "canRuf_SAMN02921317":"NNN",
       "root":"AGA"
      },
     "352":{
       "canLup_SAMN02921310":"GAN",
       "canRuf_SAMN02921317":"NNN",
       "root":"GAC"
      },
     "353":{
       "canRuf_SAMN02921317":"NNN",
       "root":"ATG"
      },
     "354":{
       "canRuf_SAMN02921317":"NNN",
       "root":"TCC"
      },
     "355":{
       "DireGB":"AAT",
       "canBai_SAMN02921314":"AAN",
       "canLup_SAMN02921310":"AAN",
       "canRuf_SAMN02921317":"NNN",
       "root":"AAC"
      },
     "356":{
       "canBai_SAMN02921314":"NTC",
       "canLup_SAMN02921310":"NTC",
       "canRuf_SAMN02921317":"NNN",
       "root":"GTC"
      },
     "357":{
       "canRuf_SAMN02921317":"NNN",
       "root":"AGC"
      },
     "358":{
       "canRuf_SAMN02921317":"NNN",
       "root":"CTT"
      },
     "359":{
       "canRuf_SAMN02921317":"NNN",
       "root":"GGC"
      },
     "36":{
       "canBai_SAMN02921314":"GGN",
       "canLup_SAMN02921310":"NNN",
       "canRuf_SAMN02921317":"NNN",
       "root":"GGT",
       "uroCin_SAMN04495241":"GGN"
      },
     "360":{
       "canRuf_SAMN02921317":"NNN",
       "root":"CCT"
      },
     "361":{
       "canRuf_SAMN02921317":"NNN",
       "root":"GCC"
      },
     "362":{
       "canLup_SAMN02921310":"CNN",
       "canRuf_SAMN02921317":"NNN",
       "root":"CCA"
      },
     "363":{
       "canRuf_SAMN02921317":"NNN",
       "root":"TTC"
      },
     "364":{
       "canBai_SAMN02921314":"CCN",
       "canLup_SAMN02921310":"CCN",
       "canRuf_SAMN02921317":"NNN",
       "root":"CCC",
       "speVen_SAMN27257238":"CCT"
      },
     "365":{
       "canBai_SAMN02921314":"NAG",
       "canLup_SAMN02921310":"NNN",
       "canRuf_SAMN02921317":"NNN",
       "root":"GAG"
      },
     "366":{
       "canLup_SAMN02921310":"NNN",
       "canRuf_SAMN02921317":"NNN",
       "root":"CTC"
      },
     "367":{
       "canLup_SAMN02921310":"NNN",
       "canRuf_SAMN02921317":"NNN",
       "root":"ACA"
      },
     "368":{
       "canLup_SAMN02921310":"CNN",
       "canRuf_SAMN02921317":"NNN",
       "root":"CAC"
      },
     "369":{
       "canLup_SAMN02921310":"NTC",
       "canRuf_SAMN02921317":"NNN",
       "root":"ATC"
      },
     "37":{
       "canBai_SAMN02921314":"GGN",
       "canLup_SAMN02921310":"NNN",
       "canRuf_SAMN02921317":"NNN",
       "root":"GGT",
       "uroCin_SAMN04495241":"NNN"
      },
     "370":{
       "canLup_SAMN02921310":"NNG",
       "canRuf_SAMN02921317":"NNN",
       "root":"ATG"
      },
     "371":{
       "canLup_SAMN02921310":"NNN",
       "canRuf_SAMN02921317":"NNN",
       "root":"ATA"
      },
     "372":{
       "canLup_SAMN02921310":"GNN",
       "canRuf_SAMN02921317":"NNN",
       "root":"GGA"
      },
     "373":{
       "canLup_SAMN02921310":"NNG",
       "canRuf_SAMN02921317":"NNN",
       "root":"CTG"
      },
     "374":{
       "canLup_SAMN02921310":"NNN",
       "canRuf_SAMN02921317":"NNN",
       "root":"GAG"
      },
     "375":{
       "canLup_SAMN02921310":"NNN",
       "canRuf_SAMN02921317":"NNN",
       "root":"AGC"
      },
     "376":{
       "canBai_SAMN02921314":"NNT",
       "canLup_SAMN02921310":"NNN",
       "canRuf_SAMN02921317":"NNN",
       "root":"TGT"
      },
     "377":{
       "canLup_SAMN02921310":"TNN",
       "canRuf_SAMN02921317":"NNN",
       "root":"TCC"
      },
     "378":{
       "canLup_SAMN02921310":"NNN",
       "canRuf_SAMN02921317":"NNN",
       "root":"TTC"
      },
     "379":{
       "canLup_SAMN02921310":"NNN",
       "canRuf_SAMN02921317":"NNN",
       "root":"TTG"
      },
     "38":{
       "canBai_SAMN02921314":"NNC",
       "canLup_SAMN02921310":"NNN",
       "canRuf_SAMN02921317":"NNN",
       "root":"GCC"
      },
     "380":{
       "canLup_SAMN02921310":"GAN",
       "canRuf_SAMN02921317":"NNN",
       "root":"GAG"
      },
     "381":{
       "canLup_SAMN02921310":"GAN",
       "canRuf_SAMN02921317":"NNN",
       "root":"GAA"
      },
     "382":{
       "canLup_SAMN02921310":"GAN",
       "canRuf_SAMN02921317":"NNN",
       "root":"GAT"
      },
     "383":{
       "canRuf_SAMN02921317":"NNN",
       "root":"TTC"
      },
     "384":{
       "canLup_SAMN02921310":"NTC",
       "canRuf_SAMN02921317":"NNN",
       "root":"ATC"
      },
     "385":{
       "Node16":"CCT",
       "canLup_SAMN02921310":"CNT",
       "canRuf_SAMN02921317":"NNN",
       "root":"CCC"
      },
     "386":{
       "canRuf_SAMN02921317":"NNN",
       "root":"TTT"
      },
     "387":{
       "Node4":"GCT",
       "canLup_SAMN02921310":"GCN",
       "canRuf_SAMN02921317":"NNN",
       "root":"GCC"
      },
     "388":{
       "canLup_SAMN02921310":"NNN",
       "canRuf_SAMN02921317":"NNN",
       "root":"GTA"
      },
     "389":{
       "canLup_SAMN02921310":"NNG",
       "canRuf_SAMN02921317":"NNG",
       "root":"CTG"
      },
     "39":{
       "Node16":"NNN",
       "root":"TAT"
      },
     "390":{
       "canLup_SAMN02921310":"NNN",
       "canRuf_SAMN02921317":"AAN",
       "root":"AAC"
      },
     "391":{
       "canLup_SAMN02921310":"NNN",
       "canRuf_SAMN02921317":"ANG",
       "root":"ATG"
      },
     "392":{
       "canLup_SAMN02921310":"NNN",
       "canRuf_SAMN02921317":"ANG",
       "root":"ATG"
      },
     "393":{
       "canLup_SAMN02921310":"NNN",
       "canRuf_SAMN02921317":"ANG",
       "root":"ATG"
      },
     "394":{
       "canLup_SAMN02921310":"NNN",
       "canRuf_SAMN02921317":"GGN",
       "root":"GGA"
      },
     "395":{
       "canLup_SAMN02921310":"NNN",
       "canRuf_SAMN02921317":"NNN",
       "root":"GGC"
      },
     "396":{
       "Node4":"GGT",
       "canLup_SAMN02921310":"NNN",
       "canRuf_SAMN02921317":"NNN",
       "root":"GGC"
      },
     "397":{
       "canLup_SAMN02921310":"NNN",
       "canRuf_SAMN02921317":"NNN",
       "root":"GGC"
      },
     "398":{
       "canLup_SAMN02921310":"TCN",
       "canRuf_SAMN02921317":"NNN",
       "root":"TCC"
      },
     "399":{
       "canLup_SAMN02921310":"NTC",
       "canRuf_SAMN02921317":"NNN",
       "root":"TTC"
      },
     "4":{
       "DireGB":"NNN",
       "Node16":"NNN",
       "cuoAlp_SAMN10180424":"NNN",
       "root":"GTA",
       "uroCin_SAMN04495241":"NNN",
       "vulVul_marble_Fox4":"GTN"
      },
     "40":{
       "Node10":"CCA",
       "Node16":"CCC",
       "canLup_SAMN02921310":"NNN",
       "canRuf_SAMN02921317":"NNN",
       "root":"CCC"
      },
     "400":{
       "canLup_SAMN02921310":"TCN",
       "canRuf_SAMN02921317":"NNN",
       "root":"TCA"
      },
     "401":{
       "canRuf_SAMN02921317":"NNN",
       "root":"GCT"
      },
     "402":{
       "canLup_SAMN02921310":"GGN",
       "canRuf_SAMN02921317":"NNN",
       "cuoAlp_SAMN10180424":"GGT",
       "root":"GGC"
      },
     "403":{
       "canBai_SAMN02921314":"NGG",
       "canLup_SAMN02921310":"NNN",
       "canRuf_SAMN02921317":"NNN",
       "root":"GGG"
      },
     "404":{
       "canLup_SAMN02921310":"NNN",
       "canRuf_SAMN02921317":"NNN",
       "root":"CCT"
      },
     "405":{
       "canLup_SAMN02921310":"NNN",
       "canRuf_SAMN02921317":"NNN",
       "root":"GGC",
       "speVen_SAMN27257238":"GGA"
      },
     "406":{
       "canLup_SAMN02921310":"NNN",
       "canRuf_SAMN02921317":"NNN",
       "root":"AAA"
      },
     "407":{
       "canLup_SAMN02921310":"NNN",
       "canRuf_SAMN02921317":"NNN",
       "root":"GGC"
      },
     "408":{
       "canBai_SAMN02921314":"NTG",
       "canLup_SAMN02921310":"NNG",
       "canRuf_SAMN02921317":"NNN",
       "root":"ATG"
      },
     "409":{
       "canRuf_SAMN02921317":"NNN",
       "root":"CAC"
      },
     "41":{
       "Node16":"NNN",
       "root":"CAC",
       "uroCin_SAMN04495241":"CNC"
      },
     "410":{
       "canRuf_SAMN02921317":"NNN",
       "root":"CAC"
      },
     "411":{
       "canLup_SAMN02921310":"NNG",
       "canRuf_SAMN02921317":"NNN",
       "root":"TGG"
      },
     "412":{
       "canLup_SAMN02921310":"ATN",
       "canRuf_SAMN02921317":"NNN",
       "root":"ATG"
      },
     "413":{
       "canRuf_SAMN02921317":"NNN",
       "root":"TAC"
      },
     "414":{
       "canLup_SAMN02921310":"AAN",
       "canRuf_SAMN02921317":"NNN",
       "root":"AAT"
      },
     "415":{
       "canLup_SAMN02921310":"NCA",
       "canRuf_SAMN02921317":"NNN",
       "root":"GCA"
      },
     "416":{
       "DireGB":"NNN",
       "canLup_SAMN02921310":"NNC",
       "canRuf_SAMN02921317":"NNN",
       "root":"ACC"
      },
     "417":{
       "DireGB":"NNN",
       "canRuf_SAMN02921317":"NNN",
       "root":"TCC"
      },
     "418":{
       "DireGB":"NNN",
       "canLup_SAMN02921310":"TNC",
       "canRuf_SAMN02921317":"NNN",
       "root":"TAC"
      },
     "419":{
       "DireGB":"NNN",
       "Node16":"NNN",
       "cuoAlp_SAMN10180424":"NNN",
       "root":"CAC"
      },
     "42":{
       "canBai_SAMN02921314":"NTN",
       "canLup_SAMN02921310":"NNN",
       "canRuf_SAMN02921317":"NNN",
       "root":"GTC"
      },
     "420":{
       "DireGB":"NNN",
       "canBai_SAMN02921314":"CNN",
       "canLup_SAMN02921310":"NNN",
       "canRuf_SAMN02921317":"NNN",
       "cuoAlp_SAMN10180424":"NNN",
       "root":"CAT"
      },
     "421":{
       "DireGB":"NNN",
       "Node16":"NNN",
       "root":"AGC"
      },
     "422":{
       "DireGB":"NNN",
       "Node16":"NNN",
       "root":"TAT"
      },
     "423":{
       "DireGB":"NNN",
       "canBai_SAMN02921314":"NNG",
       "canLup_SAMN02921310":"NNN",
       "canRuf_SAMN02921317":"NNN",
       "root":"GAG"
      },
     "424":{
       "DireGB":"NNN",
       "canBai_SAMN02921314":"NAN",
       "canLup_SAMN02921310":"NNN",
       "canRuf_SAMN02921317":"NNN",
       "root":"GAC"
      },
     "425":{
       "DireGB":"NNN",
       "canBai_SAMN02921314":"ANN",
       "canLup_SAMN02921310":"NNN",
       "canRuf_SAMN02921317":"NNN",
       "root":"ACG"
      },
     "426":{
       "DireGB":"NNN",
       "canBai_SAMN02921314":"GGN",
       "canLup_SAMN02921310":"NNN",
       "canRuf_SAMN02921317":"NNN",
       "root":"GGC"
      },
     "427":{
       "DireGB":"NNN",
       "Node16":"NNN",
       "root":"CTT"
      },
     "428":{
       "DireGB":"NNN",
       "Node16":"NNN",
       "root":"CTG"
      },
     "429":{
       "DireGB":"NNN",
       "Node16":"NNN",
       "root":"TGC"
      },
     "43":{
       "canBai_SAMN02921314":"CCN",
       "canLup_SAMN02921310":"NNN",
       "canRuf_SAMN02921317":"NNN",
       "root":"CCA"
      },
     "430":{
       "DireGB":"NNN",
       "Node16":"NNN",
       "cuoAlp_SAMN10180424":"GTN",
       "root":"GTC"
      },
     "431":{
       "DireGB":"NNN",
       "Node16":"NNN",
       "chrBra_SAMN27257233":"CAN",
       "cuoAlp_SAMN10180424":"CAN",
       "lupMes_SAMEA5411047":"CAN",
       "lycPic_SAMN09924608":"CAN",
       "root":"CAG",
       "speVen_SAMN27257238":"CAN",
       "uroCin_SAMN04495241":"CAN",
       "vulVul_marble_Fox4":"CAN"
      },
     "432":{
       "canLup_SAMN02921310":"NTT",
       "root":"GTT"
      },
     "433":{
       "canBai_SAMN02921314":"CNA",
       "canLup_SAMN02921310":"NGA",
       "canRuf_SAMN02921317":"CNA",
       "root":"CGA"
      },
     "434":null,
     "435":null,
     "436":null,
     "437":null,
     "438":null,
     "439":null,
     "44":{
       "canBai_SAMN02921314":"NTC",
       "canLup_SAMN02921310":"NNN",
       "canRuf_SAMN02921317":"NNN",
       "root":"CTC",
       "uroCin_SAMN04495241":"NTC"
      },
     "440":{
       "canRuf_SAMN02921317":"ANA",
       "root":"ACA"
      },
     "441":null,
     "442":null,
     "443":null,
     "444":null,
     "445":null,
     "446":null,
     "447":null,
     "448":null,
     "449":{
       "canRuf_SAMN02921317":"ANT",
       "root":"ACT"
      },
     "45":{
       "canLup_SAMN02921310":"NNN",
       "canRuf_SAMN02921317":"NNN",
       "root":"TCT"
      },
     "450":{
       "canRuf_SAMN02921317":"GNG",
       "root":"GTG"
      },
     "451":{
       "canLup_SAMN02921310":"GAN",
       "root":"GAT"
      },
     "452":{
       "canRuf_SAMN02921317":"NTG",
       "root":"GTG"
      },
     "453":{
       "Node16":"NNN",
       "root":"GTG"
      },
     "454":{
       "Node16":"NNN",
       "root":"GAG"
      },
     "455":{
       "Node16":"NNN",
       "root":"CTG"
      },
     "456":{
       "Node16":"NNN",
       "root":"GAG"
      },
     "457":{
       "Node16":"NNN",
       "root":"CGG"
      },
     "458":{
       "Node16":"NNN",
       "root":"GCC"
      },
     "459":{
       "Node16":"NNN",
       "root":"AAG"
      },
     "46":{
       "canLup_SAMN02921310":"NNN",
       "canRuf_SAMN02921317":"NNN",
       "root":"TCC",
       "uroCin_SAMN04495241":"NCC"
      },
     "460":{
       "Node16":"NNN",
       "root":"ACA"
      },
     "461":{
       "Node16":"NNN",
       "root":"CAG"
      },
     "462":{
       "Node16":"NNN",
       "root":"CTG"
      },
     "463":{
       "Node16":"NNN",
       "root":"ATG"
      },
     "464":{
       "Node16":"NNN",
       "root":"TCC"
      },
     "465":{
       "Node16":"NNN",
       "root":"ATG"
      },
     "466":{
       "Node16":"NNN",
       "root":"CTC"
      },
     "467":{
       "Node16":"NNN",
       "root":"ATG"
      },
     "468":{
       "Node16":"NNN",
       "root":"ATG"
      },
     "469":{
       "Node16":"NNN",
       "root":"AAC"
      },
     "47":{
       "canLup_SAMN02921310":"NNN",
       "canRuf_SAMN02921317":"NNN",
       "root":"CCC"
      },
     "470":{
       "Node16":"NNN",
       "root":"CTG"
      },
     "471":{
       "Node16":"NNN",
       "root":"GAG"
      },
     "472":{
       "Node16":"NNN",
       "root":"TCC"
      },
     "473":{
       "Node16":"NNN",
       "root":"AGG"
      },
     "474":{
       "Node16":"NNN",
       "root":"CCT"
      },
     "475":{
       "Node16":"NNN",
       "root":"GTG"
      },
     "476":{
       "Node16":"NNN",
       "root":"ATC"
      },
     "477":{
       "Node16":"NNN",
       "root":"TTT"
      },
     "478":{
       "Node16":"NNN",
       "root":"GAG"
      },
     "479":{
       "Node16":"NNN",
       "root":"GAC",
       "uroCin_SAMN04495241":"GAT"
      },
     "48":{
       "canLup_SAMN02921310":"NNN",
       "canRuf_SAMN02921317":"NNN",
       "root":"TTA",
       "uroCin_SAMN04495241":"TNN"
      },
     "480":{
       "Node16":"NNN",
       "chrBra_SAMN27257233":"NTA",
       "root":"GTA"
      },
     "481":{
       "Node16":"NNN",
       "root":"GGG"
      },
     "482":{
       "Node16":"NNN",
       "root":"AGG"
      },
     "483":{
       "Node16":"NNN",
       "root":"CAG"
      },
     "484":{
       "Node16":"NNN",
       "root":"GTC"
      },
     "485":{
       "Node16":"NNN",
       "root":"CTG"
      },
     "486":{
       "Node16":"NNN",
       "root":"GCG"
      },
     "487":{
       "Node16":"NNN",
       "root":"ACC"
      },
     "488":{
       "Node16":"NNN",
       "root":"CGT"
      },
     "489":{
       "Node16":"NNN",
       "root":"TCC"
      },
     "49":{
       "canLup_SAMN02921310":"NNN",
       "canRuf_SAMN02921317":"NNN",
       "root":"CCC",
       "vulVul_marble_Fox4":"CCN"
      },
     "490":{
       "Node16":"NNN",
       "root":"AGA"
      },
     "491":{
       "Node16":"NNN",
       "root":"AAG"
      },
     "492":{
       "Node16":"NNN",
       "root":"CTG"
      },
     "493":{
       "Node16":"NNN",
       "root":"CCC"
      },
     "494":{
       "Node16":"NNN",
       "root":"CAC"
      },
     "495":{
       "Node16":"NNN",
       "root":"GAG"
      },
     "496":{
       "Node16":"NNN",
       "root":"TTG"
      },
     "497":{
       "Node16":"NNN",
       "root":"TGT"
      },
     "498":{
       "Node16":"NNN",
       "root":"GCG"
      },
     "499":{
       "Node16":"NNN",
       "root":"CTC"
      },
     "5":{
       "DireGB":"NNN",
       "Node16":"NNN",
       "cuoAlp_SAMN10180424":"NNN",
       "root":"GTG",
       "uroCin_SAMN04495241":"NNN",
       "vulVul_marble_Fox4":"TTG"
      },
     "50":{
       "canBai_SAMN02921314":"NGA",
       "canLup_SAMN02921310":"NNN",
       "canRuf_SAMN02921317":"NNN",
       "root":"GGA"
      },
     "500":{
       "Node16":"NNN",
       "root":"ATC",
       "vulVul_marble_Fox4":"ATT"
      },
     "501":{
       "canBai_SAMN02921314":"NGC",
       "canLup_SAMN02921310":"NGC",
       "canRuf_SAMN02921317":"NNN",
       "root":"CGC"
      },
     "502":{
       "canLup_SAMN02921310":"NGN",
       "canRuf_SAMN02921317":"NNN",
       "root":"AGC"
      },
     "503":{
       "canBai_SAMN02921314":"NTG",
       "canLup_SAMN02921310":"NTG",
       "canRuf_SAMN02921317":"NNN",
       "root":"GTG"
      },
     "504":{
       "canRuf_SAMN02921317":"NNN",
       "chrBra_SAMN27257233":"NAG",
       "root":"AAG"
      },
     "505":{
       "canRuf_SAMN02921317":"NNN",
       "root":"CCA"
      },
     "506":{
       "canRuf_SAMN02921317":"NNN",
       "root":"GAA"
      },
     "507":{
       "canLup_SAMN02921310":"GAN",
       "canRuf_SAMN02921317":"NNN",
       "root":"GAC"
      },
     "508":{
       "canLup_SAMN02921310":"NNN",
       "canRuf_SAMN02921317":"NNN",
       "root":"ATC"
      },
     "509":{
       "canBai_SAMN02921314":"CNG",
       "canLup_SAMN02921310":"NNG",
       "canRuf_SAMN02921317":"NNN",
       "root":"CGG"
      },
     "51":{
       "canLup_SAMN02921310":"NNN",
       "canRuf_SAMN02921317":"NNN",
       "root":"GTG",
       "uroCin_SAMN04495241":"GNN"
      },
     "510":{
       "canRuf_SAMN02921317":"NNN",
       "root":"AGA"
      },
     "511":{
       "canLup_SAMN02921310":"NNN",
       "canRuf_SAMN02921317":"NNN",
       "root":"GTT"
      },
     "512":{
       "canLup_SAMN02921310":"NNC",
       "canRuf_SAMN02921317":"NNN",
       "root":"GCC"
      },
     "513":{
       "canRuf_SAMN02921317":"NNN",
       "root":"TCT"
      },
     "514":{
       "canRuf_SAMN02921317":"NNN",
       "root":"CAG"
      },
     "515":{
       "canLup_SAMN02921310":"ANG",
       "canRuf_SAMN02921317":"NNN",
       "root":"ATG"
      },
     "516":{
       "canRuf_SAMN02921317":"NNN",
       "root":"CTT"
      },
     "517":{
       "canLup_SAMN02921310":"TGN",
       "canRuf_SAMN02921317":"NNN",
       "root":"TGC",
       "uroCin_SAMN04495241":"NNN",
       "vulVul_marble_Fox4":"CGC"
      },
     "518":{
       "canRuf_SAMN02921317":"NNN",
       "root":"AGG",
       "uroCin_SAMN04495241":"NNN"
      },
     "519":{
       "canLup_SAMN02921310":"ANN",
       "canRuf_SAMN02921317":"NNN",
       "root":"AAG",
       "uroCin_SAMN04495241":"NNG"
      },
     "52":{
       "canLup_SAMN02921310":"NNN",
       "canRuf_SAMN02921317":"NNN",
       "root":"CCT"
      },
     "520":{
       "canLup_SAMN02921310":"NNN",
       "canRuf_SAMN02921317":"NNN",
       "root":"CCT"
      },
     "521":{
       "canLup_SAMN02921310":"NNN",
       "canRuf_SAMN02921317":"NNN",
       "root":"GCA"
      },
     "522":{
       "canLup_SAMN02921310":"NNN",
       "canRuf_SAMN02921317":"NNN",
       "root":"GTG",
       "speVen_SAMN27257238":"CTG"
      },
     "523":{
       "canLup_SAMN02921310":"NNN",
       "canRuf_SAMN02921317":"NNN",
       "root":"GCC",
       "uroCin_SAMN04495241":"GCN"
      },
     "524":{
       "canBai_SAMN02921314":"NCC",
       "canLup_SAMN02921310":"NNN",
       "canRuf_SAMN02921317":"NNN",
       "cuoAlp_SAMN10180424":"GNC",
       "root":"GCC",
       "uroCin_SAMN04495241":"NNN"
      },
     "525":{
       "canLup_SAMN02921310":"NNN",
       "canRuf_SAMN02921317":"NNN",
       "cuoAlp_SAMN10180424":"NNG",
       "root":"CTG"
      },
     "526":{
       "canLup_SAMN02921310":"NNN",
       "canRuf_SAMN02921317":"NNN",
       "cuoAlp_SAMN10180424":"NNN",
       "root":"GGC"
      },
     "527":{
       "canBai_SAMN02921314":"NAT",
       "canLup_SAMN02921310":"NNN",
       "canRuf_SAMN02921317":"NNN",
       "cuoAlp_SAMN10180424":"NNN",
       "root":"GAT"
      },
     "528":{
       "canLup_SAMN02921310":"NNN",
       "canRuf_SAMN02921317":"NNN",
       "cuoAlp_SAMN10180424":"NNG",
       "root":"CTG"
      },
     "529":{
       "canLup_SAMN02921310":"NNN",
       "canRuf_SAMN02921317":"NNN",
       "root":"AGC"
      },
     "53":{
       "canLup_SAMN02921310":"NNN",
       "canRuf_SAMN02921317":"NNN",
       "root":"GAG",
       "vulVul_marble_Fox4":"AAG"
      },
     "530":{
       "canBai_SAMN02921314":"CNN",
       "canLup_SAMN02921310":"NNN",
       "canRuf_SAMN02921317":"NNN",
       "root":"CAC"
      },
     "531":{
       "canLup_SAMN02921310":"NNN",
       "canRuf_SAMN02921317":"NNN",
       "chrBra_SAMN27257233":"CTA",
       "root":"CTG"
      },
     "532":{
       "canLup_SAMN02921310":"NNN",
       "canRuf_SAMN02921317":"NNN",
       "root":"CCA"
      },
     "533":{
       "canBai_SAMN02921314":"GNC",
       "canLup_SAMN02921310":"NNN",
       "canRuf_SAMN02921317":"NNN",
       "root":"GCC",
       "uroCin_SAMN04495241":"TCC"
      },
     "534":{
       "canBai_SAMN02921314":"TNN",
       "canLup_SAMN02921310":"NNN",
       "canRuf_SAMN02921317":"NNN",
       "root":"TAC"
      },
     "535":{
       "DireGB":"GAN",
       "canBai_SAMN02921314":"NAN",
       "canLup_SAMN02921310":"NNN",
       "canRuf_SAMN02921317":"NNN",
       "root":"GAG"
      },
     "536":{
       "DireGB":"NNN",
       "canBai_SAMN02921314":"CNN",
       "canLup_SAMN02921310":"NNN",
       "canRuf_SAMN02921317":"NNN",
       "root":"CAC"
      },
     "537":{
       "DireGB":"NNN",
       "Node16":"NNN",
       "root":"ATC"
      },
     "538":{
       "root":"NNN"
      },
     "539":{
       "root":"NNN"
      },
     "54":{
       "canLup_SAMN02921310":"NNN",
       "canRuf_SAMN02921317":"NNN",
       "root":"CCT"
      },
     "540":{
       "root":"NNN"
      },
     "541":{
       "root":"NNN"
      },
     "542":{
       "root":"NNN"
      },
     "543":{
       "root":"NNN"
      },
     "544":{
       "root":"NNN"
      },
     "545":{
       "root":"NNN"
      },
     "546":{
       "root":"NNN"
      },
     "547":{
       "root":"NNN"
      },
     "548":{
       "root":"NNN"
      },
     "549":{
       "root":"NNN"
      },
     "55":{
       "canLup_SAMN02921310":"NNN",
       "canRuf_SAMN02921317":"NNN",
       "root":"GTT"
      },
     "550":{
       "root":"NNN"
      },
     "551":{
       "DireGB":"NNN",
       "Node16":"NNN",
       "chrBra_SAMN27257233":"NNC",
       "cuoAlp_SAMN10180424":"NNN",
       "lupMes_SAMEA5411047":"NNC",
       "lycPic_SAMN09924608":"NNN",
       "root":"GAC",
       "speVen_SAMN27257238":"NNC",
       "uroCin_SAMN04495241":"NNN",
       "vulVul_marble_Fox4":"NNC"
      },
     "552":{
       "DireGB":"NNN",
       "Node16":"NNN",
       "cuoAlp_SAMN10180424":"NNN",
       "lycPic_SAMN09924608":"NNN",
       "root":"TAC",
       "uroCin_SAMN04495241":"NNN"
      },
     "553":{
       "DireGB":"NNN",
       "Node16":"NNN",
       "cuoAlp_SAMN10180424":"NNN",
       "root":"CGG",
       "uroCin_SAMN04495241":"NNN"
      },
     "554":{
       "DireGB":"NNN",
       "Node16":"NNN",
       "cuoAlp_SAMN10180424":"NNN",
       "root":"CTC",
       "uroCin_SAMN04495241":"NNN"
      },
     "555":{
       "DireGB":"NNN",
       "Node16":"NNN",
       "cuoAlp_SAMN10180424":"NNN",
       "root":"TTC",
       "uroCin_SAMN04495241":"NNN"
      },
     "556":{
       "DireGB":"NNN",
       "canBai_SAMN02921314":"NNC",
       "canLup_SAMN02921310":"NNN",
       "canRuf_SAMN02921317":"NNN",
       "cuoAlp_SAMN10180424":"NNN",
       "root":"CGC",
       "uroCin_SAMN04495241":"NNN"
      },
     "557":{
       "root":"---"
      },
     "56":{
       "canLup_SAMN02921310":"NNN",
       "canRuf_SAMN02921317":"NNN",
       "root":"TTT"
      },
     "57":{
       "canLup_SAMN02921310":"NNN",
       "canRuf_SAMN02921317":"NNN",
       "root":"GCT",
       "uroCin_SAMN04495241":"GNN"
      },
     "58":{
       "canLup_SAMN02921310":"NNN",
       "canRuf_SAMN02921317":"NNN",
       "root":"ACA"
      },
     "59":{
       "canLup_SAMN02921310":"NNN",
       "canRuf_SAMN02921317":"NNN",
       "root":"GTC"
      },
     "6":{
       "DireGB":"NNN",
       "Node16":"NNN",
       "cuoAlp_SAMN10180424":"NNN",
       "root":"GCG",
       "uroCin_SAMN04495241":"NNN"
      },
     "60":{
       "canBai_SAMN02921314":"NAN",
       "canLup_SAMN02921310":"NNN",
       "canRuf_SAMN02921317":"NNN",
       "lupMes_SAMEA5411047":"GAT",
       "root":"GAC",
       "speVen_SAMN27257238":"GAT"
      },
     "61":{
       "canBai_SAMN02921314":"NGA",
       "canLup_SAMN02921310":"NNN",
       "canRuf_SAMN02921317":"NNN",
       "cuoAlp_SAMN10180424":"AGA",
       "root":"GGA"
      },
     "62":{
       "canBai_SAMN02921314":"NAA",
       "canLup_SAMN02921310":"NNN",
       "canRuf_SAMN02921317":"NNN",
       "root":"CAA"
      },
     "63":{
       "canLup_SAMN02921310":"NNN",
       "canRuf_SAMN02921317":"NNN",
       "root":"GAA"
      },
     "64":{
       "canBai_SAMN02921314":"AAN",
       "canLup_SAMN02921310":"NNN",
       "canRuf_SAMN02921317":"NNN",
       "root":"AAG"
      },
     "65":{
       "canBai_SAMN02921314":"NNT",
       "canLup_SAMN02921310":"NNN",
       "canRuf_SAMN02921317":"NNN",
       "chrBra_SAMN27257233":"TTN",
       "root":"TTT"
      },
     "66":{
       "canLup_SAMN02921310":"NNN",
       "canRuf_SAMN02921317":"NNN",
       "root":"GAA"
      },
     "67":{
       "canLup_SAMN02921310":"NNN",
       "canRuf_SAMN02921317":"NNN",
       "root":"ACC",
       "uroCin_SAMN04495241":"ACG"
      },
     "68":{
       "canLup_SAMN02921310":"NNN",
       "canRuf_SAMN02921317":"NNN",
       "root":"AAA"
      },
     "69":{
       "canBai_SAMN02921314":"NTC",
       "canLup_SAMN02921310":"NNN",
       "canRuf_SAMN02921317":"NNN",
       "root":"GTC"
      },
     "7":{
       "DireGB":"NNN",
       "Node16":"NNN",
       "cuoAlp_SAMN10180424":"NNN",
       "root":"GCG",
       "uroCin_SAMN04495241":"NNN"
      },
     "70":{
       "Node16":"NNN",
       "root":"ACC"
      },
     "71":{
       "Node16":"NNN",
       "lupMes_SAMEA5411047":"ACC",
       "root":"ACG"
      },
     "72":{
       "canBai_SAMN02921314":"NTG",
       "canLup_SAMN02921310":"NNN",
       "canRuf_SAMN02921317":"NNN",
       "root":"CTG"
      },
     "73":{
       "canLup_SAMN02921310":"NNN",
       "canRuf_SAMN02921317":"NNN",
       "root":"GAC"
      },
     "74":{
       "canLup_SAMN02921310":"NNT",
       "canRuf_SAMN02921317":"NNN",
       "root":"AAT"
      },
     "75":{
       "canLup_SAMN02921310":"GGN",
       "canRuf_SAMN02921317":"NNN",
       "root":"GGG"
      },
     "76":{
       "canRuf_SAMN02921317":"NNN",
       "root":"CTT"
      },
     "77":{
       "canBai_SAMN02921314":"NNC",
       "canLup_SAMN02921310":"NNN",
       "canRuf_SAMN02921317":"NNN",
       "root":"CGC"
      },
     "78":{
       "canBai_SAMN02921314":"NTG",
       "canLup_SAMN02921310":"NNG",
       "canRuf_SAMN02921317":"NNN",
       "root":"GTG"
      },
     "79":{
       "canRuf_SAMN02921317":"NNN",
       "root":"GCC"
      },
     "8":{
       "DireGB":"NNN",
       "Node16":"NNN",
       "cuoAlp_SAMN10180424":"NNN",
       "root":"GCG",
       "uroCin_SAMN04495241":"NNN"
      },
     "80":{
       "canRuf_SAMN02921317":"NNN",
       "root":"TCC"
      },
     "81":{
       "canRuf_SAMN02921317":"NNN",
       "root":"CAG"
      },
     "82":{
       "canLup_SAMN02921310":"AAN",
       "canRuf_SAMN02921317":"NNN",
       "root":"AAC"
      },
     "83":{
       "canLup_SAMN02921310":"NAA",
       "canRuf_SAMN02921317":"NAN",
       "root":"AAA"
      },
     "84":{
       "canRuf_SAMN02921317":"NNT",
       "root":"TTT"
      },
     "85":{
       "canRuf_SAMN02921317":"GGN",
       "root":"GGA"
      },
     "86":{
       "canLup_SAMN02921310":"NAA",
       "canRuf_SAMN02921317":"NNA",
       "root":"CAA"
      },
     "87":null,
     "88":{
       "canRuf_SAMN02921317":"TGN",
       "root":"TGT"
      },
     "89":{
       "canBai_SAMN02921314":"ANN",
       "canLup_SAMN02921310":"ANN",
       "canRuf_SAMN02921317":"NNN",
       "root":"ACG"
      },
     "9":{
       "DireGB":"NNN",
       "Node16":"NNN",
       "cuoAlp_SAMN10180424":"NNN",
       "root":"CGG",
       "uroCin_SAMN04495241":"NNN"
      },
     "90":{
       "canLup_SAMN02921310":"GNN",
       "canRuf_SAMN02921317":"GNN",
       "root":"GTA"
      },
     "91":null,
     "92":null,
     "93":null,
     "94":null,
     "95":null,
     "96":null,
     "97":null,
     "98":null,
     "99":null
    }
  },
 "tested":{
   "0":{
     "DireGB":"test",
     "Node10":"test",
     "Node16":"test",
     "Node18":"test",
     "Node4":"test",
     "canBai_SAMN02921314":"test",
     "canLup_SAMN02921310":"test",
     "canRuf_SAMN02921317":"test",
     "chrBra_SAMN27257233":"test",
     "cuoAlp_SAMN10180424":"test",
     "lupMes_SAMEA5411047":"test",
     "lycPic_SAMN09924608":"test",
     "speVen_SAMN27257238":"test",
     "uroCin_SAMN04495241":"test",
     "vulVul_marble_Fox4":"test"
    }
  },
 "timers":{
   "MEME analysis":{
     "order":2,
     "timer":40
    },
   "Model fitting":{
     "order":1,
     "timer":1
    },
   "Total time":{
     "order":0,
     "timer":42
    }
  }
}
```
