## Supplementary material for "On the ancestry and evolution of the extinct dire wolf": HyPhy results: FormBio019150.t1.cds.aln.fa.BUSTED.json

```
{
 "Evidence Ratios":{
   "constrained":    [
[0.9973586015175436, 0.998786424921604, 1, 0.9999999999999996, 1, 0.9999999999999991, 0.9999999999999991, 1, 1.000000000000001, 1.000000000000001, 1, 1, 1, 1, 1, 1, 1, 1, 1, 1, 1, 1, 1, 1, 1, 1, 1, 1, 1, 1, 1, 1, 1, 1, 1, 0.9986740383549777, 0.9964337377309451, 0.9982004706913064, 0.9980066000201619, 0.9982149713409066, 0.9979066350028636, 0.9981580491162524, 0.9981582069965275, 0.9982105957310831, 0.9980066000201619, 0.9981196932637355, 0.9981439959051281, 0.9980066000201619, 0.9980066000201619, 0.9978968622777482, 0.9981294235724362, 0.9979517425032302, 0.9979705943691795, 0.9981739278074218, 0.9981177492318237, 0.9982004706913064, 0.9981196932637355, 0.9982099152876017, 0.9980066000201619, 0.998164588483344, 0.9981294235724362, 0.9980424652070997, 0.9982575468092251, 0.9976241561212466, 0.9980066000201619, 0.9985846638741208, 0.9976241561212466, 0.9944998876173786, 0.9981992551120834, 0.9980274843174423, 0.9985376228091773, 0.9981126550855166, 0.9987883545276148, 0.9987883545276148, 0.9976272374526378, 0.9985402645141649, 0.9981312015376552, 0.9981325244897463, 0.9984944215614121, 0.9982457880080245, 0.9981822216009425, 0.9983994751052314, 57.62285988625933, 1, 0.9999999999999996, 1, 1, 1, 0.9999999999999991, 0.9989927416995249, 0.9989759478004898, 0.9980303899049809, 0.9981371170757447, 0.998177144431729, 0.9979925067253764, 0.9947776018748884, 0.9979504706221948, 0.9982034539145186, 0.9981470275516232, 0.9977058475849746, 0.9976272374526378, 0.9982457880080245, 0.998212896947707, 1, 1, 1, 1, 1, 0.9999999999999996, 0.9999999999999996, 1, 1, 1, 1, 1, 0.9987237011184645, 0.9981126550855166, 0.9981431206837547, 0.998212896947707, 0.9981987184428106, 0.9979732927158137, 0.998177144431729, 0.9981788872241453, 0.9980294938354408, 0.9980136915800846, 0.9979765861675053, 0.9980459443923035, 0.9982457880080245, 0.9981202580320976, 0.9982604730439799, 0.998212896947707, 0.9979491876992804, 0.9981325244897463, 0.9981291787164439, 0.9979550346055253, 0.9944026826202789, 0.9946524726500151, 0.9979550346055253, 0.997719712749169, 0.9946527231471942, 0.9980963711699944, 0.994845772846109, 0.9975880189089241, 0.9981306011030701, 0.9938263608749913, 0.9946414392473305, 0.9983309376684069, 0.9981739278074218, 0.9981439959051281, 0.9981739278074218, 0.9981196932637355, 0.9981177492318237, 0.9981217372125293, 0.9984927009144295, 0.9981203257306931, 0.9981177492318237, 0.998492248762551, 0.9981177492318237, 0.9983305037653032, 0.9979705943691795, 0.9981177492318237, 0.9980289847561971, 0.9980961558878587, 0.9981202580320976, 0.998096353636321, 0.9984944215614121, 0.9981788872241453, 0.9981987184428106, 0.9981788872241453, 0.9944911012873301, 0.9981325244897463, 0.998212896947707, 0.9980963711699944, 0.9979491876992804, 0.995506780777988, 0.9982666323134681, 0.9982604730439799, 0.9979732927158137, 0.9979672125955981, 0.9980294938354408, 0.9979486098801512, 0.9981202580320976, 0.997956653907989, 0.9981126550855166, 0.9980459443923035, 0.9979491876992804, 0.9982539753199573, 0.9978701116814307, 0.9979732927158137, 0.9980546757662979, 0.9981558159347163, 0.998269915905817, 0.9985385116303933, 0.9979102727138659, 0.9987372165169822, 0.9979988250742733, 0.9980813115048185, 0.9979988250742733, 0.9980535275210042, 0.9980524145522416, 0.9981575995685859, 0.9980944925578507, 0.9981619268074736, 0.9981032670302449, 0.9981337774196702, 0.9977544627146925, 0.998125196215973, 0.9987944876846258, 0.9984988611188562, 0.9981310449875495, 0.9981229515083824, 0.998183492613927, 0.9987883545276148, 0.9981679206306532, 0.9985876271355455, 0.998096353636321, 0.9981202580320976, 0.9981229515083824, 0.9984944215614121, 0.9985876271355455, 0.997899690533105, 0.9981679206306532, 0.9981202580320976, 0.998333341840434, 0.9981987184428106, 0.9981202580320976, 0.9973586015175436, 0.9982604730439799, 0.9979732927158137, 0.9979586778570986, 1.000000000000001, 1, 1, 0.9999999999999996, 0.9999999999999996, 1, 1, 1, 1.000000000000001, 1, 1, 1, 1, 0.9999999999999996, 1, 1, 1, 1, 0.9986060299260487, 0.9984944215614121, 0.9982331651934117, 0.9977302708312119, 0.997956653907989, 0.9981987184428106, 0.9987883545276148, 0.9981996971810361, 0.998096353636321, 0.998333341840434, 0.9982604730439799, 0.9973586015175436, 0.998096353636321, 0.9981325244897463, 0.9979491876992804, 0.998096353636321, 0.9982604730439799, 0.9979732927158137, 0.9980966400521357, 0.9980559926299691, 0.9982186500070059, 0.9979725317778992, 0.997700359388119, 0.9979988250742733, 0.9979506343567776, 0.9981582945925979, 0.9979251489001183, 0.9979140126095988, 0.9980524145522416, 0.9979052331256775, 0.9981889389187528, 0.9942879507268589, 0.9979855974255603, 0.9910041346002904, 0.9981996971810361, 0.9979732927158137, 0.997956653907989, 0.9979550346055253, 0.9980294938354408, 0.9987882467525502, 0.9979491876992804, 0.9987883545276148, 0.9981431206837547, 0.9980966400521357, 0.9982604730439799, 0.9979732927158137, 0.9906809526625591, 0.9981431206837547, 0.9981325244897463, 0.9979672125955981, 0.9981431206837547, 0.9979732927158137, 0.9976272374526378, 0.9981987184428106, 0.9979486098801512, 0.9979550346055253, 0.998096353636321, 0.9982378044703455, 0.9981202580320976, 0.997899690533105, 0.9973586015175436, 0.998177144431729, 0.9949917016476821, 0.9981202580320976, 0.9973586015175436, 0.9982666323134681, 0.9981202580320976, 0.998333341840434, 0.9979732927158137, 0.9982666323134681, 0.9980963711699944, 0.9981202580320976, 0.9981431206837547, 0.9981987184428106, 0.9980294938354408, 0.9981987184428106, 0.9982666323134681, 0.9981470275516232, 0.997899690533105, 0.9979491876992804, 0.9973586015175436, 0.9977302708312119, 0.9973586015175436, 0.9987883545276148, 0.9981202580320976, 0.9973586015175436, 0.9981470275516232, 0.9945759964870146, 0.9982547901294935, 1, 1, 1, 1, 1, 1, 0.9977302708312119, 0.9984944215614121, 0.9980498860438931, 0.9981431206837547, 0.9947577801211251, 0.9987204185848584, 0.9979486098801512, 0.9982662594026862, 0.9980066000201619, 0.9979705943691795, 0.9981967616074957, 0.9981277187283963, 0.9982510069451588, 0.9979337840191131, 0.9980084774251522, 0.9981418289344958, 0.998212896947707, 0.9980918953477675, 0.9979672125955981, 0.9981291787164439, 0.998183492613927, 0.9981310449875495, 0.9979491876992804, 0.9973586015175436, 0.9984944215614121, 0.998333341840434, 0.9980294938354408, 0.9973586015175436, 0.997899690533105, 0.9979732927158137, 0.9979491876992804, 0.9981291787164439, 0.9979732927158137, 0.9982457880080245, 0.9979820854052347, 0.9976272374526378, 0.997899690533105, 0.9982666323134681, 0.9979732927158137, 0.9981987184428106, 0.9979732927158137, 0.9973586015175436, 0.9982034539145186, 0.9981202580320976, 0.9981987184428106, 0.9942689300245044, 0.9981202580320976, 0.9979486098801512, 0.997956653907989, 0.998333341840434, 0.9979491876992804, 0.9977302708312119, 0.9979486098801512, 0.9980098470486697, 0.9980966400521357, 0.9980963711699944, 0.9979732927158137, 0.9979820854052347, 0.9981202580320976, 0.9978873593746975, 0.9978678248142473, 0.9980535275210042, 0.9979134051699619, 0.99846591241134, 0.9979988250742733, 0.9987372165169822, 0.9987372165169822, 0.9981287553138581, 0.9980611031302913, 0.9981418289344958, 0.997899690533105, 0.9978997576191375, 0.9980098470486697, 0.9981202580320976, 0.9981202580320976, 0.9980098470486697, 0.9979491876992804, 0.9981987184428106, 0.9980918953477675, 0.9981987184428106, 0.9981202580320976, 0.9987883545276148, 0.9981470275516232, 0.9981202580320976, 0.9981202580320976, 0.9980294938354408, 0.9980294938354408, 0.9989883084474686, 1, 1, 1, 1, 1, 1, 1, 1, 1, 1, 1, 1, 1, 1, 1, 1, 0.9986863219976208, 0.9979102727138659, 0.9979656258959337, 0.9981704458284848, 0.9980755853702751, 0.9979988250742733, 0.9979810950301199, 0.9984944215614121, 0.9981014358181376, 0.9973560829575185, 0.9980907273433913, 0.9978678248142473, 0.9987372165169822, 0.9978678248142473, 0.9987192444774426, 0.9987693498090483, 0.9979491876992804, 0.9981229515083824, 0.9980294938354408, 0.9948110187365279, 0.9981321812706816, 0.9981202580320976, 0.9981201845640408, 0.9981575995685859, 0.9981470081918186, 0.99846591241134, 0.9981202580320976, 0.9973586015175436, 0.998204835299532, 0.9981491544203916, 0.9987944876846258, 0.9979925067253764, 0.9988773569094871, 0.9982050057210848, 0.9977598245418139, 0.9983391501757871, 0.9981837051681133, 0.9981022626270378, 0.9982714459958694, 0.9984988611188562, 0.9982522824645705, 0.998204158228281, 0.9981491544203916, 0.9980459443923035, 0.9981797870321781, 0.9982304467867447, 0.9980513836513987, 0.9983341423515694, 0.9985876271355455, 0.9982331651934117, 0.998177144431729, 0.9981780567559405, 0.9979486098801512, 0.9984944215614121, 0.9985876271355455, 0.9979732927158137, 0.9980459443923035, 0.9981202580320976, 0.9979732927158137, 0.9960713193240754, 0.9980098470486697, 0.998183492613927, 0.998177144431729, 0.9977095052044583, 0.9981212542801667, 0.9985376228091773, 0.9913694553193391, 0.9981475309462108, 0.9988136447135865, 0.998209508982849, 0.9982393128225021, 0.9981854738070848, 0.9982522824645705, 0.9968400564385855, 0.9982443927195345, 0.9987255278654668, 0.9981854738070848, 0.9981854738070848, 0.9981372580268859, 0.9982056425154118, 0.998209508982849, 0.9973615968025833, 0.9981378208336901, 0.9982443927195345, 0.99798641834461, 0.998209508982849, 0.998209508982849, 0.9977001821452538, 0.9982056425154118, 0.9979051863718833, 0.998209508982849, 0.998160236973728, 0.998125196215973, 0.9982443927195345, 0.998125196215973, 0.998125196215973, 0.9982522824645705, 0.998125196215973, 0.9981854738070848, 0.9980346522891984, 0.9984988611188562, 0.9980970288959279, 0.9984988611188562, 0.9982443927195345, 0.9979051863718833, 0.998266436311827, 0.9979051863718833, 0.9980158036293271, 0.9981646854928392, 0.9981491544203916, 0.9976330856947416, 0.9982714901341672, 0.9984048264900311, 0.9981747318482287, 0.9981025881381006, 0.9981025881381006, 0.998254925914731, 0.9980963711699944, 0.9977302708312119, 0.9981202580320976, 0.9981310449875495, 0.9980963711699944, 0.9979491876992804, 0.9982666323134681, 0.9982604730439799, 0.9976272374526378, 0.9981325244897463, 0.9948311668806733, 0.9979491876992804, 0.9979044125626584, 0.9987944876846258, 0.9980979334423571, 0.9981485067296307, 0.9983993257150768, 0.9980294938354408, 0.9982393128225021, 0.9981491544203916, 0.9979735642816425, 0.9984988611188562, 0.998209508982849, 0.9982437776226064, 0.9979616130789701, 0.9979569037638142, 0.9981986284131946, 0.9982457880080245, 0.9981371170757447, 0.9976272374526378, 0.9982051004374761, 0.998177144431729, 0.9981212542801667, 0.9981371170757447, 0.9981596821691783, 0.9982614117396189, 0.9977351276196428, 0.9987944876846258, 0.998208885257699, 0.9982539753199573, 0.9981837051681133, 0.9979735642816425, 0.9981485043173022, 0.998266436311827, 0.9981387965348035, 0.9979525621487755, 0.9982522824645705, 0.9980513836513987, 0.9981747318482287, 0.9979557014593196, 0.9982443927195345, 0.9979557014593196, 0.9976294841406045, 0.9963984581097344, 0.9979735642816425, 0.9981387965348035, 0.9982137546660709, 0.9981186856616469, 0.9980331008694835, 0.9976285255475816, 0.9947826020868931, 0.9981431206837547, 0.9983986362693416, 0.9980963711699944, 0.994918391613695, 0.9981788872241453, 0.9983994751052314, 0.9979539235996736, 0.9982961486635744, 0.9976953033761577, 0.9980963711699944, 0.9981987184428106, 0.998110279823146, 0.9950792332717394, 0.9979550346055253, 0.9973586015175436, 0.9981788872241453, 0.9977302708312119, 0.9973590511340334, 0.9977106447955356, 0.9979364999348338, 0.9982084534860736, 0.9982522650567802, 0.9979615905246794, 0.9979364999348338, 0.9980560377531907, 0.9982664176076197, 0.9981196932637355, 0.9980066000201619, 0.9978986521733252, 1, 1, 1, 1, 1, 0.999921994633687, 0.9982044943314148, 0.9981378208336901, 0.9977020154883242, 0.998237035692088, 0.9979365188910696, 0.9979606484673426, 0.997712047423055, 0.9980970288959279, 0.997712047423055, 0.9979365188910696, 0.998133504392238, 0.9983391501757871, 0.997373361732848, 0.9981025881381006, 0.9977360278161713, 0.9979785495931149, 0.9981019704830818, 0.9979365188910696, 0.997712047423055, 0.9983391501757871, 0.9981372580268859, 0.9973589764435895, 0.9981625770926379, 0.9980603968923353, 0.9978736736876097, 0.9985446879786226, 0.9979321018295875, 0.9980625366389978, 0.99874444951717, 0.9980625366389978, 0.9979175427695677, 0.9980043152095646, 0.9976008899128709, 0.9982048448245237, 0.9980959747658024, 0.9980959747658024, 0.9979210103498495, 0.9981376310176573, 0.9981361686133462, 0.9981080831884521, 0.9973589764435895, 0.998231353146307, 0.998314881452194, 0.9942453019680335, 0.9981202580320976, 0.997899690533105, 0.997956653907989, 0.9987883545276148, 0.9982034539145186, 0.9982539753199573, 0.9981202580320976, 0.9985876271355455, 0.9964871054780218, 0.9979491876992804, 0.997899690533105, 0.9987883545276148, 0.9976272374526378, 0.9980459443923035, 0.997956653907989, 0.9981274742410019, 0.9981212542801667, 0.997956653907989, 0.9942167816339718, 0.9984978033088014, 0.9985876271355455, 0.998203347650816, 0.9981218613730316, 0.9981009089118033, 0.9960999754653396, 0.9985441519658118, 0.9979785495931149, 0.9979365188910696, 0.9980979334423571, 0.9979257505490158, 0.9979557014593196, 0.9982443927195345, 0.9982042287135019, 0.998125196215973, 0.9981786673901198, 0.998989634349925, 1, 1, 1, 1, 1, 1, 1, 1, 1, 1, 1, 0.9995836753222086, 0.9979735642816425, 0.9987944876846258, 0.9981897108521854, 0.9973608815248889, 0.9980312223518705, 0.9981190098308177, 0.9982438229923069, 0.9982042287135019, 0.9940021854451739, 0.9984048264900311, 0.9979365188910696, 0.9982144985203038, 0.9981491544203916, 0.9981387965348035, 0.998266436311827, 0.9977020154883242, 0.9980312223518705, 0.9979735642816425, 0.9984988611188562, 0.9979051863718833, 0.9981190098308177, 0.9981837051681133, 0.9982056425154118, 0.9981485067296307, 0.9981301724257381, 0.998125196215973, 0.9989097253452134, 1.000000000000001, 0.9983386215528445, 0.9980346522891984, 0.9981831135341277, 0.9987944876846258, 0.998266436311827, 0.9980970288959279, 0.9987944876846258, 0.998204835299532, 0.9984988611188562, 0.9984988611188562, 0.9980560555908171, 0.998125196215973, 0.9987255278654668, 2532.659226488694, 0.9976068955839453, 0.9984988611188562, 0.998125196215973, 0.994870155103848, 0.9981854738070848, 0.9979557014593196, 0.9981229515083824, 0.9973595880591085, 0.9979502366774471, 0.9976272374526378, 0.9979008823443632, 0.9977058475849746, 0.9981202580320976, 0.998096353636321, 0.9981229515083824, 0.9979486098801512, 0.9981987184428106, 0.9981246029688846, 0.9979735642816425, 0.9982396425110365, 0.9979735642816425, 0.998266436311827, 0.9987944876846258, 0.9981747318482287, 0.9983391501757871, 0.9987255278654668, 0.998133504392238, 0.9979551273017748, 0.9987944876846258, 0.998125196215973, 0.9990318389679029, 0.9981747318482287, 0.998204835299532, 0.9976330856947416, 0.9989036497142265, 1, 0.9999787266261564, 0.9989989446164041, 0.9990328652242891, 0.9979543223924277, 0.9987944876846258, 0.9983391501757871, 0.9977086748390267, 0.9979735642816425, 0.9973615968025833, 0.9979630268229864, 0.9979785495931149, 0.9984988611188562, 0.9981854738070848, 0.998125196215973, 0.9980560555908171, 0.9973615968025833, 0.9982714896413594, 0.997712047423055, 0.9987255278654668, 0.9981491538286397, 0.9981024657035626, 0.9943216004989172, 0.9980073643524245, 0.9987944876846258, 0.9979365188910696, 0.998125196215973, 0.9944958589006437, 0.9981897108521854, 0.998125196215973, 0.9982443927195345, 0.9984988611188562, 0.9980560555908171, 0.998133504392238, 0.9981897108521854, 0.9981837051681133, 0.9987944876846258, 0.9981897108521854, 0.998125196215973, 0.9984988611188562, 0.9983011810345296, 0.9979051863718833, 0.9979874183908856, 0.9979785495931149, 0.9979735642816425, 0.9979543223924277, 0.9985441519658118, 0.9980513836513987, 0.9983011810345296, 0.9946832034639238, 0.9984048264900311, 0.9977598245418139, 0.9982396425110365, 0.9987255278654668, 0.9987944876846258, 0.9981854738070848, 0.9976330856947416, 0.9981897108521854, 0.9983011810345296, 0.9981387965348035, 0.9979051863718833, 0.9980970288959279, 0.9982714901341672, 0.9981897108521854, 0.9979630268229864, 0.9979543223924277, 0.9976330856947416, 0.9979874183908856, 0.9979630268229864, 0.9981360523005551, 0.9982056425154118, 0.9987944876846258, 0.9980560555908171, 0.9979051863718833, 0.998266436311827, 0.9984988611188562, 0.9981747318482287, 0.9987944876846258, 0.9979616130789701, 0.9948876801819112, 0.998237035692088, 0.9980970288959279, 0.9981378208336901, 0.9981897108521854, 0.9983391501757871, 0.9983391501757871, 0.9987944876846258, 0.9987944876846258, 0.998125196215973, 0.9984048264900311, 0.9982994479459097, 0.9982999229272047, 0.9981023489629148, 0.9982396425110365, 0.9985441519658118, 0.9979785495931149, 0.9981387965348035, 0.9987944876846258, 0.9979874183908856, 0.9979051863718833, 0.9987255278654668, 0.9979543223924277, 0.9980560555908171, 0.9987656165356764, 0.9979240993978907, 0.9980889688272593, 0.9982081185028515, 0.9987944876846258, 0.9973821108964079, 0.9983153675244388, 0.998204835299532, 0.9983391501757871, 0.9973610378888136, 0.9982980797299856, 0.9987939847942039, 0.9980959747658024, 0.998191736819969, 0.9988265044258152, 0.9980704446739472, 0.9982416653897715, 0.9980152318734404, 0.9979124094487564, 0.9938601951888097, 0.9984939002109322, 0.9981648451923347, 0.9982048448245237, 0.9981080831884521, 0.9980786134106834, 0.9980806473908043, 0.9987418035999382, 0.9943053533599457, 0.9981359687647299, 0.9980547213324552, 0.9976993224192423, 0.998741035631653, 0.9981319739087865, 0.9987939847942039, 0.9948068073377274, 0.9980026335224748, 0.9982478441221672, 0.9981666163086574, 0.9983153675244388, 0.9982663717551745, 0.9987656165356764, 0.9980522527550773, 0.9983391578877241, 0.998208885257699, 0.997373361732848, 0.9983153675244388, 0.9980979543048119, 0.997597057946683, 0.9983005624610793, 0.9987944876846258, 0.997712047423055, 0.9981837051681133, 0.9984048264900311, 0.9979630268229864, 0.9983391501757871, 0.9979839527490433, 0.998209508982849, 0.9979543223924277, 0.998209508982849, 0.9977020154883242, 0.9984988611188562, 0.9961654462350367, 0.9987255278654668, 0.998729194580757, 0.9983391501757871, 0.9979785495931149, 0.9979735642816425, 0.9982396425110365, 0.9984048264900311, 0.998204835299532, 0.9979785495931149, 0.9983391501757871, 0.9980062698973438, 0.9978736736876097, 0.9973617317708849, 0.9987944876846258, 0.9985441519658118, 0.9981854738070848, 0.998237035692088, 0.9981194508388097, 0.9979543223924277, 0.9979543223924277, 0.9981848780007486, 0.994793363597571, 0.9977020154883242, 0.9981837051681133, 0.9979051863718833, 0.9979543223924277, 0.9987255278654668, 0.9979874183908856, 0.9981646854928392, 0.998125196215973, 0.9977360278161713, 0.998133504392238, 0.9976330856947416, 0.9984988611188562, 0.9982396425110365, 0.998204835299532, 0.9979616130789701, 0.9946593523729023, 0.9985441519658118, 0.9985217050690859, 0.9976330856947416, 0.9979543223924277, 0.9981378208336901, 0.9979557014593196, 0.9979630268229864, 0.9981854738070848, 0.9987944876846258, 0.9983391501757871, 0.9937334789858382, 0.9979630268229864, 0.9949550048230276, 0.998125196215973, 0.9979051863718833, 0.9981747318482287, 0.9947293278383557, 0.9981854738070848, 0.9979543223924277, 0.9987944876846258, 0.9981378208336901, 0.9980970288959279, 0.9976330856947416, 0.9982042470292727, 0.9981194508388097, 0.9981837051681133, 0.9979874183908856, 0.9981378208336901, 0.998218227133354, 0.997712047423055, 0.9985932450654194, 0.9984988611188562, 0.9984988611188562, 0.9982443927195345, 0.9982396425110365, 0.9983011810345296, 0.998209508982849, 0.9980970288959279, 0.9987944876846258, 0.9964830556156725, 0.9981491544203916, 0.9979365188910696, 0.9981837051681133, 0.9987944876846258, 0.997712047423055, 0.9981837051681133, 0.9981837051681133, 0.9981491544203916, 0.9981387965348035, 0.9981387965348035, 0.9982412677775446, 1, 1] 
    ],
   "optimized null":    [
[1.000573899156297, 0.9985336963794297, 1.00036044142335, 0.9999161874470583, 0.9995513913459603, 1.000032370805457, 0.9997766900252461, 0.9999119989236286, 0.9987533281022208, 1.000502521354801, 0.9997982631192155, 0.9999950169771682, 1.000142205496881, 0.9998738073506499, 0.9998334887680643, 0.9997029070585042, 0.9999088790771272, 0.9999865478220338, 0.9997028125215022, 0.9988987353952972, 0.99996073621301, 0.9988987353952972, 1.000183098294126, 0.9999950169771682, 0.9997251419622306, 0.9997251419622306, 0.9990812676270299, 0.9999201758259604, 1.000114396816594, 1.000145068287511, 0.9999978994927556, 1.000152637274236, 0.9999865478220338, 0.9999865478220338, 0.9999865478220338, 1.000120105596471, 1.026158080771953, 1.00050555071573, 1.000491356207263, 1.000406099454999, 1.000358033374272, 1.000643341502465, 1.000274343905694, 0.9997448900450856, 1.000491356207263, 1.00081639310727, 1.000132158676623, 1.000491356207263, 1.000491356207263, 0.9997221628211069, 1.000329916171195, 1.0001212467477, 1.000535706127685, 0.9993336892358761, 1.000284531653853, 1.00050555071573, 1.00081639310727, 1.000152821866684, 1.000491356207263, 0.9991604095763468, 1.000329916171195, 0.9993178314616835, 1.000217341710794, 1.000326912179162, 1.000491356207263, 1.00152856984489, 1.000326912179162, 1.032823310510967, 1.000205411471159, 1.000003152580789, 0.9992210420676665, 1.001019034894603, 0.9992379016164379, 0.9992379016164379, 1.000288578910267, 0.9992111890036045, 0.9994885945371844, 1.000303537841922, 1.000076777516471, 1.00113501932109, 0.9992691024289144, 1.000629535678152, 0.9723343322476727, 0.9983706298431878, 0.9995454570233571, 0.9999932368437424, 0.999972336254458, 0.9986183352651066, 0.9991256574212942, 0.9992903500503817, 1.000104579158689, 0.9999687256866122, 1.000304973097941, 0.999298606746797, 0.9991950682542962, 1.049352269449779, 1.000418459520191, 1.000484504787322, 1.000104750232712, 1.001479770618122, 1.000288578910267, 1.00113501932109, 1.000128060699802, 0.9986384103529773, 0.9998281004047208, 0.9991486138560282, 1.000401292502066, 0.9998903905417457, 0.9999161874470583, 0.9999161874470583, 0.9998903905417457, 0.9992477597339651, 0.9996282544667792, 1.000000000000001, 0.9985352803710816, 1.00002716436016, 1.001019034894603, 1.000483850002198, 1.000128060699802, 0.9997976354031233, 1.00051094694022, 0.999298606746797, 1.001103436359904, 0.9999909907889509, 0.9510647001416173, 0.9284508736264541, 0.9992799122829268, 1.00113501932109, 1.000258883566529, 1.000192392798955, 1.000128060699802, 1.0004597026397, 1.000303537841922, 1.001214741073956, 1.000088179076265, 1.010658594268852, 1.055497456715189, 1.000088179076265, 0.9268215984544352, 1.04514113330451, 0.9996385972536667, 1.030736760636177, 0.8583068237893642, 0.9994347407608235, 1.357083365579994, 1.055241395968955, 1.000358946586138, 0.9993336892358761, 1.000132158676623, 0.9993336892358761, 1.00081639310727, 1.000284531653853, 1.000815170387403, 1.000080510540532, 1.000795113413938, 1.000284531653853, 1.000092158097034, 1.000284531653853, 1.000374326690683, 1.000535706127685, 1.000284531653853, 1.000005666744108, 1.000230952365781, 1.000258883566529, 1.000609675318713, 1.000076777516471, 1.001103436359904, 0.9997976354031233, 1.001103436359904, 1.026326608741313, 1.000303537841922, 1.000128060699802, 0.9996385972536667, 1.0004597026397, 1.044632025495628, 0.9995629379044498, 1.000192392798955, 1.00051094694022, 0.999327432083943, 0.9999909907889509, 1.000608016882954, 1.000258883566529, 0.9993599245361706, 1.001019034894603, 0.9992799122829268, 1.0004597026397, 0.9996892299281277, 0.9998265625005388, 1.00051094694022, 1.000623645151597, 1.000098453294656, 0.9997581611202805, 1.001553542366896, 1.000323512220638, 0.9998474305302256, 1.000116655850947, 0.9998961280005534, 1.000116655850947, 1.000721322267752, 1.000430441519691, 1.000128396246342, 1.000294267511799, 1.000048835882728, 1.000574511089459, 0.9993063348319615, 0.999629629200442, 1.000213185160524, 0.9991968430530964, 1.000044130782962, 0.9994236743497552, 1.000795605905258, 1.000582822015706, 0.9992379016164379, 0.9991228421289069, 1.001529960721783, 1.000609675318713, 1.000258883566529, 1.000795605905258, 1.000076777516471, 1.001529960721783, 0.9996807348271668, 0.9991228421289069, 1.000258883566529, 1.000355611841745, 0.9997976354031233, 1.000258883566529, 1.000573899156297, 1.000192392798955, 1.00051094694022, 0.9993337378763832, 0.9983516584491718, 0.99976878013149, 0.9996215841321709, 0.9999161874470583, 0.9997182220077748, 1.000160930112304, 0.9998773676373763, 0.9999514365450948, 0.999457330938905, 0.9994254727282404, 0.9996769045387439, 0.9996345099458775, 0.9997366558473955, 1.000106972931004, 1.000192648764637, 0.9998782126720556, 1.000000000000001, 1.000000000000001, 0.999833319752002, 1.000076777516471, 0.9990088186351177, 0.9998361861388382, 0.9993599245361706, 0.9997976354031233, 0.9992379016164379, 1.000191561890173, 1.000609675318713, 1.000355611841745, 1.000192392798955, 1.000573899156297, 1.000609675318713, 1.000303537841922, 1.0004597026397, 1.000609675318713, 1.000192392798955, 1.00051094694022, 1.000218975122329, 0.9999540925691388, 1.000390133146798, 1.000258398927915, 1.000119233579755, 1.000116655850947, 1.000216771893938, 1.000392257243387, 0.9996913826112057, 0.9997464406526917, 1.000430441519691, 1.000596317152066, 0.9998005177199265, 1.040462627553368, 0.9991336371479083, 0.9799448685847763, 1.000191561890173, 1.00051094694022, 0.9993599245361706, 1.000088179076265, 0.9999909907889509, 0.9991588456663936, 1.0004597026397, 0.9992379016164379, 1.000483850002198, 1.000218975122329, 1.000192392798955, 1.00051094694022, 1.058255101301497, 1.000483850002198, 1.000303537841922, 0.999327432083943, 1.000483850002198, 1.00051094694022, 1.000288578910267, 0.9997976354031233, 1.000608016882954, 1.000088179076265, 1.000609675318713, 0.9993025667239485, 1.000258883566529, 0.9996807348271668, 1.000573899156297, 0.999298606746797, 1.054997224203661, 1.000258883566529, 1.000573899156297, 0.9995629379044498, 1.000258883566529, 1.000355611841745, 1.00051094694022, 0.9995629379044498, 0.9996385972536667, 1.000258883566529, 1.000483850002198, 0.9997976354031233, 0.9999909907889509, 0.9997976354031233, 0.9995629379044498, 1.000104750232712, 0.9996807348271668, 1.0004597026397, 1.000573899156297, 0.9998361861388382, 1.000573899156297, 0.9992379016164379, 1.000258883566529, 1.000573899156297, 1.000104750232712, 1.057463722189834, 0.9989298754370101, 0.9998903905417457, 0.9991271441906791, 0.9986384103529773, 0.9992533317027211, 0.9999808464368821, 0.9998903905417457, 0.9998361861388382, 1.000076777516471, 0.9997686753934348, 1.000483850002198, 1.049895968654515, 1.000252772776196, 1.000608016882954, 0.9995709749021986, 1.000491356207263, 1.000535706127685, 1.00021924487419, 0.9994567638246606, 0.9997208458656602, 0.9998105667031565, 1.000053786305281, 1.000282036889059, 1.000128060699802, 0.999998531343161, 0.999327432083943, 1.001214741073956, 1.000582822015706, 0.9994236743497552, 1.0004597026397, 1.000573899156297, 1.000076777516471, 1.000355611841745, 0.9999909907889509, 1.000573899156297, 0.9996807348271668, 1.00051094694022, 1.0004597026397, 1.001214741073956, 1.00051094694022, 1.00113501932109, 1.000120832013875, 1.000288578910267, 0.9996807348271668, 0.9995629379044498, 1.00051094694022, 0.9997976354031233, 1.00051094694022, 1.000573899156297, 1.000484504787322, 1.000258883566529, 0.9997976354031233, 1.036579533562973, 1.000258883566529, 1.000608016882954, 0.9993599245361706, 1.000355611841745, 1.0004597026397, 0.9998361861388382, 1.000608016882954, 1.000464473184767, 1.000218975122329, 0.9996385972536667, 1.00051094694022, 1.000120832013875, 1.000258883566529, 1.001808710457905, 0.9998554482688011, 1.000721322267752, 1.000609368966471, 1.000164909528641, 1.000116655850947, 0.9998474305302256, 0.9998474305302256, 0.9998010167568189, 1.000120088882537, 1.000282036889059, 0.9996807348271668, 0.9995822809550758, 1.000464473184767, 1.000258883566529, 1.000258883566529, 1.000464473184767, 1.0004597026397, 0.9997976354031233, 0.999998531343161, 0.9997976354031233, 1.000258883566529, 0.9992379016164379, 1.000104750232712, 1.000258883566529, 1.000258883566529, 0.9999909907889509, 0.9999909907889509, 0.9984209032165247, 0.9998903905417457, 1.000104833148019, 0.9998059753846946, 1.000000000000001, 1.000000000000001, 1.000000000000001, 1.000000000000001, 1.000000000000001, 1.000000000000001, 1.000000000000001, 1.000000000000001, 1.000000000000001, 1.000000000000001, 1.000000000000001, 1.000168825616941, 1.020828675773175, 1.000230402677784, 1.000323512220638, 1.00059690108962, 1.000363339228556, 1.00090413659642, 1.000116655850947, 0.9998992867395801, 1.000076777516471, 1.000625010138478, 1.001235526870632, 1.000304247484174, 0.9998554482688011, 0.9998474305302256, 0.9998554482688011, 1.000148197478953, 0.9994723073829157, 1.0004597026397, 1.000795605905258, 0.9999909907889509, 1.011779527646268, 1.001352733920585, 1.000258883566529, 1.000142232365616, 1.000128396246342, 0.999979655636871, 1.000164909528641, 1.000258883566529, 1.000573899156297, 0.9997367885672352, 1.000440305820717, 0.9991968430530964, 0.9991950682542962, 0.99933974073426, 1.00015540474633, 0.9995872651037897, 1.000318202191681, 0.9992279100400207, 0.9994551759338132, 0.9994076856711495, 1.000044130782962, 1.001113862307725, 0.9996626926032117, 1.000440305820717, 0.9992799122829268, 1.001071071165833, 1.000799340570318, 0.9992472426282888, 1.000326948990052, 1.001529960721783, 0.9990088186351177, 0.999298606746797, 0.9992673531504084, 1.000608016882954, 1.000076777516471, 1.001529960721783, 1.00051094694022, 0.9992799122829268, 1.000258883566529, 1.00051094694022, 1.050563182733945, 1.000464473184767, 1.000582822015706, 0.999298606746797, 1.001461031685492, 1.000227415876738, 0.9992210420676665, 1.148168027519142, 1.000486400573056, 1.000206764838813, 1.000444593305618, 0.9992631451101134, 1.001078740769603, 1.001113862307725, 0.9442905681123809, 0.9992353454916842, 1.000228813384954, 1.001078740769603, 1.001078740769603, 0.9993658150767373, 1.00013936553671, 1.000444593305618, 1.00050867396322, 0.9993571759459287, 0.9992353454916842, 0.9992420927384711, 1.000444593305618, 1.000444593305618, 0.9998935021270799, 1.00013936553671, 0.999605882824354, 1.000444593305618, 0.9996107810402626, 1.000213185160524, 0.9992353454916842, 1.000213185160524, 1.000213185160524, 1.001113862307725, 1.000213185160524, 1.001078740769603, 0.9999348528111244, 1.000044130782962, 0.9999461438747894, 1.000044130782962, 0.9992353454916842, 0.999605882824354, 1.000143853678809, 0.999605882824354, 1.000425347431109, 0.9995849617513776, 1.000440305820717, 1.000225114183007, 0.9995023548345562, 1.000632892014928, 0.9990464344726158, 1.000570246056734, 1.000570246056734, 0.9996525873956646, 0.9996385972536667, 0.9998361861388382, 1.000258883566529, 0.9994236743497552, 0.9996385972536667, 1.0004597026397, 0.9995629379044498, 1.000192392798955, 1.000288578910267, 1.000303537841922, 0.5749688780828717, 1.0004597026397, 0.9996288201476582, 0.9991968430530964, 0.99959632207121, 1.000457719889539, 1.000635919722208, 0.9999909907889509, 0.9992631451101134, 1.000440305820717, 0.9992421258165818, 1.000044130782962, 1.000444593305618, 0.9992472203291988, 1.000028029244084, 1.000034794464428, 0.9997106365654701, 1.00113501932109, 1.000304973097941, 1.000288578910267, 1.000440647043038, 0.999298606746797, 1.000227415876738, 1.000304973097941, 0.9996210502259184, 1.000154015790192, 0.9997776398366743, 0.9991968430530964, 1.000458850923391, 0.9996892299281277, 0.9992279100400207, 0.9992421258165818, 1.00045303982078, 1.000143853678809, 1.000254061073273, 1.000610388284465, 1.001113862307725, 0.9992472426282888, 0.9990464344726158, 1.000407953628807, 0.9992353454916842, 1.000407953628807, 1.000235633323918, 0.9620142114238474, 0.9992421258165818, 1.000254061073273, 1.00010312171806, 1.001009536925616, 0.9999731195676472, 1.000257544433357, 1.049013744922353, 1.000483850002198, 1.00066540138557, 0.9996385972536667, 1.035580704612786, 1.001103436359904, 1.000629535678152, 1.000457879948616, 0.9989651997751423, 0.9999261849173906, 0.9996385972536667, 0.9997976354031233, 1.001003940202655, 1.030991712688573, 1.000088179076265, 1.000573899156297, 1.001103436359904, 0.9998361861388382, 1.000567931381517, 1.00147904925092, 1.001414693420904, 1.000470530101361, 1.001113914610446, 1.000027973044561, 1.001414693420904, 0.9997056458409238, 1.000143848728382, 1.00081639310727, 1.000491356207263, 1.001610482007156, 0.9997926006343821, 1.000966545582066, 1.000000000000001, 1.000000000000001, 0.9998545530298131, 1.000826616307607, 1.00009382879566, 0.9993571759459287, 0.9998524030229233, 1.000765990584394, 1.001414656696994, 1.000543186452426, 1.001446337604277, 0.9999461438747894, 1.001446337604277, 1.001414656696994, 0.9994260956772529, 1.000318202191681, 1.001676173575629, 1.000570246056734, 0.9997591905780766, 1.000468901051577, 1.000581032357536, 1.001414656696994, 1.001446337604277, 1.000318202191681, 0.9993658150767373, 1.000253483735648, 1.000034341598107, 1.000680041475744, 0.9997796390772584, 1.001583087709927, 0.9996024598457126, 0.999883861586779, 0.9997878805347167, 0.999883861586779, 1.000259401475502, 1.000059925854198, 1.000281819373552, 1.001187784120027, 1.000259000932556, 1.000259000932556, 0.9996612949956154, 1.001158989422997, 0.9997209117498707, 1.000579703480151, 1.000253483735648, 1.000767061512878, 0.9993320403166061, 0.9434333842370459, 1.000258883566529, 0.9996807348271668, 0.9993599245361706, 0.9992379016164379, 1.000484504787322, 0.9996892299281277, 1.000258883566529, 1.001529960721783, 1.037078436589395, 1.0004597026397, 0.9996807348271668, 0.9992379016164379, 1.000288578910267, 0.9992799122829268, 0.9993599245361706, 1.000779412327699, 1.000227415876738, 0.9993599245361706, 1.008509658274932, 1.000066649794019, 1.001529960721783, 0.9997862049782466, 1.000216329373235, 1.000610601547294, 1.019726064685606, 0.9991630556824864, 1.000468901051577, 1.001414656696994, 0.99959632207121, 0.9413038893377161, 1.000407953628807, 0.9992353454916842, 0.9997582501014765, 1.000213185160524, 0.9992561226385421, 0.9983936023579155, 0.9998497445754037, 0.9995772145564703, 1.000095291428199, 1.000000000000001, 1.000000000000001, 0.9999700924807148, 0.9993849860609065, 0.9996630295470256, 1.00071396242121, 0.9998997622079336, 0.9996206650698428, 1.00131681033229, 0.9992421258165818, 0.9991968430530964, 1.000548854621167, 1.000527771026439, 0.9999464261785245, 1.000998564691374, 0.9992476457232474, 0.9997582501014765, 0.8857011034726207, 1.000632892014928, 1.001414656696994, 1.000085475991103, 1.000440305820717, 1.000254061073273, 1.000143853678809, 0.9998524030229233, 0.9999464261785245, 0.9992421258165818, 1.000044130782962, 0.999605882824354, 1.000998564691374, 0.9992279100400207, 1.00013936553671, 1.000457719889539, 1.001186035074281, 1.000213185160524, 0.9998119509417084, 1.000123112002294, 1.000333801901705, 0.9999348528111244, 0.9992431667107829, 0.9991968430530964, 1.000143853678809, 0.9999461438747894, 0.9991968430530964, 0.9997367885672352, 1.000044130782962, 1.000044130782962, 0.999705665641399, 1.000213185160524, 1.000228813384954, 16.8659840016542, 0.9049722188163017, 1.000044130782962, 1.000213185160524, 1.052085698470174, 1.001078740769603, 1.000407953628807, 1.000795605905258, 1.000552280056838, 1.000425749373857, 1.000288578910267, 0.9996399489335897, 1.001479770618122, 1.000258883566529, 1.000609675318713, 1.000795605905258, 1.000608016882954, 0.9997976354031233, 1.000227641466623, 0.9992421258165818, 0.998929522899617, 0.9992421258165818, 1.000143853678809, 0.9991968430530964, 0.9990464344726158, 1.000318202191681, 1.000228813384954, 0.9994260956772529, 0.9988981559753848, 0.9991968430530964, 1.000213185160524, 1.000534725213073, 0.9990464344726158, 0.9997367885672352, 1.000225114183007, 0.9989745088786666, 0.9997413840970658, 0.9994177933394753, 0.9998855616020543, 1.000326551219989, 1.000560626656526, 0.9991968430530964, 1.000318202191681, 1.00145346399292, 0.9992421258165818, 1.00050867396322, 0.9992794440456174, 1.000468901051577, 1.000044130782962, 1.001078740769603, 1.000213185160524, 0.999705665641399, 1.00050867396322, 0.9995023722788025, 1.001446337604277, 1.000228813384954, 1.000440328759891, 1.000178336597661, 1.057837104858813, 0.9570996291044573, 0.9991968430530964, 1.001414656696994, 1.000213185160524, 1.021578061242643, 1.000548854621167, 1.000213185160524, 0.9992353454916842, 1.000044130782962, 0.999705665641399, 0.9994260956772529, 1.000548854621167, 0.9992279100400207, 0.9991968430530964, 1.000548854621167, 1.000213185160524, 1.000044130782962, 0.9989379299791262, 0.999605882824354, 1.000068824305955, 1.000468901051577, 0.9992421258165818, 1.000560626656526, 0.9991630556824864, 0.9992472426282888, 0.9989379299791262, 1.036397313061909, 1.000632892014928, 0.9995872651037897, 0.998929522899617, 1.000228813384954, 0.9991968430530964, 1.001078740769603, 1.000225114183007, 1.000548854621167, 0.9989379299791262, 1.000254061073273, 0.999605882824354, 0.9999461438747894, 0.9995023548345562, 1.000548854621167, 0.9992794440456174, 1.000560626656526, 1.000225114183007, 1.000068824305955, 0.9992794440456174, 1.001194065808278, 1.00013936553671, 0.9991968430530964, 0.999705665641399, 0.999605882824354, 1.000143853678809, 1.000044130782962, 0.9990464344726158, 0.9991968430530964, 1.000028029244084, 1.04366308831035, 1.000765990584394, 0.9999461438747894, 0.9993571759459287, 1.000548854621167, 1.000318202191681, 1.000318202191681, 0.9991968430530964, 0.9991968430530964, 1.000213185160524, 1.000632892014928, 1.000535770798814, 0.9987902226857305, 0.9995714532648298, 0.998929522899617, 0.9991630556824864, 1.000468901051577, 1.000254061073273, 0.9991968430530964, 1.000068824305955, 0.999605882824354, 1.000228813384954, 1.000560626656526, 0.999705665641399, 0.9995170157769683, 0.9509768770661267, 0.999820082289917, 1.000244172721965, 0.9991968430530964, 1.004641884049003, 0.9993250354870081, 0.9997367885672352, 1.000318202191681, 1.000516144617608, 0.9980746185110733, 0.9992194479758398, 1.000259000932556, 0.9994976677703455, 0.9999253129941579, 1.001081114029828, 0.999715144081491, 0.9999876227120589, 1.0005421301443, 1.015091402965209, 0.9996950311603959, 1.000338300894065, 1.001187784120027, 1.000579703480151, 1.00127045412461, 1.000887511128858, 0.9998042027545989, 1.021677852274485, 1.00120731650798, 1.000689415803947, 0.9999349582006721, 0.9998403437800309, 0.9992415345243647, 0.9992194479758398, 1.038356556460801, 1.000097880988122, 0.9995179384747861, 1.000366300375776, 0.9993250354870081, 1.000059187511518, 0.9995170157769683, 0.9992223402293784, 1.000217431934462, 1.000458850923391, 1.001676173575629, 0.9993250354870081, 1.000263811977744, 1.000291424676268, 0.9988638323866559, 0.9991968430530964, 1.001446337604277, 0.9992279100400207, 1.000632892014928, 0.9992794440456174, 1.000318202191681, 0.999965371360774, 1.000444593305618, 1.000560626656526, 1.000444593305618, 0.9998524030229233, 1.000044130782962, 1.023970599430229, 1.000228813384954, 0.999971528638669, 1.000318202191681, 1.000468901051577, 0.9992421258165818, 0.998929522899617, 1.000632892014928, 0.9997367885672352, 1.000468901051577, 1.000318202191681, 1.000087577866908, 0.9997796390772584, 1.000337103042947, 0.9991968430530964, 0.9991630556824864, 1.001078740769603, 1.000765990584394, 1.000988930204563, 1.000560626656526, 1.000560626656526, 1.001095249476775, 1.031004167838294, 0.9998524030229233, 0.9992279100400207, 0.999605882824354, 1.000560626656526, 1.000228813384954, 1.000068824305955, 0.9995849617513776, 1.000213185160524, 0.9997591905780766, 0.9994260956772529, 1.000225114183007, 1.000044130782962, 0.998929522899617, 0.9997367885672352, 1.000028029244084, 1.044701492828136, 0.9991630556824864, 0.9305737455088178, 1.000225114183007, 1.000560626656526, 0.9993571759459287, 1.000407953628807, 0.9992794440456174, 1.001078740769603, 0.9991968430530964, 1.000318202191681, 1.044038979241752, 0.9992794440456174, 1.018474497401947, 1.000213185160524, 0.999605882824354, 0.9990464344726158, 1.021632984115926, 1.001078740769603, 1.000560626656526, 0.9991968430530964, 0.9993571759459287, 0.9999461438747894, 1.000225114183007, 0.9997496991799817, 1.000988930204563, 0.9992279100400207, 1.000068824305955, 0.9993571759459287, 1.000096774755202, 1.001446337604277, 1.001508715376108, 1.000044130782962, 1.000044130782962, 0.9992353454916842, 0.998929522899617, 0.9989379299791262, 1.000444593305618, 0.9999461438747894, 0.9991968430530964, 0.9633722299373805, 1.000440305820717, 1.001414656696994, 0.9992279100400207, 0.9991968430530964, 1.001446337604277, 0.9992279100400207, 0.9992279100400207, 1.000440305820717, 1.000254061073273, 1.000254061073273, 0.9995472549113351, 1.000467356866703, 1.000000000000001] 
    ]
  },
 "Site Log Likelihood":{
   "constrained":    [
[-3.971634659592815, -3.919485198324733, -4.255406795531367, -3.994515691527513, -3.890565941673721, -4.107886419957048, -4.199130677522548, -3.524620354497967, -4.497304828690032, -4.241221723966811, -3.79317115582923, -3.97858497115081, -3.966528845795337, -4.183233101981172, -3.703345719617131, -3.68359772217953, -3.513623623629027, -3.787090915208379, -3.61913564887444, -3.897094006374853, -4.017028600568779, -3.897094006374853, -4.108242141883623, -3.97858497115081, -3.875057972242579, -3.875057972242579, -4.365336713307176, -3.97177014305338, -3.76946457211758, -3.77632875544724, -3.786938393529816, -3.780752465558114, -3.787090915208379, -3.787090915208379, -3.787090915208379, -4.396107751034523, -8.677658887583895, -3.994595088531993, -4.224852545458453, -3.984830180194437, -3.914607767842491, -3.979634745637702, -4.358862787610077, -4.376767808164756, -4.224852545458453, -4.126186925351435, -3.70008013979224, -4.224852545458453, -4.224852545458453, -4.192075877651385, -4.199361447219523, -3.930323273756515, -3.830938694108558, -4.192704138659652, -3.525291955763147, -3.994595088531993, -4.126186925351435, -3.891438420058856, -4.224852545458453, -4.588860586175844, -4.199361447219523, -4.614349811356161, -4.000575500713461, -4.324980136938261, -4.224852545458453, -4.679159361177539, -4.324980136938261, -10.60155063254608, -3.809939057776798, -3.631346431998767, -4.116525467760489, -4.486842454574245, -3.920399537255034, -3.920399537255034, -4.325837927642327, -4.117420637713146, -4.279793133701254, -4.200294809672322, -3.715051917732906, -4.448844169760968, -4.195344214854092, -4.652269372473733, -15.71297679206035, -4.198522397889845, -3.8913463040182, -3.517314890364228, -3.977450282076645, -4.385527687745015, -4.022471205555946, -4.386712021465377, -3.89268614956232, -3.632219511173668, -4.201613972393081, -4.193752423261628, -4.426354985421214, -8.727364344513795, -4.034876683441931, -3.995514871502158, -3.701030787204659, -4.226375737555786, -4.325837927642327, -4.448844169760968, -3.892374776462162, -4.383929287371349, -4.325145063916914, -4.807454450990909, -4.447628810210308, -3.525364388105692, -3.994515691527513, -3.994515691527513, -3.525364388105692, -3.704367799492191, -3.630471459523686, 2.220446049250313e-16, -1.62279552722297, -3.931298540529805, -4.486842454574245, -3.804131440349651, -3.892374776462162, -3.707030097530257, -3.831711694398275, -4.193752423261628, -4.257510160974012, -3.631929252446767, -11.59685569110647, -12.47045865629739, -4.615421805267492, -4.448844169760968, -3.526034116185556, -4.001483041409315, -3.892374776462162, -4.034429804140633, -4.200294809672322, -4.562457371733716, -3.931312561594806, -11.91634553597832, -9.436754272030491, -3.931312561594806, -11.29954089906045, -10.299557442457, -4.023414398647459, -8.835517835678729, -12.58915221076754, -4.498510732117909, -19.43153430512702, -9.433819273322856, -4.089960379499149, -4.192704138659652, -3.70008013979224, -4.192704138659652, -4.126186925351435, -3.525291955763147, -4.126790615354269, -3.714535498868872, -4.12639787040275, -3.525291955763147, -3.714393927912368, -3.525291955763147, -4.0898119612765, -3.830938694108558, -3.525291955763147, -3.631758018573753, -4.005807058288583, -3.526034116185556, -4.10906041892191, -3.715051917732906, -4.257510160974012, -3.707030097530257, -4.257510160974012, -9.533368718881478, -4.200294809672322, -3.892374776462162, -4.023414398647459, -4.034429804140633, -9.666637400775432, -4.026216633369883, -4.001483041409315, -3.831711694398275, -4.584357693139085, -3.631929252446767, -4.105636451939501, -3.526034116185556, -4.494300857122822, -4.486842454574245, -4.615421805267492, -4.034429804140633, -4.096308609572477, -4.18325106192386, -3.831711694398275, -3.994065539128957, -3.691765294668933, -4.403843355817773, -4.661990516501499, -3.915641960247734, -3.899924118761663, -3.620638495708687, -4.481075630153225, -3.620638495708687, -4.093968003075179, -3.990541400714017, -3.693740172391123, -3.516120536863304, -3.693542669945416, -3.789818762311126, -4.279100210789439, -4.808848842736464, -3.527592002871728, -3.922837921314825, -3.716456392584881, -4.498677902096253, -4.127201810693535, -4.396455047596032, -3.920399537255034, -4.589907890990646, -4.680186605389055, -4.10906041892191, -3.526034116185556, -4.127201810693535, -3.715051917732906, -4.680186605389055, -4.192872615425388, -4.589907890990646, -3.526034116185556, -4.090742800484659, -3.707030097530257, -3.526034116185556, -3.971634659592815, -4.001483041409315, -3.831711694398275, -3.930311636984188, -3.918880910123065, -3.714389549620949, -3.822612201208448, -3.994515691527513, -3.936169008147573, -4.104853560938369, -3.797484926783753, -4.209523746024827, -4.180651854715904, -4.014608963439406, -3.619931018093411, -4.072095025042297, -4.273273964492978, -3.807619783650055, -4.613912530578104, -1.137979398475538, 2.220446049250313e-16, 2.220446049250313e-16, -2.848316544718746, -3.715051917732906, -4.199726618533183, -4.416577517634154, -4.494300857122822, -3.707030097530257, -3.920399537255034, -3.810102936112552, -4.10906041892191, -4.090742800484659, -4.001483041409315, -3.971634659592815, -4.10906041892191, -4.200294809672322, -4.034429804140633, -4.10906041892191, -4.001483041409315, -3.831711694398275, -4.005978924996458, -4.00903194039874, -3.986660853764112, -3.828956338057822, -4.40858020209797, -3.620638495708687, -3.925485708844857, -3.795184781695172, -4.569754575526675, -4.479346963789343, -3.990541400714017, -4.019098662893907, -4.367704032439521, -9.824297831341633, -4.422738904985658, -13.66130274531977, -3.810102936112552, -3.831711694398275, -4.494300857122822, -3.931312561594806, -3.631929252446767, -3.918961985576561, -4.034429804140633, -3.920399537255034, -3.804131440349651, -4.005978924996458, -4.001483041409315, -3.831711694398275, -13.33457309147583, -3.804131440349651, -4.200294809672322, -4.584357693139085, -3.804131440349651, -3.831711694398275, -4.325837927642327, -3.707030097530257, -4.105636451939501, -3.931312561594806, -4.10906041892191, -4.385132961227857, -3.526034116185556, -4.192872615425388, -3.971634659592815, -4.193752423261628, -9.608398899378731, -3.526034116185556, -3.971634659592815, -4.026216633369883, -3.526034116185556, -4.090742800484659, -3.831711694398275, -4.026216633369883, -4.023414398647459, -3.526034116185556, -3.804131440349651, -3.707030097530257, -3.631929252446767, -3.707030097530257, -4.026216633369883, -3.701030787204659, -4.192872615425388, -4.034429804140633, -3.971634659592815, -4.416577517634154, -3.971634659592815, -3.920399537255034, -3.526034116185556, -3.971634659592815, -3.701030787204659, -10.56596306149522, -4.095307019906156, -3.525364388105692, -4.024480132869629, -4.383929287371349, -4.025535724636713, -4.650711068649469, -3.525364388105692, -4.416577517634154, -3.715051917732906, -4.328336406226025, -3.804131440349651, -10.51482223044972, -4.279646249568101, -4.105636451939501, -4.026088915264326, -4.224852545458453, -3.830938694108558, -3.809180844508066, -4.49762185682507, -4.095382046910521, -4.407482583221588, -4.313876501897644, -3.800814400752416, -3.892374776462162, -3.823296390572493, -4.584357693139085, -4.562457371733716, -4.396455047596032, -4.498677902096253, -4.034429804140633, -3.971634659592815, -3.715051917732906, -4.090742800484659, -3.631929252446767, -3.971634659592815, -4.192872615425388, -3.831711694398275, -4.034429804140633, -4.562457371733716, -3.831711694398275, -4.448844169760968, -3.936855086234526, -4.325837927642327, -4.192872615425388, -4.026216633369883, -3.831711694398275, -3.707030097530257, -3.831711694398275, -3.971634659592815, -3.995514871502158, -3.526034116185556, -3.707030097530257, -9.371074143742748, -3.526034116185556, -4.105636451939501, -4.494300857122822, -4.090742800484659, -4.034429804140633, -4.416577517634154, -4.105636451939501, -4.225811380063333, -4.005978924996458, -4.023414398647459, -3.831711694398275, -3.936855086234526, -3.526034116185556, -4.778344855743008, -4.181361224156711, -4.093968003075179, -4.093029128980994, -3.704708758449518, -3.620638495708687, -3.899924118761663, -3.899924118761663, -4.176228053295943, -3.812100709034898, -3.800814400752416, -4.192872615425388, -4.191620312128055, -4.225811380063333, -3.526034116185556, -3.526034116185556, -4.225811380063333, -4.034429804140633, -3.707030097530257, -3.823296390572493, -3.707030097530257, -3.526034116185556, -3.920399537255034, -3.701030787204659, -3.526034116185556, -3.526034116185556, -3.631929252446767, -3.631929252446767, -4.422123468059304, -3.525364388105692, -3.831039616203588, -1.337163800772382, 2.220446049250313e-16, 2.220446049250313e-16, 2.220446049250313e-16, 2.220446049250313e-16, 2.220446049250313e-16, 2.220446049250313e-16, 2.220446049250313e-16, 2.220446049250313e-16, 2.220446049250313e-16, 2.220446049250313e-16, 2.220446049250313e-16, -4.109313201295656, -9.833643769105402, -3.915627274745464, -3.915641960247734, -4.210572467222928, -3.877119369621362, -4.110505989765105, -3.620638495708687, -3.933997707329093, -3.715051917732906, -3.789118135905703, -4.521025029527167, -3.515080217027948, -4.181361224156711, -3.899924118761663, -4.181361224156711, -4.27763759497, -3.912855500390032, -4.034429804140633, -4.127201810693535, -3.631929252446767, -9.403157477178667, -4.243273727107404, -3.526034116185556, -3.524965994295331, -3.693740172391123, -3.699601151480959, -3.704708758449518, -3.526034116185556, -3.971634659592815, -3.709032788795846, -3.806119478365454, -3.922837921314825, -4.426354985421214, -4.680638776085337, -3.811755262456729, -4.810465118097151, -4.09273670480719, -4.195997501578927, -4.02428293361773, -4.026261549041919, -3.716456392584881, -4.451077966488213, -3.707405299342661, -3.806119478365454, -4.615421805267492, -4.257861961215274, -4.26351120163871, -4.617020479231679, -4.091048373811813, -4.680186605389055, -4.199726618533183, -4.193752423261628, -4.194105982930626, -4.105636451939501, -3.715051917732906, -4.680186605389055, -3.831711694398275, -4.615421805267492, -3.526034116185556, -3.831711694398275, -10.57209715205412, -4.225811380063333, -4.396455047596032, -4.193752423261628, -4.2273612052578, -3.526361653203139, -4.116525467760489, -16.53616603203778, -3.805447260499105, -4.476946988711781, -3.997477360528668, -4.385766592733089, -4.259769396331813, -4.451077966488213, -12.77846407712131, -4.38735281492222, -4.281489196235515, -4.259769396331813, -4.259769396331813, -4.500642647770438, -3.812068373332907, -3.997477360528668, -3.972663964884485, -4.500938488831348, -4.38735281492222, -4.4243919610585, -3.997477360528668, -3.997477360528668, -4.718664560829266, -3.812068373332907, -4.194536379526295, -3.997477360528668, -4.215358870040763, -3.527592002871728, -4.38735281492222, -3.527592002871728, -3.527592002871728, -4.451077966488213, -3.527592002871728, -4.259769396331813, -3.633542471343389, -3.716456392584881, -3.824883608030898, -3.716456392584881, -4.38735281492222, -4.194536379526295, -4.003422697748222, -4.194536379526295, -4.227572277101711, -4.216683884016196, -3.806119478365454, -4.32761167644257, -4.027732502282602, -4.654098892019808, -4.592153040231123, -4.111064516655405, -4.111064516655405, -4.096664265487158, -4.023414398647459, -4.416577517634154, -3.526034116185556, -4.498677902096253, -4.023414398647459, -4.034429804140633, -4.026216633369883, -4.001483041409315, -4.325837927642327, -4.200294809672322, -11.58833101432103, -4.034429804140633, -4.194213689570332, -3.922837921314825, -4.024020926282288, -3.805805495271111, -4.652182681169461, -3.631929252446767, -4.385766592733089, -3.806119478365454, -4.58633517447641, -3.716456392584881, -3.997477360528668, -4.387047501640598, -3.933409959157298, -3.932060659117303, -3.70570689732218, -4.448844169760968, -4.201613972393081, -4.325837927642327, -3.996167040434917, -4.193752423261628, -3.526361653203139, -4.201613972393081, -4.215116525329927, -4.001818825140266, -4.417919914930489, -3.922837921314825, -3.997188604101385, -4.096308609572477, -4.195997501578927, -4.58633517447641, -3.805809152855162, -4.003422697748222, -4.202283344668239, -4.106734121958969, -4.451077966488213, -4.617020479231679, -4.592153040231123, -4.036490841400521, -4.38735281492222, -4.036490841400521, -4.326636008830852, -11.85842608914329, -4.58633517447641, -4.202283344668239, -3.892698844369984, -4.488746503045197, -3.632939353258655, -4.326239410974878, -9.473803584329689, -3.804131440349651, -4.651924054765052, -4.023414398647459, -8.683729909848774, -4.257510160974012, -4.652269372473733, -4.035756182668344, -4.391712593221472, -4.717324302868965, -4.023414398647459, -3.707030097530257, -4.486117064020567, -8.481165274939988, -3.931312561594806, -3.971634659592815, -4.257510160974012, -4.416577517634154, -3.971802339811299, -4.227692656856306, -4.7928852333692, -3.997036894375425, -4.451075510048436, -3.933406968503825, -4.7928852333692, -4.330278733266102, -4.003420090449725, -4.126186925351435, -4.224852545458453, -4.77992925266148, -3.882055059572997, -4.764217053167875, 2.220446049250313e-16, 2.220446049250313e-16, -2.603810792148614, -4.127978537118629, -3.810302522802286, -4.500938488831348, -4.719409484685607, -4.265748813607178, -4.792887724568701, -3.827730637079944, -4.22827044490395, -3.824883608030898, -4.22827044490395, -4.792887724568701, -4.280487585822764, -4.09273670480719, -4.5294762101564, -4.111064516655405, -4.418309416559414, -3.833327229175565, -4.110761374148678, -4.792887724568701, -4.22827044490395, -4.09273670480719, -4.500642647770438, -3.968151078080417, -3.693855546412926, -4.096056640117318, -4.183071060040397, -4.66393147105364, -4.571809798136084, -4.011036840965843, -3.902527922272073, -4.011036840965843, -3.917829093103899, -3.62229680477208, -4.315714682957523, -4.43363774330602, -3.516680970182938, -3.516680970182938, -4.481446939331405, -4.24222774303793, -4.178588785350162, -3.791190125494753, -3.968151078080417, -4.263863253788542, -4.419483765168479, -10.599442258418, -3.526034116185556, -4.192872615425388, -4.494300857122822, -3.920399537255034, -3.995514871502158, -4.096308609572477, -3.526034116185556, -4.680186605389055, -9.310941969907976, -4.034429804140633, -4.192872615425388, -3.920399537255034, -4.325837927642327, -4.615421805267492, -4.494300857122822, -4.128541405457339, -3.526361653203139, -4.494300857122822, -12.05025821564714, -3.716061260258331, -4.680186605389055, -3.70839843316209, -3.526612443805767, -4.110379883837547, -9.556414036424352, -4.118807192257168, -3.833327229175565, -4.792887724568701, -4.024020926282288, -11.96754012938204, -4.036490841400521, -4.38735281492222, -3.708745814963828, -3.527592002871728, -4.194411037864603, -4.193221664155475, -3.525943847653269, -3.631041508337272, -2.717372100653597, 2.220446049250313e-16, 2.220446049250313e-16, -1.215992770998771, -3.885451490836821, -4.028567854257664, -4.78941279572438, -3.996195461522746, -4.002431211691153, -4.22809469526218, -4.58633517447641, -3.922837921314825, -4.398505022651778, -3.972369326647521, -3.632557355364893, -4.488879482034873, -4.387071293279091, -3.708745814963828, -10.59273537382525, -4.654098892019808, -4.792887724568701, -3.893023869224841, -3.806119478365454, -4.202283344668239, -4.003422697748222, -4.719409484685607, -3.632557355364893, -4.58633517447641, -3.716456392584881, -4.194536379526295, -4.488879482034873, -4.195997501578927, -3.812068373332907, -3.805805495271111, -4.56282845280178, -3.527592002871728, -4.109781417980073, -4.106629872385967, -4.092472601762883, -3.633542471343389, -4.19569110622245, -3.922837921314825, -4.003422697748222, -3.824883608030898, -3.922837921314825, -3.709032788795846, -3.716456392584881, -3.716456392584881, -4.330281125072791, -3.527592002871728, -4.281489196235515, -30.55005601993569, -11.70567693778093, -3.716456392584881, -3.527592002871728, -9.310521709312457, -4.259769396331813, -4.036490841400521, -4.127201810693535, -3.971964470581836, -4.034794266754165, -4.325837927642327, -4.193252259531913, -4.226375737555786, -3.526034116185556, -4.10906041892191, -4.127201810693535, -4.105636451939501, -3.707030097530257, -3.527322963007919, -4.58633517447641, -4.201949606135337, -4.58633517447641, -4.003422697748222, -3.922837921314825, -4.592153040231123, -4.09273670480719, -4.281489196235515, -4.280487585822764, -4.809554524555074, -3.922837921314825, -3.527592002871728, -4.398490911802608, -4.592153040231123, -3.709032788795846, -4.32761167644257, -4.02706992505023, -3.715797269811852, -4.195970728782085, -4.264556443124302, -4.092725124032428, -4.107408149777103, -3.922837921314825, -4.09273670480719, -4.227323088178634, -4.58633517447641, -3.972663964884485, -4.496319337287331, -3.833327229175565, -3.716456392584881, -4.259769396331813, -3.527592002871728, -4.330281125072791, -3.972663964884485, -4.027732426767144, -4.22827044490395, -4.281489196235515, -3.806119385665445, -4.007725652674777, -9.644510040252461, -12.58194856622752, -3.922837921314825, -4.792887724568701, -3.527592002871728, -9.324927757536976, -4.398505022651778, -3.527592002871728, -4.38735281492222, -3.716456392584881, -4.330281125072791, -4.280487585822764, -4.398505022651778, -4.195997501578927, -3.922837921314825, -4.398505022651778, -3.527592002871728, -3.716456392584881, -4.393298280007064, -4.194536379526295, -3.93848525736748, -3.833327229175565, -4.58633517447641, -4.107408149777103, -4.118807192257168, -4.617020479231679, -4.393298280007064, -9.179186633135428, -4.654098892019808, -4.810465118097151, -4.201949606135337, -4.281489196235515, -3.922837921314825, -4.259769396331813, -4.32761167644257, -4.398505022651778, -4.393298280007064, -4.202283344668239, -4.194536379526295, -3.824883608030898, -4.027732502282602, -4.398505022651778, -4.496319337287331, -4.107408149777103, -4.32761167644257, -3.93848525736748, -4.496319337287331, -4.564732470826807, -3.812068373332907, -3.922837921314825, -4.330281125072791, -4.194536379526295, -4.003422697748222, -3.716456392584881, -4.592153040231123, -3.922837921314825, -3.933409959157298, -8.943066616414034, -4.265748813607178, -3.824883608030898, -4.500938488831348, -4.398505022651778, -4.09273670480719, -4.09273670480719, -3.922837921314825, -3.922837921314825, -3.527592002871728, -4.654098892019808, -4.079080194551553, -4.390215890207183, -4.025342855523363, -4.201949606135337, -4.118807192257168, -3.833327229175565, -4.202283344668239, -3.922837921314825, -3.93848525736748, -4.194536379526295, -4.281489196235515, -4.107408149777103, -4.330281125072791, -3.912013875001995, -11.18451405507105, -4.483452530910254, -3.994250967775042, -3.922837921314825, -12.85474163291983, -4.419717944504891, -3.709032788795846, -4.09273670480719, -3.972392568084926, -4.392129702429317, -3.922554534335808, -3.516680970182938, -4.184319892989202, -4.658886760153123, -4.471474432708368, -4.016871359281435, -4.315898201624527, -4.021245463251273, -11.451775022677, -4.100373372728276, -3.797233692596335, -4.43363774330602, -3.791190125494753, -4.544716995155809, -4.111916903155143, -3.901573588320685, -9.397295056689599, -4.24155011897812, -4.094367038256805, -4.405265804906662, -3.901248178833156, -4.497541208752875, -3.922554534335808, -9.508456719060009, -3.623271668518382, -4.374406697093967, -3.799211684011744, -4.419717944504891, -4.002082030283224, -3.912013875001995, -4.617339390338998, -4.091522348298009, -3.997188604101385, -4.5294762101564, -4.419717944504891, -3.518439888597261, -4.314709772996377, -4.391677365210557, -3.922837921314825, -4.22827044490395, -4.195997501578927, -4.654098892019808, -4.496319337287331, -4.09273670480719, -3.936501059228219, -3.997477360528668, -4.107408149777103, -3.997477360528668, -4.719409484685607, -3.716456392584881, -8.967586864881456, -4.281489196235515, -3.933396035742001, -4.09273670480719, -3.833327229175565, -4.58633517447641, -4.201949606135337, -4.654098892019808, -3.709032788795846, -3.833327229175565, -4.09273670480719, -3.624284834167804, -4.183071060040397, -3.971293968586083, -3.922837921314825, -4.118807192257168, -4.259769396331813, -4.265748813607178, -4.489125730813959, -4.107408149777103, -4.107408149777103, -4.259462328015409, -8.652922488671107, -4.719409484685607, -4.195997501578927, -4.194536379526295, -4.107408149777103, -4.281489196235515, -3.93848525736748, -4.216683884016196, -3.527592002871728, -4.418309416559414, -4.280487585822764, -4.32761167644257, -3.716456392584881, -4.201949606135337, -3.709032788795846, -3.933409959157298, -8.739366429353964, -4.118807192257168, -11.85217504948715, -4.32761167644257, -4.107408149777103, -4.500938488831348, -4.036490841400521, -4.496319337287331, -4.259769396331813, -3.922837921314825, -4.09273670480719, -9.195047304427399, -4.496319337287331, -10.66689670246033, -3.527592002871728, -4.194536379526295, -4.592153040231123, -9.646019403997233, -4.259769396331813, -4.107408149777103, -3.922837921314825, -4.500938488831348, -3.824883608030898, -4.32761167644257, -3.708728333508152, -4.489125730813959, -4.195997501578927, -3.93848525736748, -4.500938488831348, -3.89405119459065, -4.22827044490395, -4.682187427573631, -3.716456392584881, -3.716456392584881, -4.38735281492222, -4.201949606135337, -4.393298280007064, -3.997477360528668, -3.824883608030898, -3.922837921314825, -11.74551352456175, -3.806119478365454, -4.792887724568701, -4.195997501578927, -3.922837921314825, -4.22827044490395, -4.195997501578927, -4.195997501578927, -3.806119478365454, -4.202283344668239, -4.202283344668239, -3.937829632273439, -4.563525531117279, -3.475236590404823] 
    ],
   "optimized null":    [
[-3.974853287262594, -3.919232130685922, -4.255767172011312, -3.994431875462103, -3.890117232364715, -4.107918790238583, -4.19890734261041, -3.524532349549274, -4.496057379050382, -4.24172411910004, -3.792969398596823, -3.978579988115563, -3.966671041181975, -4.18310690136886, -3.703179194520661, -3.683300585097183, -3.513532498554391, -3.787077462939932, -3.618838417226993, -3.895992134932718, -4.016989336010946, -3.895992134932718, -4.108425223417302, -3.978579988115563, -3.874783076424416, -3.874783076424416, -4.36441755864095, -3.971690315693222, -3.769578962391357, -3.776473813213364, -3.786936293020366, -3.780905091184467, -3.787077462939932, -3.787077462939932, -3.787077462939932, -4.397554690928923, -8.70705333383237, -3.996901661906674, -4.227339170435668, -3.987022820934556, -3.917061296286392, -3.982121529646008, -4.360980585080028, -4.378303672828936, -4.227339170435668, -4.128885062123197, -3.702070018341275, -4.227339170435668, -4.227339170435668, -4.193903354290741, -4.20156363712081, -3.932494871199378, -3.833505724461643, -4.193865347306746, -3.527460471373697, -3.996901661906674, -4.128885062123197, -3.893382919078127, -4.227339170435668, -4.589857741046968, -4.20156363712081, -4.615626863303213, -4.002536791837056, -4.327685666367338, -4.227339170435668, -4.682103102608808, -4.327685666367338, -10.63936205674208, -3.811946816331948, -3.633324048228227, -4.117209653790728, -4.489750098799279, -3.920849528435106, -3.920849528435106, -4.32850204693095, -4.118092317379285, -4.281152144270845, -4.202467522872562, -3.716635405262823, -4.451734297858208, -4.196432482610272, -4.654500517180484, -11.63100185962072, -4.196891698865805, -3.890891657705584, -3.5173081271851, -3.977422617948455, -4.384145067631292, -4.021596480516818, -4.387009885521062, -3.893815300152198, -3.634159788698924, -4.203783519244785, -4.194875302908343, -4.427559240534071, -8.780773514602849, -4.037346687969645, -3.997797420764772, -3.702990223276955, -4.230151202406691, -4.32850204693095, -4.451734297858208, -3.894291530788911, -4.382566769918854, -4.324973149545206, -4.806602702211911, -4.448030022216072, -3.525254772639882, -3.994431875462103, -3.994431875462103, -3.525254772639882, -3.703615276151478, -3.630099644875965, -7.771561172376099e-16, -1.621329733843632, -3.932602818565641, -4.489750098799279, -3.806473778787975, -3.894291530788911, -3.708630618270507, -3.834251274684101, -4.194875302908343, -4.260435762013174, -3.633892693361163, -11.5486707898999, -12.39824631101284, -4.616657425427815, -4.451734297858208, -3.528174477147457, -4.003416457393053, -3.894291530788911, -4.036942319245265, -4.202467522872562, -4.565543949062047, -3.933447795974714, -11.93256076891915, -9.496128327331686, -3.933447795974714, -11.22582960776135, -10.34907099925685, -4.024958373613527, -8.870959239804881, -12.43877346543589, -4.499816461463238, -19.74306489266261, -9.492961794757777, -4.091989718447317, -4.193865347306746, -3.702070018341275, -4.193865347306746, -4.128885062123197, -3.527460471373697, -4.129485482605635, -3.716124442372236, -4.129074110955327, -3.527460471373697, -3.715994970801275, -3.527460471373697, -4.09185710932099, -3.833505724461643, -3.527460471373697, -3.633736645552332, -4.007943642715842, -3.528174477147457, -4.111575369065359, -3.716635405262823, -4.260435762013174, -3.708630618270507, -4.260435762013174, -9.564878875734092, -4.202467522872562, -3.894291530788911, -4.024958373613527, -4.036942319245265, -9.714805439539679, -4.027514347441421, -4.003416457393053, -3.834251274684101, -4.585719755268737, -3.633892693361163, -4.10829778115763, -3.528174477147457, -4.495706013295077, -4.489750098799279, -4.616657425427815, -4.036942319245265, -4.097745341959352, -4.185209769138917, -3.834251274684101, -3.996636208729093, -3.693709629783694, -4.405333070108385, -4.665005410755249, -3.918057333962471, -3.901035119117921, -3.622758324707523, -4.482892284294519, -3.622758324707523, -4.096637434633442, -3.992921234078687, -3.695712660133986, -3.51832208631794, -3.695431269157611, -3.792291642477805, -4.280274271067681, -4.810726465617554, -3.529681728739835, -3.92324068119443, -3.718002789113059, -4.49997211399455, -4.129875912626905, -4.398855859073266, -3.920849528435106, -4.590864107870852, -4.683128768116469, -4.111575369065359, -3.528174477147457, -4.129875912626905, -3.716635405262823, -4.683128768116469, -4.194655817486641, -4.590864107870852, -3.528174477147457, -4.092766397690893, -3.708630618270507, -3.528174477147457, -3.974853287262594, -4.003416457393053, -3.834251274684101, -3.931688561290017, -3.91723120856259, -3.714158303017004, -3.822233713723266, -3.994431875462103, -3.935887190448471, -4.105014478102811, -3.797362286901166, -4.209475181390679, -4.180109038356662, -4.014034271063613, -3.619607870425571, -4.071729468180406, -4.273010585659213, -3.807726750859864, -4.614105160788351, -1.137857603730915, -7.771561172376099e-16, -7.771561172376099e-16, -2.84954479313213, -3.716635405262823, -4.200503343123375, -4.418685999262353, -4.495706013295077, -3.708630618270507, -3.920849528435106, -3.812096404968783, -4.111575369065359, -4.092766397690893, -4.003416457393053, -3.974853287262594, -4.111575369065359, -4.202467522872562, -4.036942319245265, -4.111575369065359, -4.003416457393053, -3.834251274684101, -4.008103049786414, -4.010931931318943, -3.988833849312374, -3.831244229924568, -4.41100171741609, -3.622758324707523, -3.927753925713615, -3.797420365457766, -4.571522917091216, -4.481181538382883, -3.992921234078687, -4.021791766286803, -4.36931723329533, -9.869691705188711, -4.423888600836491, -13.65008035238487, -3.812096404968783, -3.834251274684101, -4.495706013295077, -3.933447795974714, -3.633892693361163, -3.919332965288186, -4.036942319245265, -3.920849528435106, -3.806473778787975, -4.008103049786414, -4.003416457393053, -3.834251274684101, -13.4005572537186, -3.806473778787975, -4.202467522872562, -4.585719755268737, -3.806473778787975, -3.834251274684101, -4.32850204693095, -3.708630618270507, -4.10829778115763, -3.933447795974714, -4.111575369065359, -4.386199034654758, -3.528174477147457, -4.194655817486641, -3.974853287262594, -4.194875302908343, -9.666957917127625, -3.528174477147457, -3.974853287262594, -4.027514347441421, -3.528174477147457, -4.092766397690893, -3.834251274684101, -4.027514347441421, -4.024958373613527, -3.528174477147457, -3.806473778787975, -3.708630618270507, -3.633892693361163, -3.708630618270507, -4.027514347441421, -3.702990223276955, -4.194655817486641, -4.036942319245265, -3.974853287262594, -4.418685999262353, -3.974853287262594, -3.920849528435106, -3.528174477147457, -3.974853287262594, -3.702990223276955, -10.62727515441566, -4.095983056874461, -3.525254772639882, -4.023606895899861, -4.382566769918854, -4.024788777443824, -4.65069191490292, -3.525254772639882, -4.418685999262353, -3.716635405262823, -4.330057072763804, -3.806473778787975, -10.56876932076212, -4.281179391181118, -4.10829778115763, -4.027395043373857, -4.227339170435668, -3.833505724461643, -3.811204931535623, -4.498952509224482, -4.096853378134326, -4.409361485530079, -4.315923795049263, -3.802956297483523, -3.894291530788911, -3.825204849317525, -4.585719755268737, -4.565543949062047, -4.398855859073266, -4.49997211399455, -4.036942319245265, -3.974853287262594, -3.716635405262823, -4.092766397690893, -3.633892693361163, -3.974853287262594, -4.194655817486641, -3.834251274684101, -4.036942319245265, -4.565543949062047, -3.834251274684101, -4.451734297858208, -3.938995864276344, -4.32850204693095, -4.194655817486641, -4.027514347441421, -3.834251274684101, -3.708630618270507, -3.834251274684101, -3.974853287262594, -3.997797420764772, -3.528174477147457, -3.708630618270507, -9.412748082081798, -3.528174477147457, -4.10829778115763, -4.495706013295077, -4.092766397690893, -4.036942319245265, -4.418685999262353, -4.10829778115763, -4.228267881350935, -4.008103049786414, -4.024958373613527, -3.834251274684101, -3.938995864276344, -3.528174477147457, -4.782266807852418, -4.183351113484421, -4.096637434633442, -4.095727087159625, -3.706408919887942, -3.622758324707523, -3.901035119117921, -3.901035119117921, -4.177902047904609, -3.814161569670771, -3.802956297483523, -4.194655817486641, -4.193304956797061, -4.228267881350935, -3.528174477147457, -3.528174477147457, -4.228267881350935, -4.036942319245265, -3.708630618270507, -3.825204849317525, -3.708630618270507, -3.528174477147457, -3.920849528435106, -3.702990223276955, -3.528174477147457, -3.528174477147457, -3.633892693361163, -3.633892693361163, -4.421555326846284, -3.525254772639882, -3.831144443856997, -1.336969757331866, -7.771561172376099e-16, -7.771561172376099e-16, -7.771561172376099e-16, -7.771561172376099e-16, -7.771561172376099e-16, -7.771561172376099e-16, -7.771561172376099e-16, -7.771561172376099e-16, -7.771561172376099e-16, -7.771561172376099e-16, -7.771561172376099e-16, -4.109482012663157, -9.854258493789819, -3.917172192518392, -3.918057333962471, -4.213205636491844, -3.879313872708095, -4.113335986570831, -3.622758324707523, -3.935917934702435, -3.716635405262823, -3.791643319545936, -4.524907212126557, -3.517295515879188, -4.183351113484421, -3.901035119117921, -4.183351113484421, -4.279067357859665, -3.913559076556945, -4.036942319245265, -4.129875912626905, -3.633892693361163, -9.420070657033147, -4.246495112185625, -3.528174477147457, -3.526989801053244, -3.695712660133986, -3.701435517632132, -3.706408919887942, -3.528174477147457, -3.974853287262594, -3.710566320656467, -3.80841224779067, -3.92324068119443, -4.427559240534071, -4.681101572478752, -3.813707262340564, -4.81229498640734, -4.094717086947586, -4.19704305969933, -4.025637501438935, -4.027399108903057, -3.718002789113059, -4.453940455487119, -3.708865391273653, -3.80841224779067, -4.616657425427815, -4.260754330762055, -4.266081343628506, -4.618217955767292, -4.093042516097865, -4.683128768116469, -4.200503343123375, -4.194875302908343, -4.195196672565548, -4.10829778115763, -3.716635405262823, -4.683128768116469, -3.834251274684101, -4.616657425427815, -3.528174477147457, -3.834251274684101, -10.62535995515408, -4.228267881350935, -4.398855859073266, -4.194875302908343, -4.231114292666172, -3.528469556000959, -4.117209653790728, -16.68300168817346, -3.807787729814285, -4.478340791740607, -3.999713950894085, -4.386791705241165, -4.262663730118418, -4.453940455487119, -12.72430766885183, -4.388345018081521, -4.282993268411516, -4.262663730118418, -4.262663730118418, -4.501872740701265, -3.814003698431493, -3.999713950894085, -3.97581439943436, -4.502159373254753, -4.388345018081521, -4.425649378076471, -3.999713950894085, -3.999713950894085, -4.720860523782584, -3.814003698431493, -4.196239195485255, -3.999713950894085, -4.216811032784502, -3.529681728739835, -4.388345018081521, -3.529681728739835, -3.529681728739835, -4.453940455487119, -3.529681728739835, -4.262663730118418, -3.635444603573138, -3.718002789113059, -3.826734534509337, -3.718002789113059, -4.388345018081521, -4.196239195485255, -4.005301609129641, -4.196239195485255, -4.229983701594367, -4.218105760375711, -3.80841224779067, -4.330206485166007, -4.028964738713403, -4.656328030996915, -4.593025955754389, -4.113533814411675, -4.113533814411675, -4.098063391021871, -4.024958373613527, -4.418685999262353, -3.528174477147457, -4.49997211399455, -4.024958373613527, -4.036942319245265, -4.027514347441421, -4.003416457393053, -4.32850204693095, -4.202467522872562, -11.0400738873462, -4.036942319245265, -4.195940227066804, -3.92324068119443, -4.025521044636946, -3.808116319841489, -4.654420355513112, -3.633892693361163, -4.386791705241165, -3.80841224779067, -4.587605504678423, -3.718002789113059, -3.999713950894085, -4.388052204832783, -3.935478455267723, -3.934140639180874, -3.707220488021659, -4.451734297858208, -4.203783519244785, -4.32850204693095, -3.998404102746421, -4.194875302908343, -3.528469556000959, -4.203783519244785, -4.216579517032366, -4.003712930430218, -4.419964971124539, -3.92324068119443, -3.999440070491124, -4.097745341959352, -4.19704305969933, -4.587605504678423, -3.808115301903823, -4.005301609129641, -4.204400311129952, -4.109393860749733, -4.453940455487119, -4.618217955767292, -4.593025955754389, -4.038945102810001, -4.388345018081521, -4.038945102810001, -4.329244944377872, -11.82330807656404, -4.587605504678423, -4.204400311129952, -3.894589803343815, -4.491638616963962, -3.634881308481818, -4.328871213100879, -9.526885072600155, -3.806473778787975, -4.654191882153306, -4.024958373613527, -8.723786810151394, -4.260435762013174, -4.654500517180484, -4.038262130296208, -4.392382561763262, -4.719557841586624, -4.024958373613527, -3.708630618270507, -4.489012008562936, -8.516619355378165, -3.933447795974714, -3.974853287262594, -4.260435762013174, -4.418685999262353, -3.975014552304297, -4.23146259317579, -4.796364559068919, -3.999300467064911, -4.453938068730137, -3.93547543101666, -4.796364559068919, -4.331930189970068, -4.005299015618117, -4.128885062123197, -4.227339170435668, -4.783641997989002, -3.881847638697157, -4.765183131945527, -7.771561172376099e-16, -7.771561172376099e-16, -2.603665334599991, -4.128882820376024, -3.812193466717265, -4.502159373254753, -4.721562505745107, -4.268279031128873, -4.796366994600955, -3.830315109901525, -4.232006311509004, -3.826734534509337, -4.232006311509004, -4.796366994600955, -4.281781756435126, -4.094717086947586, -4.533781074454862, -4.113533814411675, -4.420335116981729, -3.835819516622729, -4.113242070829689, -4.796366994600955, -4.232006311509004, -4.094717086947586, -4.501872740701265, -3.971049046906188, -3.695729000460848, -4.098677937043251, -4.184979264988483, -4.666969679017602, -4.573482218165759, -4.012860038478962, -3.903572119652986, -4.012860038478962, -3.920173089500136, -3.624354407653537, -4.318398455190363, -4.436621590966054, -3.518845777774973, -3.518845777774973, -4.483189330702604, -4.245250166698802, -4.180175228629288, -3.793663369758395, -3.971049046906188, -4.266400234016258, -4.420502122257744, -10.54698405691701, -3.528174477147457, -4.194655817486641, -4.495706013295077, -3.920849528435106, -3.997797420764772, -4.097745341959352, -3.528174477147457, -4.683128768116469, -9.350868613503271, -4.036942319245265, -4.194655817486641, -3.920849528435106, -4.32850204693095, -4.616657425427815, -4.495706013295077, -4.131194795327998, -3.528469556000959, -4.495706013295077, -12.06453187681368, -3.717631233951224, -4.683128768116469, -3.709982883547721, -3.528708654323931, -4.112891195691554, -9.579855713078771, -4.119426806316832, -3.835819516622729, -4.796366994600955, -4.025521044636946, -11.9091272845094, -4.038945102810001, -4.388345018081521, -3.710301421455777, -3.529681728739835, -4.195489876941908, -4.19262485128677, -3.525793580939196, -3.630618633494778, -2.717467387541856, -7.771561172376099e-16, -7.771561172376099e-16, -1.215962863032247, -3.884836287699078, -4.028230827017389, -4.790126503395668, -3.996095218706536, -4.002051804795301, -4.229827050725076, -4.587605504678423, -3.92324068119443, -4.400865656408768, -3.975539565539348, -3.634474498346612, -4.491760309944895, -4.388076376736184, -3.710301421455777, -10.47737550722514, -4.656328030996915, -4.796366994600955, -3.89489643895049, -3.80841224779067, -4.204400311129952, -4.005301609129641, -4.721562505745107, -3.634474498346612, -4.587605504678423, -3.718002789113059, -4.196239195485255, -4.491760309944895, -4.19704305969933, -3.814003698431493, -3.808116319841489, -4.565885362976124, -3.529681728739835, -4.110684220674894, -4.106752976810599, -4.094469108031929, -3.635444603573138, -4.196752525396375, -3.92324068119443, -4.005301609129641, -3.826734534509337, -3.92324068119443, -3.710566320656467, -3.718002789113059, -3.718002789113059, -4.331932583710692, -3.529681728739835, -4.282993268411516, -25.53832972514196, -11.60822187705404, -3.718002789113059, -3.529681728739835, -9.366439330456348, -4.262663730118418, -4.038945102810001, -4.129875912626905, -3.975160502164969, -4.037271792485, -4.32850204693095, -4.19499346752263, -4.230151202406691, -3.528174477147457, -4.111575369065359, -4.129875912626905, -4.10829778115763, -3.708630618270507, -3.52942773635804, -4.587605504678423, -4.202640464404098, -4.587605504678423, -4.005301609129641, -3.92324068119443, -4.593025955754389, -4.094717086947586, -4.282993268411516, -4.281781756435126, -4.810499039359056, -3.92324068119443, -3.529681728739835, -4.399994124103805, -4.593025955754389, -3.710566320656467, -4.330206485166007, -4.027140859470495, -3.715538620462059, -4.195409626173577, -4.265443554951961, -4.094019224698475, -4.110016392205193, -3.92324068119443, -4.094717086947586, -4.231069451178483, -4.587605504678423, -3.97581439943436, -4.497637572236232, -3.835819516622729, -3.718002789113059, -4.262663730118418, -3.529681728739835, -4.331932583710692, -3.97581439943436, -4.028964681144537, -4.232006311509004, -4.282993268411516, -3.808412178612589, -4.009803310267688, -9.706430979577409, -12.54009540251426, -3.92324068119443, -4.796366994600955, -3.529681728739835, -9.351795652841195, -4.400865656408768, -3.529681728739835, -4.388345018081521, -3.718002789113059, -4.331932583710692, -4.281781756435126, -4.400865656408768, -4.19704305969933, -3.92324068119443, -4.400865656408768, -3.529681728739835, -3.718002789113059, -4.393935909184922, -4.196239195485255, -3.940568688878051, -3.835819516622729, -4.587605504678423, -4.110016392205193, -4.119426806316832, -4.618217955767292, -4.393935909184922, -9.220268191267676, -4.656328030996915, -4.81229498640734, -4.202640464404098, -4.282993268411516, -3.92324068119443, -4.262663730118418, -4.330206485166007, -4.400865656408768, -4.393935909184922, -4.204400311129952, -4.196239195485255, -3.826734534509337, -4.028964738713403, -4.400865656408768, -4.497637572236232, -4.110016392205193, -4.330206485166007, -3.940568688878051, -4.497637572236232, -4.567791511317115, -3.814003698431493, -3.92324068119443, -4.331932583710692, -4.196239195485255, -4.005301609129641, -3.718002789113059, -4.593025955754389, -3.92324068119443, -3.935478455267723, -8.990928773879974, -4.268279031128873, -3.826734534509337, -4.502159373254753, -4.400865656408768, -4.094717086947586, -4.094717086947586, -3.92324068119443, -3.92324068119443, -3.529681728739835, -4.656328030996915, -4.081317821510527, -4.390706904365411, -4.026813670793723, -4.202640464404098, -4.119426806316832, -3.835819516622729, -4.204400311129952, -3.92324068119443, -3.940568688878051, -4.196239195485255, -4.282993268411516, -4.110016392205193, -4.331932583710692, -3.912765920047632, -11.1363265822727, -4.485185456535578, -3.996288599528894, -3.92324068119443, -12.86199409841659, -4.420728805165322, -3.710566320656467, -4.094717086947586, -3.975551029855584, -4.39190583519246, -3.922980420549673, -3.518845777774973, -4.185627334609912, -4.659986255017328, -4.474486382071385, -4.0183463450788, -4.317872564648892, -4.023877219101869, -11.4729124142197, -4.101575592473642, -3.799408777046785, -4.436621590966054, -3.793663369758395, -4.547909877756807, -4.114725217605591, -3.902636760498213, -9.424452208703952, -4.244622477969039, -4.097003389702238, -4.407504089197717, -3.902348267396541, -4.498652228524618, -3.922980420549673, -9.551302672309431, -3.625368908590553, -4.375678212038113, -3.801412983712148, -4.420728805165322, -4.00387634876055, -3.912765920047632, -4.618511074605421, -4.093401979437102, -3.999440070491124, -4.533781074454862, -4.420728805165322, -3.52060752266385, -4.317406988968613, -4.392241434890514, -3.92324068119443, -4.232006311509004, -4.19704305969933, -4.656328030996915, -4.497637572236232, -4.094717086947586, -3.938484512199132, -3.999713950894085, -4.110016392205193, -3.999713950894085, -4.721562505745107, -3.718002789113059, -8.995116604107315, -4.282993268411516, -3.934639177552549, -4.094717086947586, -3.835819516622729, -4.587605504678423, -4.202640464404098, -4.656328030996915, -3.710566320656467, -3.835819516622729, -4.094717086947586, -3.626368128428135, -4.184979264988483, -3.974272769414629, -3.92324068119443, -4.119426806316832, -4.262663730118418, -4.268279031128873, -4.491996491962921, -4.110016392205193, -4.110016392205193, -4.262373749473372, -8.688675974385175, -4.721562505745107, -4.19704305969933, -4.196239195485255, -4.110016392205193, -4.282993268411516, -3.940568688878051, -4.218105760375711, -3.529681728739835, -4.420335116981729, -4.281781756435126, -4.330206485166007, -3.718002789113059, -4.202640464404098, -3.710566320656467, -3.935478455267723, -8.788452581034296, -4.119426806316832, -11.7817004857704, -4.330206485166007, -4.110016392205193, -4.502159373254753, -4.038945102810001, -4.497637572236232, -4.262663730118418, -3.92324068119443, -4.094717086947586, -9.244430367701021, -4.497637572236232, -10.69026038359129, -3.529681728739835, -4.196239195485255, -4.593025955754389, -9.672706327089244, -4.262663730118418, -4.110016392205193, -3.92324068119443, -4.502159373254753, -3.826734534509337, -4.330206485166007, -3.710275368625624, -4.491996491962921, -4.19704305969933, -3.940568688878051, -4.502159373254753, -3.895931326775461, -4.232006311509004, -4.68510275132538, -3.718002789113059, -3.718002789113059, -4.388345018081521, -4.202640464404098, -4.393935909184922, -3.999713950894085, -3.826734534509337, -3.92324068119443, -11.7117212576723, -3.80841224779067, -4.796366994600955, -4.19704305969933, -3.92324068119443, -4.232006311509004, -4.19704305969933, -4.19704305969933, -3.80841224779067, -4.204400311129952, -4.204400311129952, -3.939137065272472, -4.563992778806777, -3.475236590404824] 
    ],
   "unconstrained":    [
[-3.974279552723438, -3.920699510381677, -4.255406795531367, -3.994515691527513, -3.890565941673721, -4.107886419957049, -4.199130677522549, -3.524620354497967, -4.497304828690031, -4.24122172396681, -3.793171155829229, -3.97858497115081, -3.966528845795337, -4.183233101981172, -3.703345719617131, -3.68359772217953, -3.513623623629027, -3.787090915208379, -3.61913564887444, -3.897094006374853, -4.017028600568779, -3.897094006374853, -4.108242141883623, -3.97858497115081, -3.875057972242579, -3.875057972242579, -4.365336713307176, -3.97177014305338, -3.76946457211758, -3.77632875544724, -3.786938393529816, -3.780752465558114, -3.787090915208379, -3.787090915208379, -3.787090915208379, -4.397434592544552, -8.681231524125634, -3.996396238938654, -4.226847934904338, -3.986616803915624, -3.916703326990774, -3.981478394998974, -4.360706278799742, -4.37855881532993, -4.226847934904338, -4.128069002083516, -3.70193786839684, -4.226847934904338, -4.226847934904338, -4.194181230073534, -4.201233775359989, -3.932373631801471, -3.83297016177326, -4.194531880154543, -3.527175980191298, -3.996396238938654, -4.128069002083516, -3.893230108887515, -4.226847934904338, -4.590697684124065, -4.201233775359989, -4.616309264624357, -4.002319473741551, -4.32735880761232, -4.226847934904338, -4.680575699837653, -4.32735880761232, -10.60706592623835, -3.811741425954837, -3.633320895652407, -4.117988915268435, -4.488731582768271, -3.921611917363266, -3.921611917363266, -4.328213509651568, -4.118881439650777, -4.281663680546035, -4.20216403108893, -3.716558630693596, -4.450599922184559, -4.19716364741721, -4.653871179576791, -11.65905743006643, -4.198522397889845, -3.891346304018201, -3.517314890364228, -3.977450282076645, -4.385527687745015, -4.022471205555947, -4.387719787391396, -3.893710726461528, -3.634191063501364, -4.203478592641687, -4.195576942252871, -4.42836449641128, -8.732600427024327, -4.036928315979221, -3.997313033311997, -3.702885478530166, -4.228672525570213, -4.328213509651568, -4.450599922184559, -3.894163478288181, -4.383929287371349, -4.325145063916914, -4.807454450990909, -4.447628810210308, -3.525364388105692, -3.994515691527513, -3.994515691527513, -3.525364388105692, -3.704367799492191, -3.630471459523686, 2.220446049250313e-16, -1.62279552722297, -3.932575654574426, -4.488731582768271, -3.805990045803444, -3.894163478288181, -3.708833003345862, -3.833740458232823, -4.195576942252871, -4.259332933991702, -3.633901702612796, -11.59884397485313, -12.47248411999728, -4.617377772532577, -4.450599922184559, -3.527915627085496, -4.003224083099219, -3.894163478288181, -4.036482722236452, -4.20216403108893, -4.564329945189084, -3.933359620785995, -11.92195857704004, -9.442116148582885, -3.933359620785995, -11.30182379012531, -10.3049190671655, -4.025319841681572, -8.840685391681065, -12.59156710537085, -4.500381880521648, -19.43772707996067, -9.439192242658089, -4.091630836267092, -4.194531880154543, -3.70193786839684, -4.194531880154543, -4.128069002083516, -3.527175980191298, -4.128670644289162, -3.716043935072504, -4.128279313476601, -3.527175980191298, -3.715902816950538, -3.527175980191298, -4.091482852673064, -3.83297016177326, -3.527175980191298, -3.63373097882428, -4.007712717015454, -3.527915627085496, -4.110965879523138, -3.716558630693596, -4.259332933991702, -3.708833003345862, -4.259332933991702, -9.538892847535886, -4.20216403108893, -3.894163478288181, -4.025319841681572, -4.036482722236452, -9.671140744847095, -4.027951505076447, -4.003224083099219, -3.833740458232823, -4.586392549460057, -3.633901702612796, -4.10768994904205, -3.527915627085496, -4.496346293694661, -4.488731582768271, -4.617377772532577, -4.036482722236452, -4.09805616033025, -4.1853832216804, -3.833740458232823, -3.99601275796332, -3.693611181335246, -4.405574938235842, -4.663453073886929, -3.917733874060627, -3.901187700227601, -3.622641675660341, -4.482996161689035, -3.622641675660341, -4.095916372393561, -3.992490885172371, -3.695584272129736, -3.518027862094334, -3.695382434467315, -3.79171729635666, -4.280968176932717, -4.811096905021317, -3.529468566300038, -3.924044160844673, -3.717958659303831, -4.500548605784259, -4.129080623048256, -4.398273206832348, -3.921611917363266, -4.591741650670022, -4.681599976592192, -4.110965879523138, -3.527915627085496, -4.129080623048256, -3.716558630693596, -4.681599976592192, -4.19497513363545, -4.591741650670022, -3.527915627085496, -4.092410849064053, -3.708833003345862, -3.527915627085496, -3.974279552723438, -4.003224083099219, -3.833740458232823, -3.932355045464877, -3.918880910123065, -3.714389549620949, -3.822612201208448, -3.994515691527513, -3.936169008147574, -4.104853560938369, -3.797484926783752, -4.209523746024827, -4.180651854715904, -4.014608963439406, -3.619931018093411, -4.072095025042297, -4.273273964492978, -3.807619783650056, -4.613912530578104, -1.137979398475538, 2.220446049250313e-16, 2.220446049250313e-16, -2.849711487272824, -3.716558630693596, -4.20149501603334, -4.418849826542471, -4.496346293694661, -3.708833003345862, -3.921611917363266, -3.811904861424247, -4.110965879523138, -4.092410849064053, -4.003224083099219, -3.974279552723438, -4.110965879523138, -4.20216403108893, -4.036482722236452, -4.110965879523138, -4.003224083099219, -3.833740458232823, -4.007884098635638, -4.010977839803583, -3.988443792247724, -3.830985864375906, -4.410882490944093, -3.622641675660341, -3.927537177311309, -3.797028185127139, -4.571831582112157, -4.481435129881798, -3.992490885172371, -4.02119562686116, -4.36951673547464, -9.830026256758893, -4.424755339197779, -13.67033931783099, -3.811904861424247, -3.833740458232823, -4.496346293694661, -3.933359620785995, -3.633901702612796, -3.920174473590607, -4.036482722236452, -3.921611917363266, -3.805990045803444, -4.007884098635638, -4.003224083099219, -3.833740458232823, -13.34393583280436, -3.805990045803444, -4.20216403108893, -4.586392549460057, -3.805990045803444, -3.833740458232823, -4.328213509651568, -3.708833003345862, -4.10768994904205, -3.933359620785995, -4.110965879523138, -4.386896711250536, -3.527915627085496, -4.19497513363545, -3.974279552723438, -4.195576942252871, -9.613419781289634, -3.527915627085496, -3.974279552723438, -4.027951505076447, -3.527915627085496, -4.092410849064053, -3.833740458232823, -4.027951505076447, -4.025319841681572, -3.527915627085496, -3.805990045803444, -3.708833003345862, -3.633901702612796, -3.708833003345862, -4.027951505076447, -3.702885478530166, -4.19497513363545, -4.036482722236452, -3.974279552723438, -4.418849826542471, -3.974279552723438, -3.921611917363266, -3.527915627085496, -3.974279552723438, -3.702885478530166, -10.57140182832364, -4.09705375442956, -3.525364388105692, -4.024480132869629, -4.383929287371349, -4.025535724636713, -4.650711068649469, -3.525364388105692, -4.418849826542471, -3.716558630693596, -4.330288424130033, -3.805990045803444, -10.52007823897308, -4.280926650346577, -4.10768994904205, -4.027824160529256, -4.226847934904338, -3.83297016177326, -3.810985710692079, -4.499495893006052, -4.097132571239434, -4.409550936771676, -4.315870010190414, -3.802674300359391, -3.894163478288181, -3.825206317975443, -4.586392549460057, -4.564329945189084, -4.398273206832348, -4.500548605784259, -4.036482722236452, -3.974279552723438, -3.716558630693596, -4.092410849064053, -3.633901702612796, -3.974279552723438, -4.19497513363545, -3.833740458232823, -4.036482722236452, -4.564329945189084, -3.833740458232823, -4.450599922184559, -3.938875039562068, -4.328213509651568, -4.19497513363545, -4.027951505076447, -3.833740458232823, -3.708833003345862, -3.833740458232823, -3.974279552723438, -3.997313033311997, -3.527915627085496, -3.708833003345862, -9.376821699316695, -3.527915627085496, -4.10768994904205, -4.496346293694661, -4.092410849064053, -4.036482722236452, -4.418849826542471, -4.10768994904205, -4.227803516000448, -4.007884098635638, -4.025319841681572, -3.833740458232823, -3.938875039562068, -3.527915627085496, -4.780459731141586, -4.183495675664228, -4.095916372393561, -4.095117903783032, -3.706244023955383, -3.622641675660341, -3.901187700227601, -3.901187700227601, -4.178101050947582, -3.814041487998326, -3.802674300359391, -4.19497513363545, -4.193722763110888, -4.227803516000448, -3.527915627085496, -3.527915627085496, -4.227803516000448, -4.036482722236452, -3.708833003345862, -3.825206317975443, -3.708833003345862, -3.527915627085496, -3.921611917363266, -3.702885478530166, -3.527915627085496, -3.527915627085496, -3.633901702612796, -3.633901702612796, -4.423135671717159, -3.525364388105692, -3.831039616203588, -1.337163800772382, 2.220446049250313e-16, 2.220446049250313e-16, 2.220446049250313e-16, 2.220446049250313e-16, 2.220446049250313e-16, 2.220446049250313e-16, 2.220446049250313e-16, 2.220446049250313e-16, 2.220446049250313e-16, 2.220446049250313e-16, 2.220446049250313e-16, -4.109313201295656, -9.833643769105402, -3.916941816379229, -3.917733874060627, -4.212608913476821, -3.878950599471252, -4.112432258459705, -3.622641675660341, -3.936018653034776, -3.716558630693596, -3.791018504644949, -4.523672447891143, -3.516991314668894, -4.183495675664228, -3.901187700227601, -4.183495675664228, -4.278919171360874, -3.914086908452778, -4.036482722236452, -4.129080623048256, -3.633901702612796, -9.408359967959434, -4.245143292385288, -3.527915627085496, -3.526847578801692, -3.695584272129736, -3.70145586220221, -3.706244023955383, -3.527915627085496, -3.974279552723438, -3.71082956673544, -3.807972038876117, -3.924044160844673, -4.42836449641128, -4.681762049811634, -3.813551869668301, -4.812707806502042, -4.094398935371485, -4.197815447874271, -4.026182473975683, -4.027991598719339, -3.717958659303831, -4.452827213063747, -3.709202755571377, -3.807972038876117, -4.617377772532577, -4.259683832783696, -4.265282322360719, -4.618970996603095, -4.092715620543988, -4.681599976592192, -4.20149501603334, -4.195576942252871, -4.195929587932003, -4.10768994904205, -3.716558630693596, -4.681599976592192, -3.833740458232823, -4.617377772532577, -3.527915627085496, -3.833740458232823, -10.57603357026816, -4.227803516000448, -4.398273206832348, -4.195576942252871, -4.229654327249031, -3.528242165979292, -4.117988915268435, -16.54483403555167, -3.807301447495643, -4.478134048274697, -3.999269456390787, -4.387528831742049, -4.26158557077154, -4.452827213063747, -12.78162902384697, -4.389109965087211, -4.282764481200352, -4.26158557077154, -4.26158557077154, -4.502507126804848, -3.813864342605257, -3.999269456390787, -3.975305854801884, -4.502802404008793, -4.389109965087211, -4.426407572694911, -3.999269456390787, -3.999269456390787, -4.720967027326805, -3.813864342605257, -4.196633390345487, -3.999269456390787, -4.217200327509599, -3.529468566300038, -4.389109965087211, -3.529468566300038, -3.529468566300038, -4.452827213063747, -3.529468566300038, -4.26158557077154, -3.635509752884184, -3.717958659303831, -3.826788392084841, -3.717958659303831, -4.389109965087211, -4.196633390345487, -4.00515776579678, -4.196633390345487, -4.229558444597834, -4.218520884776546, -3.807972038876117, -4.329981396317396, -4.029462507745298, -4.655695339173676, -4.59397997621461, -4.11296373088344, -4.11296373088344, -4.098410863987946, -4.025319841681572, -4.418849826542471, -3.527915627085496, -4.500548605784259, -4.025319841681572, -4.036482722236452, -4.027951505076447, -4.003224083099219, -4.328213509651568, -4.20216403108893, -11.59351325206907, -4.036482722236452, -4.196311475823438, -3.924044160844673, -4.025924804065605, -3.807658704673744, -4.653784637902171, -3.633901702612796, -4.387528831742049, -3.807972038876117, -4.588363666193664, -3.717958659303831, -3.999269456390787, -4.388805267984475, -3.935450426416451, -3.93410584532176, -3.707509893329866, -4.450599922184559, -4.203478592641687, -4.328213509651568, -3.997963552759781, -4.195576942252871, -3.528242165979292, -4.203478592641687, -4.216958538626058, -4.003558926499241, -4.420187356013551, -3.924044160844673, -3.998981324807627, -4.09805616033025, -4.197815447874271, -4.588363666193664, -3.807662364674598, -4.00515776579678, -4.204146282324728, -4.108783658676426, -4.452827213063747, -4.618970996603095, -4.59397997621461, -4.038537232371652, -4.389109965087211, -4.038537232371652, -4.329009338811126, -11.86203413219972, -4.588363666193664, -4.204146282324728, -3.894486686942433, -4.490629589278045, -3.634908189275456, -4.328613701826396, -9.479034640390662, -3.805990045803444, -4.653526702049083, -4.025319841681572, -8.688824473514716, -4.259332933991702, -4.653871179576791, -4.037804355142628, -4.393417897763518, -4.7196316593937, -4.025319841681572, -3.708833003345862, -4.488008571971211, -8.486098188505062, -3.933359620785995, -3.974279552723438, -4.259332933991702, -4.418849826542471, -3.974446782134772, -4.229984636640892, -4.794950865383983, -3.998830047628125, -4.452824774062238, -3.935447458363338, -4.794950865383983, -4.332224587459833, -4.005155177234972, -4.128069002083516, -4.226847934904338, -4.78203281141733, -3.882055059572997, -4.764217053167875, 2.220446049250313e-16, 2.220446049250313e-16, -2.603810792148614, -4.128056545527519, -3.812099642323251, -4.502802404008793, -4.721710113615689, -4.26751333376554, -4.794953337588051, -3.82977207092146, -4.230561018843525, -3.826788392084841, -4.230561018843525, -4.794953337588051, -4.282355825503994, -4.094398935371485, -4.532106304090362, -4.11296373088344, -4.420575955402897, -3.835350725470897, -4.112661207206097, -4.794953337588051, -4.230561018843525, -4.094398935371485, -4.502507126804848, -3.970795595292114, -3.6956946594524, -4.097998126690936, -4.18519965019426, -4.665387843070098, -4.573879837360082, -4.012976183636771, -3.903784261618785, -4.012976183636771, -3.919913721663379, -3.624294483594821, -4.318116675520431, -4.435434511703494, -3.518586810377367, -3.518586810377367, -4.483528093080484, -4.244091848385557, -4.180454355831791, -3.793083834241397, -3.970795595292114, -4.265633466544706, -4.421170305125599, -10.60521357852538, -3.527915627085496, -4.19497513363545, -4.496346293694661, -3.921611917363266, -3.997313033311997, -4.09805616033025, -3.527915627085496, -4.681599976592192, -9.314461049132301, -4.036482722236452, -4.19497513363545, -3.921611917363266, -4.328213509651568, -4.617377772532577, -4.496346293694661, -4.130415686584353, -3.528242165979292, -4.496346293694661, -12.05605822157589, -3.717564586378204, -4.681599976592192, -3.710196701426888, -3.52849234834652, -4.112280780485535, -9.560321685886089, -4.120264101067783, -3.835350725470897, -4.794953337588051, -4.025924804065605, -11.96961653306788, -4.038537232371652, -4.389109965087211, -3.710543200580518, -3.529468566300038, -4.196234031117416, -4.194232540568991, -3.525943847653269, -3.631041508337272, -2.717372100653597, 2.220446049250313e-16, 2.220446049250313e-16, -1.215992770998771, -3.885451490836821, -4.028567854257664, -4.78941279572438, -3.996195461522746, -4.002431211691153, -4.228511106627151, -4.588363666193664, -3.924044160844673, -4.400316952353209, -3.975011933735054, -3.634528073603216, -4.49076224348759, -4.388829014173449, -3.710543200580518, -10.59875124751624, -4.655695339173676, -4.794953337588051, -3.894810966612251, -3.807972038876117, -4.204146282324728, -4.00515776579678, -4.721710113615689, -3.634528073603216, -4.588363666193664, -3.717958659303831, -4.196633390345487, -4.49076224348759, -4.197815447874271, -3.813864342605257, -3.807658704673744, -4.564700030685812, -3.529468566300038, -4.110872287416627, -4.106629872385966, -4.094135361829685, -3.635509752884184, -4.197509645228492, -3.924044160844673, -4.00515776579678, -3.826788392084841, -3.924044160844673, -3.71082956673544, -3.717958659303831, -3.717958659303831, -4.332226961394152, -3.529468566300038, -4.282764481200352, -22.71303091254598, -11.70807291024797, -3.717958659303831, -3.529468566300038, -9.315664757034593, -4.26158557077154, -4.038537232371652, -4.129080623048256, -3.974608374558633, -4.036846133716692, -4.328213509651568, -4.195353583422988, -4.228672525570213, -3.527915627085496, -4.110965879523138, -4.129080623048256, -4.10768994904205, -3.708833003345862, -3.529200120797805, -4.588363666193664, -4.203711514874315, -4.588363666193664, -4.00515776579678, -3.924044160844673, -4.59397997621461, -4.094398935371485, -4.282764481200352, -4.282355825503994, -4.811601490860069, -3.924044160844673, -3.529468566300038, -4.399459541805315, -4.59397997621461, -3.71082956673544, -4.329981396317396, -4.028166876767605, -3.715797269811852, -4.19599200238221, -4.26555799989848, -4.093692726784731, -4.10945592264108, -3.924044160844673, -4.094398935371485, -4.229617042441958, -4.588363666193664, -3.975305854801884, -4.498358387915828, -3.835350725470897, -3.717958659303831, -4.26158557077154, -3.529468566300038, -4.332226961394152, -3.975305854801884, -4.0294624327235, -4.230561018843525, -4.282764481200352, -3.807971946768957, -4.009624989570107, -9.650204623156956, -12.58394318981477, -3.924044160844673, -4.794953337588051, -3.529468566300038, -9.330447102235119, -4.400316952353209, -3.529468566300038, -4.389109965087211, -3.717958659303831, -4.332226961394152, -4.282355825503994, -4.400316952353209, -4.197815447874271, -3.924044160844673, -4.400316952353209, -3.529468566300038, -3.717958659303831, -4.394998543601814, -4.196633390345487, -3.94049986694038, -3.835350725470897, -4.588363666193664, -4.10945592264108, -4.120264101067783, -4.618970996603095, -4.394998543601814, -9.184517614133814, -4.655695339173676, -4.812707806502042, -4.203711514874315, -4.282764481200352, -3.924044160844673, -4.26158557077154, -4.329981396317396, -4.400316952353209, -4.394998543601814, -4.204146282324728, -4.196633390345487, -3.826788392084841, -4.029462507745298, -4.400316952353209, -4.498358387915828, -4.10945592264108, -4.329981396317396, -3.94049986694038, -4.498358387915828, -4.566598157838426, -3.813864342605257, -3.924044160844673, -4.332226961394152, -4.196633390345487, -4.00515776579678, -3.717958659303831, -4.59397997621461, -3.924044160844673, -3.935450426416451, -8.948192048848769, -4.26751333376554, -3.826788392084841, -4.502802404008793, -4.400316952353209, -4.094398935371485, -4.094398935371485, -3.924044160844673, -3.924044160844673, -3.529468566300038, -4.655695339173676, -4.080782194185644, -4.391917414050986, -4.027242309381288, -4.203711514874315, -4.120264101067783, -3.835350725470897, -4.204146282324728, -3.924044160844673, -3.94049986694038, -4.196633390345487, -4.282764481200352, -4.10945592264108, -4.332226961394152, -3.913249020945113, -11.1865921133414, -4.485365390432793, -3.996044456612236, -3.924044160844673, -12.8573629546873, -4.421403997569412, -3.71082956673544, -4.094398935371485, -3.975035018394792, -4.393833072610957, -3.923761277363177, -3.518586810377367, -4.18612979305067, -4.660060944812384, -4.473405852024466, -4.018631241576462, -4.317884942013432, -4.023335235857025, -11.45793375359793, -4.1018806078257, -3.799070533363564, -4.435434511703494, -3.793083834241397, -4.546640229976162, -4.113838100081867, -3.902832576914397, -9.403005979651176, -4.243415889681565, -4.096314211436198, -4.407569133112355, -3.902507936362921, -4.499410981780716, -3.923761277363177, -9.513663443215393, -3.625271032392462, -4.376160389792338, -3.801046750407977, -4.421403997569412, -4.003817163000543, -3.913249020945113, -4.619289036910258, -4.093184571137537, -3.998981324807627, -4.532106304090362, -4.421403997569412, -3.520343745478366, -4.317115606748268, -4.393378248431582, -3.924044160844673, -4.230561018843525, -4.197815447874271, -4.655695339173676, -4.498358387915828, -4.094398935371485, -3.938519141437943, -3.999269456390787, -4.10945592264108, -3.999269456390787, -4.721710113615689, -3.717958659303831, -8.971428789396098, -4.282764481200352, -3.934667649319197, -4.094398935371485, -3.835350725470897, -4.588363666193664, -4.203711514874315, -4.655695339173676, -3.71082956673544, -3.835350725470897, -4.094398935371485, -3.626280554395944, -4.18519965019426, -3.973935723178146, -3.924044160844673, -4.120264101067783, -4.26158557077154, -4.26751333376554, -4.491008050427687, -4.10945592264108, -4.10945592264108, -4.261279099344722, -8.658142726838355, -4.721710113615689, -4.197815447874271, -4.196633390345487, -4.10945592264108, -4.282764481200352, -3.94049986694038, -4.218520884776546, -3.529468566300038, -4.420575955402897, -4.282355825503994, -4.329981396317396, -3.717958659303831, -4.203711514874315, -3.71082956673544, -3.935450426416451, -8.744721389220095, -4.120264101067783, -11.85365443817408, -4.329981396317396, -4.10945592264108, -4.502802404008793, -4.038537232371652, -4.498358387915828, -4.26158557077154, -3.924044160844673, -4.094398935371485, -9.201333542499102, -4.498358387915828, -10.67195446658977, -3.529468566300038, -4.196633390345487, -4.59397997621461, -9.651304015151542, -4.26158557077154, -4.10945592264108, -3.924044160844673, -4.502802404008793, -3.826788392084841, -4.329981396317396, -3.710525700776121, -4.491008050427687, -4.197815447874271, -3.94049986694038, -4.502802404008793, -3.895834556702633, -4.230561018843525, -4.683595172916886, -3.717958659303831, -3.717958659303831, -4.389109965087211, -4.203711514874315, -4.394998543601814, -3.999269456390787, -3.826788392084841, -3.924044160844673, -11.74903666793358, -3.807972038876117, -4.794953337588051, -4.197815447874271, -3.924044160844673, -4.230561018843525, -4.197815447874271, -4.197815447874271, -3.807972038876117, -4.204146282324728, -4.204146282324728, -3.939589912881139, -4.563525531117279, -3.475236590404823] 
    ]
  },
 "Synonymous site-posteriors":  [
[0.7883300043972767, 0.8126813521352703, 0.807212151333405, 0.8038495118262964, 0.8039969092613547, 0.8038271904791466, 0.8038426969129959, 0.7979178436654488, 0.8073254899479867, 0.8023031528375092, 0.7990923581672801, 0.7991161549701077, 0.7873988626840088, 0.7991556946559433, 0.7947604241686588, 0.7994347423027508, 0.7948066738320791, 0.7991000016297864, 0.7950509670384275, 0.8057959045090796, 0.7991834755619948, 0.8057959045090796, 0.8008467328948786, 0.7991161549701077, 0.7994260983802067, 0.7994260983802067, 0.8018589222889221, 0.7942032474085241, 0.7934403490425653, 0.7961507934347738, 0.7990522228080726, 0.7967391156924455, 0.7991000016297864, 0.7991000016297864, 0.7991000016297864, 0.7998126512666661, 0.4353679748786313, 0.8042103627759433, 0.8042915132418379, 0.7997983125787275, 0.8002720664979661, 0.799856004780458, 0.7998678557937914, 0.8052451590129387, 0.8042915132418379, 0.8064310242484237, 0.8046261747593499, 0.8042915132418379, 0.8042915132418379, 0.7989104126141563, 0.8042559205450241, 0.8047068321561647, 0.7985920134634041, 0.8076857074909289, 0.7985276259621975, 0.8042103627759433, 0.8064310242484237, 0.8046193803993712, 0.8042915132418379, 0.8077486460276287, 0.8042559205450241, 0.8077821202263396, 0.8042056192261835, 0.7989550066491309, 0.8042915132418379, 0.8094340956508081, 0.7989550066491309, 0.4405883614450898, 0.804440488813464, 0.7989064997102008, 0.8100291775586811, 0.8082335306719577, 0.8129614884978755, 0.8129614884978755, 0.7992470816674206, 0.8103089264799137, 0.7882980087459055, 0.8045656048752909, 0.798729414024659, 0.8081742133327556, 0.8085442711433175, 0.8082294628077358, 0.7125298468218932, 0.807323352150315, 0.8042616114032043, 0.7953460426243978, 0.79921821633044, 0.8078788138020585, 0.8029176001968708, 0.8084788436642376, 0.80492701606726, 0.7992014848026627, 0.805024169202419, 0.8080187239128681, 0.8088033227314096, 0.455002677484689, 0.8047254182584185, 0.8045164406535044, 0.804939691370263, 0.8011995540941094, 0.7992470816674206, 0.8081742133327556, 0.8049295107900374, 0.8073442553871312, 0.7986034930452608, 0.8030159034921328, 0.8074847187418938, 0.7981806574878589, 0.8038495118262964, 0.8038495118262964, 0.7981806574878589, 0.8039772742708665, 0.7982233573276172, 0.7852362024237188, 0.8038126903411619, 0.8049708161492088, 0.8082335306719577, 0.8044957008535826, 0.8049295107900374, 0.8049510950291334, 0.7988605225496257, 0.8080187239128681, 0.8081923121011504, 0.7991104834818022, 0.7915730791886336, 0.7920501266021821, 0.8081212014449283, 0.8081742133327556, 0.7987871365895746, 0.8045083465765308, 0.8049295107900374, 0.8045996928223544, 0.8045656048752909, 0.8082586817272199, 0.8050303469224055, 0.4561396165072544, 0.4390223956386297, 0.8050303469224055, 0.7810166027489098, 0.4566728503847556, 0.8035781144278551, 0.4536029951751178, 0.6995078906950168, 0.8080248325564159, 0.06086378129052956, 0.4378871947166476, 0.8052046986743112, 0.8076857074909289, 0.8046261747593499, 0.8076857074909289, 0.8064310242484237, 0.7985276259621975, 0.8066365270345701, 0.7985429817412162, 0.8064946482294489, 0.7985276259621975, 0.7984939828859818, 0.7985276259621975, 0.8051577136396041, 0.7985920134634041, 0.7985276259621975, 0.7990587744190536, 0.8049591213487896, 0.7987871365895746, 0.8045499142616107, 0.798729414024659, 0.8081923121011504, 0.8049510950291334, 0.8081923121011504, 0.4444063520372373, 0.8045656048752909, 0.8049295107900374, 0.8035781144278551, 0.8045996928223544, 0.4718494279734027, 0.7990799332857694, 0.8045083465765308, 0.7988605225496257, 0.8036500504960836, 0.7991104834818022, 0.8008064317684498, 0.7987871365895746, 0.8041027947532394, 0.8082335306719577, 0.8081212014449283, 0.8045996928223544, 0.804949991711056, 0.7963028512668394, 0.7988605225496257, 0.8008242510120279, 0.8005330170240454, 0.7994197927465708, 0.8043850047828164, 0.8006294720852966, 0.8070148442656033, 0.7959948886130253, 0.8030598448911238, 0.7959948886130253, 0.8002332544084602, 0.8005956966476322, 0.8007183237648394, 0.7961195779707637, 0.8011618775766428, 0.8003683926585006, 0.7885507600748388, 0.8038265123632078, 0.7992980734273772, 0.8136747064357051, 0.7992105376604776, 0.8080695677151083, 0.806758689566233, 0.805548154809292, 0.8129614884978755, 0.8080816402741785, 0.8097581998045169, 0.8045499142616107, 0.7987871365895746, 0.806758689566233, 0.798729414024659, 0.8097581998045169, 0.7991859916793685, 0.8080816402741785, 0.7987871365895746, 0.8054649760670188, 0.8049510950291334, 0.7987871365895746, 0.7883300043972767, 0.8045083465765308, 0.7988605225496257, 0.804678943175822, 0.8122705152549482, 0.7981418734323543, 0.7984986532588015, 0.8038495118262964, 0.7985389950284015, 0.8001630102661735, 0.7996676133381019, 0.7995439622367863, 0.7954068503038119, 0.7952980570420234, 0.7953393182523315, 0.7968390457906228, 0.7868472785969662, 0.791109931052369, 0.7955463186038618, 0.7860636906390976, 0.7852362024237188, 0.7852362024237188, 0.8019132596729422, 0.798729414024659, 0.8080119811873866, 0.7992340875759593, 0.8041027947532394, 0.8049510950291334, 0.8129614884978755, 0.8044866553073262, 0.8045499142616107, 0.8054649760670188, 0.8045083465765308, 0.7883300043972767, 0.8045499142616107, 0.8045656048752909, 0.8045996928223544, 0.8045499142616107, 0.8045083465765308, 0.7988605225496257, 0.8050074328502071, 0.7994609610244081, 0.8001797152240963, 0.7987821808476788, 0.7963867035406687, 0.7959948886130253, 0.7960484396312174, 0.8001642724097555, 0.799542735532861, 0.7998978672633434, 0.8005956966476322, 0.8002931560148819, 0.8030203952857834, 0.4193538749685026, 0.8081245638532671, 0.05046483038628234, 0.8044866553073262, 0.7988605225496257, 0.8041027947532394, 0.8050303469224055, 0.7991104834818022, 0.8129474072473909, 0.8045996928223544, 0.8129614884978755, 0.8044957008535826, 0.8050074328502071, 0.8045083465765308, 0.7988605225496257, 0.0546517017845939, 0.8044957008535826, 0.8045656048752909, 0.8036500504960836, 0.8044957008535826, 0.7988605225496257, 0.7992470816674206, 0.8049510950291334, 0.8008064317684498, 0.8050303469224055, 0.8045499142616107, 0.8080369554173203, 0.7987871365895746, 0.7991859916793685, 0.7883300043972767, 0.8080187239128681, 0.4738788249442819, 0.7987871365895746, 0.7883300043972767, 0.7990799332857694, 0.7987871365895746, 0.8054649760670188, 0.7988605225496257, 0.7990799332857694, 0.8035781144278551, 0.7987871365895746, 0.8044957008535826, 0.8049510950291334, 0.7991104834818022, 0.8049510950291334, 0.7990799332857694, 0.804939691370263, 0.7991859916793685, 0.8045996928223544, 0.7883300043972767, 0.7992340875759593, 0.7883300043972767, 0.8129614884978755, 0.7987871365895746, 0.7883300043972767, 0.804939691370263, 0.4487304755050291, 0.8046002751043819, 0.7981806574878589, 0.7984748565974322, 0.8073442553871312, 0.7984743063749493, 0.8074589581367815, 0.7981806574878589, 0.7992340875759593, 0.798729414024659, 0.8036273971071479, 0.8044957008535826, 0.4533381534953896, 0.8053643596912237, 0.8008064317684498, 0.7990411180544007, 0.8042915132418379, 0.7985920134634041, 0.8041803203235894, 0.8077346234059806, 0.8046425714439442, 0.8030457232222933, 0.7995116014996538, 0.8043587689498537, 0.8049295107900374, 0.7991149298019309, 0.8036500504960836, 0.8082586817272199, 0.805548154809292, 0.8080695677151083, 0.8045996928223544, 0.7883300043972767, 0.798729414024659, 0.8054649760670188, 0.7991104834818022, 0.7883300043972767, 0.7991859916793685, 0.7988605225496257, 0.8045996928223544, 0.8082586817272199, 0.7988605225496257, 0.8081742133327556, 0.7991640265993799, 0.7992470816674206, 0.7991859916793685, 0.7990799332857694, 0.7988605225496257, 0.8049510950291334, 0.7988605225496257, 0.7883300043972767, 0.8045164406535044, 0.7987871365895746, 0.8049510950291334, 0.4289581296854657, 0.7987871365895746, 0.8008064317684498, 0.8041027947532394, 0.8054649760670188, 0.8045996928223544, 0.7992340875759593, 0.8008064317684498, 0.8046078888817696, 0.8050074328502071, 0.8035781144278551, 0.7988605225496257, 0.7991640265993799, 0.7987871365895746, 0.8034906894240333, 0.7960785097415272, 0.8002332544084602, 0.7973169824215152, 0.7956383836335588, 0.7959948886130253, 0.8070148442656033, 0.8070148442656033, 0.8030073655108768, 0.7959937717727732, 0.8043587689498537, 0.7991859916793685, 0.7991913444335754, 0.8046078888817696, 0.7987871365895746, 0.7987871365895746, 0.8046078888817696, 0.8045996928223544, 0.8049510950291334, 0.7991149298019309, 0.8049510950291334, 0.7987871365895746, 0.8129614884978755, 0.804939691370263, 0.7987871365895746, 0.7987871365895746, 0.7991104834818022, 0.7991104834818022, 0.8073695764000353, 0.7981806574878589, 0.7982396347212644, 0.7885073136267399, 0.7852362024237188, 0.7852362024237188, 0.7852362024237188, 0.7852362024237188, 0.7852362024237188, 0.7852362024237188, 0.7852362024237188, 0.7852362024237188, 0.7852362024237188, 0.7852362024237188, 0.7852362024237188, 0.8012197510384973, 0.4307112925546718, 0.8005637889861669, 0.8006294720852966, 0.8002970143620233, 0.8005120981983754, 0.8019934101540148, 0.7959948886130253, 0.7990633069306883, 0.798729414024659, 0.8001786485519092, 0.7908293560957222, 0.7957302007334009, 0.7960785097415272, 0.8070148442656033, 0.7960785097415272, 0.8052242461311644, 0.8107516127131479, 0.8045996928223544, 0.806758689566233, 0.7991104834818022, 0.4588569472581785, 0.8033574310266676, 0.7987871365895746, 0.7987785285316431, 0.8007183237648394, 0.8049363037024122, 0.7956383836335588, 0.7987871365895746, 0.7883300043972767, 0.8055808666937266, 0.8051204352736263, 0.8136747064357051, 0.8088033227314096, 0.8157803062891693, 0.8050405927675055, 0.8043356665150767, 0.806093933711145, 0.808698102819487, 0.8041776889887861, 0.7995792810284108, 0.7992105376604776, 0.8088531711136803, 0.8055097194196936, 0.8051204352736263, 0.8081212014449283, 0.8082855667252719, 0.8082050493747724, 0.8086512000856175, 0.8055517037861879, 0.8097581998045169, 0.8080119811873866, 0.8080187239128681, 0.8081132563992646, 0.8008064317684498, 0.798729414024659, 0.8097581998045169, 0.7988605225496257, 0.8081212014449283, 0.7987871365895746, 0.7988605225496257, 0.4962547309845042, 0.8046078888817696, 0.805548154809292, 0.8080187239128681, 0.8015477387152219, 0.7988902345363947, 0.8100291775586811, 0.0970644687587161, 0.8049521480218933, 0.8158391648833206, 0.8051378199913585, 0.808191960465187, 0.8088744824939086, 0.8088531711136803, 0.6787369363874052, 0.8087132208356628, 0.8059657980343001, 0.8088744824939086, 0.8088744824939086, 0.8086951893281887, 0.8051072008839918, 0.8051378199913585, 0.7886204816255489, 0.8087520254391213, 0.8087132208356628, 0.8082062973633244, 0.8051378199913585, 0.8051378199913585, 0.8041688604556325, 0.8051072008839918, 0.7997216502816172, 0.8051378199913585, 0.8037373768592085, 0.7992980734273772, 0.8087132208356628, 0.7992980734273772, 0.7992980734273772, 0.8088531711136803, 0.7992980734273772, 0.8088744824939086, 0.7996342704939748, 0.7992105376604776, 0.7996350166664599, 0.7992105376604776, 0.8087132208356628, 0.7997216502816172, 0.8051253872893774, 0.7997216502816172, 0.8051882714417642, 0.8041893913934389, 0.8051204352736263, 0.7998016244146327, 0.7995853586220246, 0.8088072998364582, 0.8087624550482357, 0.8051781692112219, 0.8051781692112219, 0.8050485227237372, 0.8035781144278551, 0.7992340875759593, 0.7987871365895746, 0.8080695677151083, 0.8035781144278551, 0.8045996928223544, 0.7990799332857694, 0.8045083465765308, 0.7992470816674206, 0.8045656048752909, 0.4559475952484553, 0.8045996928223544, 0.7996461079833079, 0.8136747064357051, 0.8037375122847366, 0.8050532334219935, 0.8082132823321559, 0.7991104834818022, 0.808191960465187, 0.8051204352736263, 0.8042700797231719, 0.7992105376604776, 0.8051378199913585, 0.8086499454784543, 0.8056769774925477, 0.8052142888619768, 0.8049405436237447, 0.8081742133327556, 0.805024169202419, 0.7992470816674206, 0.8046855756026736, 0.8080187239128681, 0.7988902345363947, 0.805024169202419, 0.8036808955851885, 0.8046055204371694, 0.7996965027645944, 0.8136747064357051, 0.8050736918313937, 0.804949991711056, 0.808698102819487, 0.8042700797231719, 0.8050529898749568, 0.8051253872893774, 0.805192123042368, 0.8011978379482961, 0.8088531711136803, 0.8086512000856175, 0.8087624550482357, 0.8052377369074818, 0.8087132208356628, 0.8052377369074818, 0.7994602799956111, 0.6325623640628246, 0.8042700797231719, 0.805192123042368, 0.80501880098845, 0.8088425425015466, 0.7994765764294348, 0.7993692381352319, 0.4354506250059384, 0.8044957008535826, 0.8081388034162993, 0.8035781144278551, 0.4695646251747092, 0.8081923121011504, 0.8082294628077358, 0.8050633495010731, 0.8081802329681004, 0.8037060034260352, 0.8035781144278551, 0.8049510950291334, 0.8079936937521255, 0.4521053727950131, 0.8050303469224055, 0.7883300043972767, 0.8081923121011504, 0.7992340875759593, 0.7883736242287375, 0.8016562558479388, 0.8082657202414096, 0.8050293660466813, 0.8088513563020177, 0.80567476651325, 0.8082657202414096, 0.804238681369411, 0.8051234568657939, 0.8064310242484237, 0.8042915132418379, 0.804585748038763, 0.801496244109988, 0.799323968309113, 0.7852362024237188, 0.7852362024237188, 0.7948804109209915, 0.8067886047312416, 0.8049859487818007, 0.8087520254391213, 0.8043431286157359, 0.8088837379761796, 0.8082675577813182, 0.7976020408645365, 0.8017900541715234, 0.7996350166664599, 0.8017900541715234, 0.8082675577813182, 0.7885252430951204, 0.806093933711145, 0.7924947486922959, 0.8051781692112219, 0.7997824043259827, 0.7993837751469522, 0.805115782571067, 0.8082675577813182, 0.8017900541715234, 0.806093933711145, 0.8086951893281887, 0.7883629537740509, 0.801228967676783, 0.8009253357443734, 0.7966485057381615, 0.8050602654349632, 0.8002213214020458, 0.8001279078623754, 0.8078555793971355, 0.8001279078623754, 0.8013439177740035, 0.7965522844903253, 0.7967470467286435, 0.8038930012449071, 0.79627306809928, 0.79627306809928, 0.8005876034441731, 0.8039186465829821, 0.8037747983455183, 0.8008667692189989, 0.7883629537740509, 0.8082984720693511, 0.8040995604293854, 0.4279856388952878, 0.7987871365895746, 0.7991859916793685, 0.8041027947532394, 0.8129614884978755, 0.8045164406535044, 0.804949991711056, 0.7987871365895746, 0.8097581998045169, 0.4448155777898006, 0.8045996928223544, 0.7991859916793685, 0.8129614884978755, 0.7992470816674206, 0.8081212014449283, 0.8041027947532394, 0.8072134187373539, 0.7988902345363947, 0.8041027947532394, 0.4298950416700827, 0.7990958161573208, 0.8097581998045169, 0.8054274975813006, 0.7989531302828821, 0.8050087498289322, 0.4988465312659306, 0.8107206943177014, 0.7993837751469522, 0.8082675577813182, 0.8037375122847366, 0.786277107429377, 0.8052377369074818, 0.8087132208356628, 0.8055182915716059, 0.7992980734273772, 0.8081766231454325, 0.8076941170570954, 0.7983487112550084, 0.798404817182536, 0.7877583141169703, 0.7852362024237188, 0.7852362024237188, 0.7936795174499344, 0.8020398648638937, 0.8039907514342156, 0.8068730898403543, 0.8044155344839583, 0.8044710913361246, 0.8014746734670279, 0.8042700797231719, 0.8136747064357051, 0.8061880449400722, 0.7885510499025193, 0.7992861185179415, 0.8088753228795484, 0.8086546145621692, 0.8055182915716059, 0.4472982349879808, 0.8088072998364582, 0.8082675577813182, 0.8050962992642493, 0.8051204352736263, 0.805192123042368, 0.8051253872893774, 0.8043431286157359, 0.7992861185179415, 0.8042700797231719, 0.7992105376604776, 0.7997216502816172, 0.8088753228795484, 0.808698102819487, 0.8051072008839918, 0.8050532334219935, 0.8083578424031787, 0.7992980734273772, 0.8046902505186165, 0.8007368198275523, 0.8060365763162863, 0.7996342704939748, 0.8086366926151896, 0.8136747064357051, 0.8051253872893774, 0.7996350166664599, 0.8136747064357051, 0.8055808666937266, 0.7992105376604776, 0.7992105376604776, 0.804240449250072, 0.7992980734273772, 0.8059657980343001, 0.006090559014683431, 0.8113242389620768, 0.7992105376604776, 0.7992980734273772, 0.4646211508905458, 0.8088744824939086, 0.8052377369074818, 0.806758689566233, 0.7884256646852303, 0.8047024905272887, 0.7992470816674206, 0.7993021801935339, 0.8011995540941094, 0.7987871365895746, 0.8045499142616107, 0.806758689566233, 0.8008064317684498, 0.8049510950291334, 0.7992365793934687, 0.8042700797231719, 0.8086875621190812, 0.8042700797231719, 0.8051253872893774, 0.8136747064357051, 0.8087624550482357, 0.806093933711145, 0.8059657980343001, 0.7885252430951204, 0.8040042721444833, 0.8136747064357051, 0.7992980734273772, 0.8060949749741517, 0.8087624550482357, 0.8055808666937266, 0.7998016244146327, 0.7992617926197285, 0.7986287858506028, 0.8084225208899337, 0.8084016303869149, 0.8060154569271429, 0.8013724182280452, 0.8136747064357051, 0.806093933711145, 0.801468951299289, 0.8042700797231719, 0.7886204816255489, 0.8047310763494682, 0.7993837751469522, 0.7992105376604776, 0.8088744824939086, 0.7992980734273772, 0.804240449250072, 0.7886204816255489, 0.7995853074498808, 0.8017900541715234, 0.8059657980343001, 0.8051203741345703, 0.8055882795591017, 0.4403104615875891, 0.7448772983543231, 0.8136747064357051, 0.8082675577813182, 0.7992980734273772, 0.4249710982246689, 0.8061880449400722, 0.7992980734273772, 0.8087132208356628, 0.7992105376604776, 0.804240449250072, 0.7885252430951204, 0.8061880449400722, 0.808698102819487, 0.8136747064357051, 0.8061880449400722, 0.7992980734273772, 0.7992105376604776, 0.8087011272626793, 0.7997216502816172, 0.799692054835453, 0.7993837751469522, 0.8042700797231719, 0.8013724182280452, 0.8107206943177014, 0.8086512000856175, 0.8087011272626793, 0.4419389347379037, 0.8088072998364582, 0.8043356665150767, 0.8086875621190812, 0.8059657980343001, 0.8136747064357051, 0.8088744824939086, 0.7998016244146327, 0.8061880449400722, 0.8087011272626793, 0.805192123042368, 0.7997216502816172, 0.7996350166664599, 0.7995853586220246, 0.8061880449400722, 0.8047310763494682, 0.8013724182280452, 0.7998016244146327, 0.799692054835453, 0.8047310763494682, 0.8089441673551008, 0.8051072008839918, 0.8136747064357051, 0.804240449250072, 0.7997216502816172, 0.8051253872893774, 0.7992105376604776, 0.8087624550482357, 0.8136747064357051, 0.8056769774925477, 0.4464119464481455, 0.8088837379761796, 0.7996350166664599, 0.8087520254391213, 0.8061880449400722, 0.806093933711145, 0.806093933711145, 0.8136747064357051, 0.8136747064357051, 0.7992980734273772, 0.8088072998364582, 0.8017951855108724, 0.8085678686933717, 0.8041874750320055, 0.8086875621190812, 0.8107206943177014, 0.7993837751469522, 0.805192123042368, 0.8136747064357051, 0.799692054835453, 0.7997216502816172, 0.8059657980343001, 0.8013724182280452, 0.804240449250072, 0.8103182439800259, 0.7826130756623331, 0.8038308528955093, 0.8049920096713422, 0.8136747064357051, 0.7246955424983023, 0.8041502449876132, 0.8055808666937266, 0.806093933711145, 0.7885661735997883, 0.8083169654691029, 0.8136161073243585, 0.79627306809928, 0.8036901153523817, 0.8096694779630286, 0.8039688117490813, 0.7964807459565557, 0.8001826411473618, 0.8009959459770508, 0.4328240241254859, 0.8053976426101314, 0.8008478450437492, 0.8038930012449071, 0.8008667692189989, 0.8032153195872439, 0.8025022509408947, 0.8075480265905631, 0.4142714000453867, 0.8037463336604812, 0.8003535810652056, 0.7962847813629923, 0.807458691234211, 0.8081617331754145, 0.8136161073243585, 0.445879144264767, 0.7963833255195296, 0.8031780139859205, 0.8010343793047878, 0.8041502449876132, 0.8051173735316204, 0.8103182439800259, 0.8087359752628357, 0.8060935449588582, 0.8050736918313937, 0.7924947486922959, 0.8041502449876132, 0.796479280178346, 0.7963839015214319, 0.8086356105171913, 0.8136747064357051, 0.8017900541715234, 0.808698102819487, 0.8088072998364582, 0.8047310763494682, 0.806093933711145, 0.7993481286486517, 0.8051378199913585, 0.8013724182280452, 0.8051378199913585, 0.8043431286157359, 0.7992105376604776, 0.5072044576253734, 0.8059657980343001, 0.8056183568737519, 0.806093933711145, 0.7993837751469522, 0.8042700797231719, 0.8086875621190812, 0.8088072998364582, 0.8055808666937266, 0.7993837751469522, 0.806093933711145, 0.7967523965479441, 0.7966485057381615, 0.7886323499032645, 0.8136747064357051, 0.8107206943177014, 0.8088744824939086, 0.8088837379761796, 0.8089200080765877, 0.8013724182280452, 0.8013724182280452, 0.8088126314791058, 0.4570267949307826, 0.8043431286157359, 0.808698102819487, 0.7997216502816172, 0.8013724182280452, 0.8059657980343001, 0.799692054835453, 0.8041893913934389, 0.7992980734273772, 0.7997824043259827, 0.7885252430951204, 0.7998016244146327, 0.7992105376604776, 0.8086875621190812, 0.8055808666937266, 0.8056769774925477, 0.4468192404517951, 0.8107206943177014, 0.8006833527047762, 0.7998016244146327, 0.8013724182280452, 0.8087520254391213, 0.8052377369074818, 0.8047310763494682, 0.8088744824939086, 0.8136747064357051, 0.806093933711145, 0.4288362132930561, 0.8047310763494682, 0.4734233460166656, 0.7992980734273772, 0.7997216502816172, 0.8087624550482357, 0.4298817514268004, 0.8088744824939086, 0.8013724182280452, 0.8136747064357051, 0.8087520254391213, 0.7996350166664599, 0.7998016244146327, 0.805520145527217, 0.8089200080765877, 0.808698102819487, 0.799692054835453, 0.8087520254391213, 0.8054839185850394, 0.8017900541715234, 0.8103727306696108, 0.7992105376604776, 0.7992105376604776, 0.8087132208356628, 0.8086875621190812, 0.8087011272626793, 0.8051378199913585, 0.7996350166664599, 0.8136747064357051, 0.6284593862961659, 0.8051204352736263, 0.8082675577813182, 0.808698102819487, 0.8136747064357051, 0.8017900541715234, 0.808698102819487, 0.808698102819487, 0.8051204352736263, 0.805192123042368, 0.805192123042368, 0.799424320353409, 0.8082541996832175, 0.7852362024237192],
  [0.1452109195354419, 0.1496388760571806, 0.1486468227044531, 0.1480382904635436, 0.1480648701671664, 0.1480333924470335, 0.1480365317650744, 0.1469618185585387, 0.1486670501547319, 0.1477574746336745, 0.1471789714336475, 0.1471833486521423, 0.145048264075863, 0.1471901018322387, 0.1463944484173252, 0.1472406076736606, 0.1464001322970519, 0.1471799333344956, 0.1464439717944392, 0.148397741478093, 0.1471938694470685, 0.148397741478093, 0.1474966551182429, 0.1471833486521423, 0.1472394698869729, 0.1472394698869729, 0.1476811674176521, 0.1462910040065552, 0.1461554985137096, 0.1466485511678274, 0.147171297595984, 0.1467511724374161, 0.1471799333344956, 0.1471799333344956, 0.1471799333344956, 0.1473087867614923, 0.08116758685123245, 0.1481023327208199, 0.1481151698746155, 0.1473073777902794, 0.1473896231566154, 0.1473162531064904, 0.1473185214162659, 0.148289961450274, 0.1481151698746155, 0.1485033941986672, 0.1481768857228798, 0.1481151698746155, 0.1481151698746155, 0.147138460301229, 0.1481099489343737, 0.1481896734143131, 0.1470813749467851, 0.1487310538574947, 0.1470711054375095, 0.1481023327208199, 0.1485033941986672, 0.1481762622483174, 0.1481151698746155, 0.1487424662104342, 0.1481099489343737, 0.1487472897511557, 0.1481021109776069, 0.1471439301195188, 0.1481151698746155, 0.1490513610764877, 0.1471439301195188, 0.0821364948581897, 0.1481439709138614, 0.1471390279947653, 0.1491578498076072, 0.1488294267890193, 0.1496894160055291, 0.1496894160055291, 0.1471968479683683, 0.1492083647845734, 0.1452128239347452, 0.1481659949656698, 0.1471116429461122, 0.1488199101912548, 0.1488862957976507, 0.1488314512504163, 0.1326365061264131, 0.1486674941313627, 0.1481128020798685, 0.146495110369172, 0.1472039911293356, 0.1487680284119623, 0.1478686264820089, 0.1488759428377256, 0.1482326286326144, 0.1471924632171957, 0.1482490882933957, 0.1487912287700246, 0.1489309575300044, 0.08481914733471856, 0.1481929666643585, 0.1481577309379752, 0.1482336136568853, 0.1475517028675198, 0.1471968479683683, 0.1488199101912548, 0.1482323844405159, 0.1486712978408631, 0.1470820751627663, 0.1478833861394291, 0.1486966107389098, 0.1470094823671405, 0.1480382904635436, 0.1480382904635436, 0.1470094823671405, 0.1480624130147193, 0.1470165751239693, 0.1446678937877388, 0.1480441145596856, 0.1482383515589662, 0.1488294267890193, 0.1481532980377326, 0.1482323844405159, 0.1482363314331429, 0.1471300513475734, 0.1487912287700246, 0.148822588521334, 0.147176013829245, 0.1471436253262988, 0.1470668031118962, 0.1488085520115336, 0.1488199101912548, 0.147118159327391, 0.1481569066624361, 0.1482323844405159, 0.1481703280523985, 0.1481659949656698, 0.1488342481846698, 0.1482481955701699, 0.08502954239862535, 0.08184557508841031, 0.1482481955701699, 0.1452118883238688, 0.0851315379889674, 0.1479868157184141, 0.08455903839984456, 0.1301989101546398, 0.1487920202134019, 0.01148474795472755, 0.08163427809511879, 0.1482836640715267, 0.1487310538574947, 0.1481768857228798, 0.1487310538574947, 0.1485033941986672, 0.1470711054375095, 0.1485406053538982, 0.1470778106142923, 0.1485148741391158, 0.1470711054375095, 0.1470689284447557, 0.1470711054375095, 0.1482751729302278, 0.1470813749467851, 0.1470711054375095, 0.1471666774218411, 0.1482368325058331, 0.147118159327391, 0.1481627531776978, 0.1471116429461122, 0.148822588521334, 0.1482363314331429, 0.148822588521334, 0.08284754718999243, 0.1481659949656698, 0.1482323844405159, 0.1479868157184141, 0.1481703280523985, 0.08795637094306863, 0.1471729790380191, 0.1481569066624361, 0.1471300513475734, 0.1479985317408987, 0.147176013829245, 0.147482858755493, 0.147118159327391, 0.1480804444810433, 0.1488294267890193, 0.1488085520115336, 0.1481703280523985, 0.1482366511873321, 0.1466669639444431, 0.1471300513475734, 0.1474872234347515, 0.1474389214703919, 0.1472381498642341, 0.148140484475029, 0.1474543995008729, 0.1486176148827476, 0.1466139000345731, 0.1478966139705732, 0.1466139000345731, 0.1473838004357863, 0.1474495038075789, 0.1474704498171067, 0.1466372282560149, 0.1475529637814362, 0.1474083012155621, 0.1452602889522503, 0.1480281978225921, 0.1472106407818208, 0.1498178959385738, 0.1471988327073073, 0.1488000589854794, 0.1485626368259684, 0.1483443678473692, 0.1496894160055291, 0.1488026384807605, 0.1491099052202131, 0.1481627531776978, 0.147118159327391, 0.1485626368259684, 0.1471116429461122, 0.1491099052202131, 0.1471884113486356, 0.1488026384807605, 0.147118159327391, 0.1483307686619961, 0.1482363314331429, 0.147118159327391, 0.1452109195354419, 0.1481569066624361, 0.1471300513475734, 0.1481845158395317, 0.1495655441750386, 0.1470058962497112, 0.1470670218896668, 0.1480382904635436, 0.1470734768486709, 0.1473677878940527, 0.1472798000892476, 0.1472596734483493, 0.146507712299294, 0.146490565681232, 0.1464963135510753, 0.146770005952002, 0.1449555828064249, 0.1457293983528109, 0.1465376099197721, 0.1448161495996728, 0.1446678937877388, 0.1446678937877388, 0.1476896934280784, 0.1471116429461122, 0.1487906403112834, 0.1471954540833655, 0.1480804444810433, 0.1482363314331429, 0.1496894160055291, 0.148152284357618, 0.1481627531776978, 0.1483307686619961, 0.1481569066624361, 0.1452109195354419, 0.1481627531776978, 0.1481659949656698, 0.1481703280523985, 0.1481627531776978, 0.1481569066624361, 0.1471300513475734, 0.1482455311272322, 0.1472437270498456, 0.1473754656924734, 0.1471189520587226, 0.1466787197261396, 0.1466139000345731, 0.146623351486343, 0.1473720597137131, 0.1472575490048582, 0.1473218638505089, 0.1474495038075789, 0.1473934906248873, 0.147890322973483, 0.07818627536021089, 0.1488099308455879, 0.009523332403493746, 0.148152284357618, 0.1471300513475734, 0.1480804444810433, 0.1482481955701699, 0.147176013829245, 0.1496887087183495, 0.1481703280523985, 0.1496894160055291, 0.1481532980377326, 0.1482455311272322, 0.1481569066624361, 0.1471300513475734, 0.01031268334774729, 0.1481532980377326, 0.1481659949656698, 0.1479985317408987, 0.1481532980377326, 0.1471300513475734, 0.1471968479683683, 0.1482363314331429, 0.147482858755493, 0.1482481955701699, 0.1481627531776978, 0.1487952021617814, 0.147118159327391, 0.1471884113486356, 0.1452109195354419, 0.1487912287700246, 0.08833216059369542, 0.147118159327391, 0.1452109195354419, 0.1471729790380191, 0.147118159327391, 0.1483307686619961, 0.1471300513475734, 0.1471729790380191, 0.1479868157184141, 0.147118159327391, 0.1481532980377326, 0.1482363314331429, 0.147176013829245, 0.1482363314331429, 0.1471729790380191, 0.1482336136568853, 0.1471884113486356, 0.1481703280523985, 0.1452109195354419, 0.1471954540833655, 0.1452109195354419, 0.1496894160055291, 0.147118159327391, 0.1452109195354419, 0.1482336136568853, 0.08365175447533889, 0.1481732800765298, 0.1470094823671405, 0.1470655656277297, 0.1486712978408631, 0.14706425788561, 0.1486934158707869, 0.1470094823671405, 0.1471954540833655, 0.1471116429461122, 0.1479953666146022, 0.1481532980377326, 0.08450909368740457, 0.1483166230818614, 0.147482858755493, 0.1471659692364639, 0.1481151698746155, 0.1470813749467851, 0.1480968421141944, 0.1487395388444609, 0.1481810165780546, 0.1478907364483741, 0.1472526383473123, 0.1481323197393811, 0.1482323844405159, 0.1471774429979401, 0.1479985317408987, 0.1488342481846698, 0.1483443678473692, 0.1488000589854794, 0.1481703280523985, 0.1452109195354419, 0.1471116429461122, 0.1483307686619961, 0.147176013829245, 0.1452109195354419, 0.1471884113486356, 0.1471300513475734, 0.1481703280523985, 0.1488342481846698, 0.1471300513475734, 0.1488199101912548, 0.147185355468959, 0.1471968479683683, 0.1471884113486356, 0.1471729790380191, 0.1471300513475734, 0.1482363314331429, 0.1471300513475734, 0.1452109195354419, 0.1481577309379752, 0.147118159327391, 0.1482363314331429, 0.07997139605043301, 0.147118159327391, 0.147482858755493, 0.1480804444810433, 0.1483307686619961, 0.1481703280523985, 0.1471954540833655, 0.147482858755493, 0.1481724174406343, 0.1482455311272322, 0.1479868157184141, 0.1471300513475734, 0.147185355468959, 0.147118159327391, 0.1479691323101512, 0.1466280768689509, 0.1473838004357863, 0.1468533474166415, 0.1465530624576196, 0.1466139000345731, 0.1486176148827476, 0.1486176148827476, 0.1478873692900223, 0.1466142409266898, 0.1481323197393811, 0.1471884113486356, 0.1471907826107865, 0.1481724174406343, 0.147118159327391, 0.147118159327391, 0.1481724174406343, 0.1481703280523985, 0.1482363314331429, 0.1471774429979401, 0.1482363314331429, 0.147118159327391, 0.1496894160055291, 0.1482336136568853, 0.147118159327391, 0.147118159327391, 0.147176013829245, 0.147176013829245, 0.1486730291862672, 0.1470094823671405, 0.1470189304621528, 0.1452590937920285, 0.1446678937877388, 0.1446678937877388, 0.1446678937877388, 0.1446678937877388, 0.1446678937877388, 0.1446678937877388, 0.1446678937877388, 0.1446678937877388, 0.1446678937877388, 0.1446678937877388, 0.1446678937877388, 0.147564266849751, 0.08030028867818662, 0.1474434151607286, 0.1474543995008729, 0.1473947280357442, 0.1474351061566443, 0.1477030685660604, 0.1466139000345731, 0.1471702788357882, 0.1471116429461122, 0.1473741614798641, 0.1456701788450303, 0.1465664892641717, 0.1466280768689509, 0.1486176148827476, 0.1466280768689509, 0.148293529230238, 0.1492910696679138, 0.1481703280523985, 0.1485626368259684, 0.147176013829245, 0.08553619718583014, 0.1479471213655542, 0.147118159327391, 0.1471177919474277, 0.1474704498171067, 0.1482346397856927, 0.1465530624576196, 0.147118159327391, 0.1452109195354419, 0.1483501255027797, 0.1482661838676439, 0.1498178959385738, 0.1489309575300044, 0.1501981249085413, 0.1482525607926662, 0.148120212066651, 0.1484444207261028, 0.1489138081183598, 0.1480963473131676, 0.1472651592469403, 0.1471988327073073, 0.1489424277957029, 0.1483389711677635, 0.1482661838676439, 0.1488085520115336, 0.1488393404612093, 0.1488255528285811, 0.1489044335728293, 0.1483463886565212, 0.1491099052202131, 0.1487906403112834, 0.1487912287700246, 0.1488082156697084, 0.147482858755493, 0.1471116429461122, 0.1491099052202131, 0.1471300513475734, 0.1488085520115336, 0.147118159327391, 0.1471300513475734, 0.09249802242083681, 0.1481724174406343, 0.1483443678473692, 0.1487912287700246, 0.1476148384192089, 0.1471367977335527, 0.1491578498076072, 0.01830626788407019, 0.1482360037589547, 0.1502081169415465, 0.148270035160477, 0.1488229669638347, 0.1489456610459576, 0.1489424277957029, 0.1263911217937566, 0.1489172446319838, 0.148425411090583, 0.1489456610459576, 0.1489456610459576, 0.148913108833033, 0.1482644291573815, 0.148270035160477, 0.1452633056340938, 0.1489231843280127, 0.1489172446319838, 0.148823221035425, 0.148270035160477, 0.148270035160477, 0.148089846066474, 0.1482644291573815, 0.1472853131121947, 0.148270035160477, 0.1480160853385864, 0.1472106407818208, 0.1489172446319838, 0.1472106407818208, 0.1472106407818208, 0.1489424277957029, 0.1472106407818208, 0.1489456610459576, 0.14727079186565, 0.1471988327073073, 0.1472715754188186, 0.1471988327073073, 0.1489172446319838, 0.1472853131121947, 0.1482684424209796, 0.1472853131121947, 0.1482774295242188, 0.1480979567867307, 0.1482661838676439, 0.147297080697405, 0.1472645028356685, 0.1489358422793441, 0.1489254839867552, 0.1482762665264836, 0.1482762665264836, 0.1482543845313603, 0.1479868157184141, 0.1471954540833655, 0.147118159327391, 0.1488000589854794, 0.1479868157184141, 0.1481703280523985, 0.1471729790380191, 0.1481569066624361, 0.1471968479683683, 0.1481659949656698, 0.08499484416855253, 0.1481703280523985, 0.1472717921517462, 0.1498178959385738, 0.1480154557114609, 0.1482542066696164, 0.1488285865187064, 0.147176013829245, 0.1488229669638347, 0.1482661838676439, 0.1481105681073407, 0.1471988327073073, 0.148270035160477, 0.1489059884971525, 0.1483649656577051, 0.1482811611600735, 0.1482359412509277, 0.1488199101912548, 0.1482490882933957, 0.1471968479683683, 0.1481881032709191, 0.1487912287700246, 0.1471367977335527, 0.1482490882933957, 0.1480059819988115, 0.1481744206766633, 0.1472792591311995, 0.1498178959385738, 0.148258588122708, 0.1482366511873321, 0.1489138081183598, 0.1481105681073407, 0.1482541552999828, 0.1482684424209796, 0.148279211044684, 0.1475538516183193, 0.1489424277957029, 0.1489044335728293, 0.1489254839867552, 0.1482855665983339, 0.1489172446319838, 0.1482855665983339, 0.1472351917692909, 0.1178221302407904, 0.1481105681073407, 0.148279211044684, 0.1482484516216141, 0.1489394879145466, 0.1472424517323458, 0.1472189086175156, 0.08118115610520009, 0.1481532980377326, 0.1488151700752779, 0.1479868157184141, 0.08752898265063286, 0.148822588521334, 0.1488314512504163, 0.1482543552273606, 0.148821507723301, 0.1480059849998479, 0.1479868157184141, 0.1482363314331429, 0.1487860400526473, 0.08428143242123153, 0.1482481955701699, 0.1452109195354419, 0.148822588521334, 0.1471954540833655, 0.1452187663482621, 0.1476344740991862, 0.1488330986601983, 0.1482505970482798, 0.148942094330708, 0.1483645593217529, 0.1488330986601983, 0.1481058358011195, 0.148268087617487, 0.1485033941986672, 0.1481151698746155, 0.1481700008878502, 0.1476136623143041, 0.1472197136540462, 0.1446678937877388, 0.1446678937877388, 0.1464193801490489, 0.1485698350019247, 0.1482441849594674, 0.1489231843280127, 0.1481210213782976, 0.148948014614314, 0.148833436296836, 0.1469022150713827, 0.1476584074510428, 0.1472715754188186, 0.1476584074510428, 0.148833436296836, 0.1452539827410836, 0.1484444207261028, 0.1459681332996883, 0.1482762665264836, 0.1472945974342664, 0.1472247279060899, 0.1482651665400863, 0.148833436296836, 0.1476584074510428, 0.1484444207261028, 0.148913108833033, 0.1452208959823283, 0.1475649284140548, 0.147509092924995, 0.1467313178179011, 0.1482628522811678, 0.1473803927060311, 0.1473644900480331, 0.1487696183825193, 0.1473644900480331, 0.147583684899446, 0.146714882550694, 0.1467468926278087, 0.1480481197841661, 0.1466648653372716, 0.1466648653372716, 0.1474467044753696, 0.1480522345265354, 0.1480261963305734, 0.1474987451649526, 0.1452208959823283, 0.1488423356395689, 0.1480835297582321, 0.07979013872549823, 0.147118159327391, 0.1471884113486356, 0.1480804444810433, 0.1496894160055291, 0.1481577309379752, 0.1482366511873321, 0.147118159327391, 0.1491099052202131, 0.08292401937379754, 0.1481703280523985, 0.1471884113486356, 0.1496894160055291, 0.1471968479683683, 0.1488085520115336, 0.1480804444810433, 0.1486449660908829, 0.1471367977335527, 0.1480804444810433, 0.08014513720758595, 0.1471781431935963, 0.1491099052202131, 0.1483226571231442, 0.1471480853322457, 0.1482458963128549, 0.09298102695708206, 0.1492825997789322, 0.1472247279060899, 0.148833436296836, 0.1480154557114609, 0.1461820333241038, 0.1482855665983339, 0.1489172446319838, 0.1483389646110157, 0.1472106407818208, 0.1488194904483964, 0.1487330589799915, 0.147039788902023, 0.1470493898929024, 0.1451146128254708, 0.1446678937877388, 0.1446678937877388, 0.1462043858034899, 0.1477184152541289, 0.1480684834063838, 0.1485833047121941, 0.1481407667641066, 0.1481512452683712, 0.1476030362781662, 0.1481105681073407, 0.1498178959385738, 0.1484599583274077, 0.145250861535783, 0.1472076506398803, 0.1489453604373966, 0.1489068168741978, 0.1483389646110157, 0.08340172481106366, 0.1489358422793441, 0.148833436296836, 0.1482623240180989, 0.1482661838676439, 0.148279211044684, 0.1482684424209796, 0.1481210213782976, 0.1472076506398803, 0.1481105681073407, 0.1471988327073073, 0.1472853131121947, 0.1489453604373966, 0.1489138081183598, 0.1482644291573815, 0.1482542066696164, 0.1488520659794228, 0.1472106407818208, 0.1481889472452063, 0.147471584634593, 0.1484341929764262, 0.14727079186565, 0.1489029000701905, 0.1498178959385738, 0.1482684424209796, 0.1472715754188186, 0.1498178959385738, 0.1483501255027797, 0.1471988327073073, 0.1471988327073073, 0.1481061607299223, 0.1472106407818208, 0.148425411090583, 0.001173842161377767, 0.1506341250071849, 0.1471988327073073, 0.1472106407818208, 0.0866088769631474, 0.1489456610459576, 0.1482855665983339, 0.1485626368259684, 0.1452281866315301, 0.1481888398084794, 0.1471968479683683, 0.1472093985300931, 0.1475517028675198, 0.147118159327391, 0.1481627531776978, 0.1485626368259684, 0.147482858755493, 0.1482363314331429, 0.1471996438977193, 0.1481105681073407, 0.1489125508284188, 0.1481105681073407, 0.1482684424209796, 0.1498178959385738, 0.1489254839867552, 0.1484444207261028, 0.148425411090583, 0.1452539827410836, 0.1480604031348935, 0.1498178959385738, 0.1472106407818208, 0.1484440253211752, 0.1489254839867552, 0.1483501255027797, 0.147297080697405, 0.1472064135607646, 0.1470941547194242, 0.1488655501978341, 0.1488615918267849, 0.1484309593912852, 0.1475852108233729, 0.1498178959385738, 0.1484444207261028, 0.1476002461776784, 0.1481105681073407, 0.1452633056340938, 0.1481939431502801, 0.1472247279060899, 0.1471988327073073, 0.1489456610459576, 0.1472106407818208, 0.1481061607299223, 0.1452633056340938, 0.1472644934496915, 0.1476584074510428, 0.148425411090583, 0.1482661726656388, 0.1483506487835846, 0.08208415914193373, 0.1385859038231439, 0.1498178959385738, 0.148833436296836, 0.1472106407818208, 0.07923016976178644, 0.1484599583274077, 0.1472106407818208, 0.1489172446319838, 0.1471988327073073, 0.1481061607299223, 0.1452539827410836, 0.1484599583274077, 0.1489138081183598, 0.1498178959385738, 0.1484599583274077, 0.1472106407818208, 0.1471988327073073, 0.1489157186136805, 0.1472853131121947, 0.1472808941295435, 0.1472247279060899, 0.1481105681073407, 0.1475852108233729, 0.1492825997789322, 0.1489044335728293, 0.1489157186136805, 0.082388705143737, 0.1489358422793441, 0.148120212066651, 0.1489125508284188, 0.148425411090583, 0.1498178959385738, 0.1489456610459576, 0.147297080697405, 0.1484599583274077, 0.1489157186136805, 0.148279211044684, 0.1472853131121947, 0.1472715754188186, 0.1472645028356685, 0.1484599583274077, 0.1481939431502801, 0.1475852108233729, 0.147297080697405, 0.1472808941295435, 0.1481939431502801, 0.1489579101086975, 0.1482644291573815, 0.1498178959385738, 0.1481061607299223, 0.1472853131121947, 0.1482684424209796, 0.1471988327073073, 0.1489254839867552, 0.1498178959385738, 0.1483649656577051, 0.0832213077838574, 0.148948014614314, 0.1472715754188186, 0.1489231843280127, 0.1484599583274077, 0.1484444207261028, 0.1484444207261028, 0.1498178959385738, 0.1498178959385738, 0.1472106407818208, 0.1489358422793441, 0.1476669695006375, 0.1488952053720318, 0.1480969507157785, 0.1489125508284188, 0.1492825997789322, 0.1472247279060899, 0.148279211044684, 0.1498178959385738, 0.1472808941295435, 0.1472853131121947, 0.148425411090583, 0.1475852108233729, 0.1481061607299223, 0.1492120683325965, 0.1454974752789876, 0.1480360786483026, 0.1482473699008738, 0.1498178959385738, 0.1348328176042831, 0.1480925684940339, 0.1483501255027797, 0.1484444207261028, 0.1452536365268035, 0.1488462376159149, 0.1498074802959933, 0.1466648653372716, 0.1480115751497955, 0.1490983182690431, 0.1480608272326054, 0.1467040383205999, 0.1473741345842114, 0.1475206782978762, 0.08069141378398556, 0.1483229677820236, 0.1474958359567471, 0.1480481197841661, 0.1474987451649526, 0.1479247998301491, 0.147795381786315, 0.1487140172996272, 0.07724024070257805, 0.1480213104620243, 0.147405523907254, 0.1466640183534639, 0.1486979482437194, 0.1488183368028745, 0.1498074802959933, 0.08312305191162137, 0.1466821703138699, 0.1479191654710643, 0.1475275831969324, 0.1480925684940339, 0.1482685713614121, 0.1492120683325965, 0.1489196628870282, 0.1484457977747386, 0.148258588122708, 0.1459681332996883, 0.1480925684940339, 0.1467005515377859, 0.1466809794062825, 0.1489056304384601, 0.1498178959385738, 0.1476584074510428, 0.1489138081183598, 0.1489358422793441, 0.1481939431502801, 0.1484444207261028, 0.1472195976079277, 0.148270035160477, 0.1475852108233729, 0.148270035160477, 0.1481210213782976, 0.1471988327073073, 0.09453552179063394, 0.148425411090583, 0.1483552903040015, 0.1484444207261028, 0.1472247279060899, 0.1481105681073407, 0.1489125508284188, 0.1489358422793441, 0.1483501255027797, 0.1472247279060899, 0.1484444207261028, 0.1467491719869272, 0.1467313178179011, 0.1452668899646944, 0.1498178959385738, 0.1492825997789322, 0.1489456610459576, 0.148948014614314, 0.1489532594062434, 0.1475852108233729, 0.1475852108233729, 0.1489346724654479, 0.08519566291776758, 0.1481210213782976, 0.1489138081183598, 0.1472853131121947, 0.1475852108233729, 0.148425411090583, 0.1472808941295435, 0.1480979567867307, 0.1472106407818208, 0.1472945974342664, 0.1452539827410836, 0.147297080697405, 0.1471988327073073, 0.1489125508284188, 0.1483501255027797, 0.1483649656577051, 0.08329713366312151, 0.1492825997789322, 0.1486518207723257, 0.147297080697405, 0.1475852108233729, 0.1489231843280127, 0.1482855665983339, 0.1481939431502801, 0.1489456610459576, 0.1498178959385738, 0.1484444207261028, 0.07994698516598976, 0.1481939431502801, 0.08824670276275877, 0.1472106407818208, 0.1472853131121947, 0.1489254839867552, 0.08014440443708921, 0.1489456610459576, 0.1475852108233729, 0.1498178959385738, 0.1489231843280127, 0.1472715754188186, 0.147297080697405, 0.148339337173177, 0.1489532594062434, 0.1489138081183598, 0.1472808941295435, 0.1489231843280127, 0.1483327051572232, 0.1476584074510428, 0.1492208157414651, 0.1471988327073073, 0.1471988327073073, 0.1489172446319838, 0.1489125508284188, 0.1489157186136805, 0.148270035160477, 0.1472715754188186, 0.1498178959385738, 0.1170605937141132, 0.1482661838676439, 0.148833436296836, 0.1489138081183598, 0.1498178959385738, 0.1476584074510428, 0.1489138081183598, 0.1489138081183598, 0.1482661838676439, 0.148279211044684, 0.148279211044684, 0.1472325718778355, 0.1488346889571372, 0.1446678937877388],
  [0.06645907606728131, 0.03767977180754898, 0.04414102596214188, 0.04811219771016002, 0.04793822057147898, 0.04813941707381986, 0.04812077132192975, 0.05512033777601257, 0.04400745989728157, 0.04993937252881617, 0.0537286703990725, 0.05370049637775005, 0.06755287324012825, 0.05365420351181795, 0.05884512741401604, 0.0533246500235886, 0.05879319387086879, 0.053720065035718, 0.05850506116713355, 0.04580635401282729, 0.0536226549909368, 0.04580635401282729, 0.05165661198687861, 0.05370049637775005, 0.05333443173282022, 0.05333443173282022, 0.05045991029342581, 0.05950574858492063, 0.060404152443725, 0.05720065539739896, 0.05377647959594334, 0.0565097118701384, 0.053720065035718, 0.053720065035718, 0.053720065035718, 0.05287856197184157, 0.4834644382701362, 0.04768730450323673, 0.04759331688354666, 0.05289430963099317, 0.05233831034541837, 0.0528277421130516, 0.05281362278994272, 0.04646487953678725, 0.04759331688354666, 0.04506558155290911, 0.04719693951777014, 0.04759331688354666, 0.04759331688354666, 0.05395112708461476, 0.04763413052060212, 0.04710349442952236, 0.05432661158981086, 0.04358323865157627, 0.05440126860029289, 0.04768730450323673, 0.04506558155290911, 0.04720435735231134, 0.04759331688354666, 0.0435088877619371, 0.04763413052060212, 0.04347059002250459, 0.04769226979620963, 0.05390106323135041, 0.04759331688354666, 0.04151454327270417, 0.05390106323135041, 0.4772751436967204, 0.04741554027267468, 0.05395447229503376, 0.04081297263371187, 0.04293704253902303, 0.03734909549659546, 0.03734909549659546, 0.0535560703642111, 0.04048270873551284, 0.06648916731934933, 0.04726840015903914, 0.05415894302922876, 0.04300587647598968, 0.04256943305903171, 0.04293908594184789, 0.1548336470516935, 0.04400915371832228, 0.04762558651692731, 0.05815884700643032, 0.05357779254022439, 0.04335315778597916, 0.04921377332112041, 0.04264521349803688, 0.04684035530012563, 0.05360605198014154, 0.04672674250418536, 0.04319004731710727, 0.04226571973858607, 0.4601781751805925, 0.04708161507722307, 0.04732582840852052, 0.04682669497285182, 0.0512487430383709, 0.0535560703642111, 0.04300587647598968, 0.04683810476944677, 0.04398444677200588, 0.05431443179197289, 0.04910071036843822, 0.04381867051919631, 0.05480986014500054, 0.04811219771016002, 0.04811219771016002, 0.05480986014500054, 0.04796031271441427, 0.05476006754841359, 0.07009590378854227, 0.04814319509915266, 0.046790832291825, 0.04293704253902303, 0.04735100110868488, 0.04683810476944677, 0.04681257353772356, 0.05400942610280091, 0.04319004731710727, 0.04298509937751562, 0.05371350268895278, 0.06128329548506756, 0.06088307028592179, 0.04307024654353798, 0.04300587647598968, 0.05409470408303436, 0.04733474676103325, 0.04683810476944677, 0.04722997912524691, 0.04726840015903914, 0.04290707008811035, 0.04672145750742462, 0.4588308410941202, 0.4791320292729599, 0.04672145750742462, 0.07377150892722141, 0.4581956116262769, 0.04843506985373093, 0.4618379664250377, 0.1702931991503433, 0.04318314723018236, 0.9276514707547429, 0.4804785271882337, 0.04651163725416215, 0.04358323865157627, 0.04719693951777014, 0.04358323865157627, 0.04506558155290911, 0.05440126860029289, 0.04482286761153161, 0.0543792076444914, 0.04499047763143526, 0.05440126860029289, 0.05443708866926242, 0.05440126860029289, 0.04656711343016801, 0.05432661158981086, 0.05440126860029289, 0.05377454815910536, 0.04680404614537742, 0.05409470408303436, 0.04728733256069158, 0.05415894302922876, 0.04298509937751562, 0.04681257353772356, 0.04298509937751562, 0.4727461007727701, 0.04726840015903914, 0.04683810476944677, 0.04843506985373093, 0.04722997912524691, 0.4401942010835287, 0.05374708767621146, 0.04733474676103325, 0.05400942610280091, 0.04835141776301766, 0.05371350268895278, 0.05171070947605722, 0.05409470408303436, 0.04781676076571728, 0.04293704253902303, 0.04307024654353798, 0.04722997912524691, 0.04681335710161188, 0.05703018478871749, 0.05400942610280091, 0.05168852555322073, 0.05202806150556276, 0.05334205738919498, 0.04747451074215466, 0.05191612841383066, 0.04436754085164905, 0.05739121135240156, 0.04904354113830301, 0.05739121135240156, 0.0523829451557535, 0.05195479954478873, 0.05181122641805392, 0.05724319377322128, 0.05128515864192099, 0.0522233061259372, 0.06618895097291085, 0.04814528981419997, 0.05349128579080192, 0.03650739762572121, 0.05359062963221509, 0.04313037329941235, 0.04467867360779874, 0.04610747734333875, 0.03734909549659546, 0.04311572124506089, 0.04113189497526997, 0.04728733256069158, 0.05409470408303436, 0.04467867360779874, 0.05415894302922876, 0.04113189497526997, 0.05362559697199583, 0.04311572124506089, 0.05409470408303436, 0.04620425527098493, 0.04681257353772356, 0.05409470408303436, 0.06645907606728131, 0.04733474676103325, 0.05400942610280091, 0.04713654098464633, 0.03816394057001313, 0.05485223031793447, 0.05443432485153161, 0.04811219771016002, 0.05438752812292764, 0.05246920183977381, 0.05305258657265039, 0.05319636431486444, 0.05808543739689419, 0.05821137727674465, 0.05816436819659319, 0.05639094825737512, 0.06819713859660886, 0.06316067059482011, 0.05791607147636596, 0.06912015976122965, 0.07009590378854227, 0.07009590378854227, 0.05039704689897929, 0.05415894302922876, 0.04319737850133022, 0.05357045834067519, 0.04781676076571728, 0.04681257353772356, 0.03734909549659546, 0.04736106033505577, 0.04728733256069158, 0.04620425527098493, 0.04733474676103325, 0.06645907606728131, 0.04728733256069158, 0.04726840015903914, 0.04722997912524691, 0.04728733256069158, 0.04733474676103325, 0.05400942610280091, 0.04674703602256071, 0.05329531192574635, 0.05244481908343032, 0.05409886709359873, 0.05693457673319175, 0.05739121135240156, 0.05732820888243956, 0.05246366787653128, 0.05319971546228076, 0.05278026888614766, 0.05195479954478873, 0.05231335336023078, 0.04908928174073374, 0.5024598496712864, 0.04306550530114478, 0.9400118372102239, 0.04736106033505577, 0.05400942610280091, 0.04781676076571728, 0.04672145750742462, 0.05371350268895278, 0.03736388403425959, 0.04722997912524691, 0.03734909549659546, 0.04735100110868488, 0.04674703602256071, 0.04733474676103325, 0.05400942610280091, 0.9350356148676587, 0.04735100110868488, 0.04726840015903914, 0.04835141776301766, 0.04735100110868488, 0.05400942610280091, 0.0535560703642111, 0.04681257353772356, 0.05171070947605722, 0.04672145750742462, 0.04728733256069158, 0.0431678424208981, 0.05409470408303436, 0.05362559697199583, 0.06645907606728131, 0.04319004731710727, 0.4377890144620227, 0.05409470408303436, 0.06645907606728131, 0.05374708767621146, 0.05409470408303436, 0.04620425527098493, 0.05400942610280091, 0.05374708767621146, 0.04843506985373093, 0.05409470408303436, 0.04735100110868488, 0.04681257353772356, 0.05371350268895278, 0.04681257353772356, 0.05374708767621146, 0.04682669497285182, 0.05362559697199583, 0.04722997912524691, 0.06645907606728131, 0.05357045834067519, 0.06645907606728131, 0.03734909549659546, 0.05409470408303436, 0.06645907606728131, 0.04682669497285182, 0.467617770019632, 0.04722644481908854, 0.05480986014500054, 0.0544595777748381, 0.04398444677200588, 0.05446143573944046, 0.04384762599243158, 0.05480986014500054, 0.05357045834067519, 0.05415894302922876, 0.04837723627824997, 0.04735100110868488, 0.4621527528172058, 0.04631901722691496, 0.05171070947605722, 0.05379291270913543, 0.04759331688354666, 0.05432661158981086, 0.04772283756221614, 0.04352583774955841, 0.04717641197800115, 0.04906354032933268, 0.05323576015303405, 0.04750891131076518, 0.04683810476944677, 0.05370762720012907, 0.04835141776301766, 0.04290707008811035, 0.04610747734333875, 0.04313037329941235, 0.04722997912524691, 0.06645907606728131, 0.05415894302922876, 0.04620425527098493, 0.05371350268895278, 0.06645907606728131, 0.05362559697199583, 0.05400942610280091, 0.04722997912524691, 0.04290707008811035, 0.05400942610280091, 0.04300587647598968, 0.05365061793166103, 0.0535560703642111, 0.05362559697199583, 0.05374708767621146, 0.05400942610280091, 0.04681257353772356, 0.05400942610280091, 0.06645907606728131, 0.04732582840852052, 0.05409470408303436, 0.04681257353772356, 0.4910704742641013, 0.05409470408303436, 0.05171070947605722, 0.04781676076571728, 0.04620425527098493, 0.04722997912524691, 0.05357045834067519, 0.05171070947605722, 0.04721969367759609, 0.04674703602256071, 0.04843506985373093, 0.05400942610280091, 0.05365061793166103, 0.05409470408303436, 0.04854017826581536, 0.05729341338952193, 0.0523829451557535, 0.05582967016184311, 0.05780855390882182, 0.05739121135240156, 0.04436754085164905, 0.04436754085164905, 0.04910526519910091, 0.05739198730053706, 0.04750891131076518, 0.05362559697199583, 0.05361787295563822, 0.04721969367759609, 0.05409470408303436, 0.05409470408303436, 0.04721969367759609, 0.04722997912524691, 0.04681257353772356, 0.05370762720012907, 0.04681257353772356, 0.05409470408303436, 0.03734909549659546, 0.04682669497285182, 0.05409470408303436, 0.05409470408303436, 0.05371350268895278, 0.05371350268895278, 0.04395739441369743, 0.05480986014500054, 0.05474143481658268, 0.06623359258123164, 0.07009590378854227, 0.07009590378854227, 0.07009590378854227, 0.07009590378854227, 0.07009590378854227, 0.07009590378854227, 0.07009590378854227, 0.07009590378854227, 0.07009590378854227, 0.07009590378854227, 0.07009590378854227, 0.05121598211175175, 0.4889884187671416, 0.05199279585310441, 0.05191612841383066, 0.05230825760223242, 0.05205279564498024, 0.05030352127992471, 0.05739121135240156, 0.05376641423352357, 0.05415894302922876, 0.0524471899682268, 0.06350046505924745, 0.05770331000242733, 0.05729341338952193, 0.04436754085164905, 0.05729341338952193, 0.04648222463859765, 0.03995731761893836, 0.04722997912524691, 0.04467867360779874, 0.05371350268895278, 0.4556068555559914, 0.04869544760777825, 0.05409470408303436, 0.05410367952092912, 0.05181122641805392, 0.04682905651189515, 0.05780855390882182, 0.05409470408303436, 0.06645907606728131, 0.04606900780349379, 0.04661338085872969, 0.03650739762572121, 0.04226571973858607, 0.03402156880228942, 0.04670684643982821, 0.04754412141827231, 0.04546164556275215, 0.04238808906215328, 0.04772596369804655, 0.05315555972464887, 0.05359062963221509, 0.04220440109061687, 0.04615130941254277, 0.04661338085872969, 0.04307024654353798, 0.04287509281351881, 0.04296939779664639, 0.04244436634155314, 0.04610190755729087, 0.04113189497526997, 0.04319737850133022, 0.04319004731710727, 0.04307852793102695, 0.05171070947605722, 0.05415894302922876, 0.04113189497526997, 0.05400942610280091, 0.04307024654353798, 0.05409470408303436, 0.05400942610280091, 0.4112472465946591, 0.04721969367759609, 0.04610747734333875, 0.04319004731710727, 0.05083742286556935, 0.05397296773005264, 0.04081297263371187, 0.8846292633572137, 0.04681184821915192, 0.03395271817513307, 0.04659214484816451, 0.04298507257097819, 0.04217985646013387, 0.04220440109061687, 0.1948719418188381, 0.04236953453235336, 0.04560879087511677, 0.04217985646013387, 0.04217985646013387, 0.04239170183877843, 0.04662836995862667, 0.04659214484816451, 0.06611621274035727, 0.04232479023286614, 0.04236953453235336, 0.04297048160125059, 0.04659214484816451, 0.04659214484816451, 0.04774129347789347, 0.04662836995862667, 0.05299303660618815, 0.04659214484816451, 0.04824653780220502, 0.05349128579080192, 0.04236953453235336, 0.05349128579080192, 0.05349128579080192, 0.04220440109061687, 0.05349128579080192, 0.04217985646013387, 0.05309493764037497, 0.05359062963221509, 0.05309340791472161, 0.05359062963221509, 0.04236953453235336, 0.05299303660618815, 0.04660617028964301, 0.05299303660618815, 0.04653429903401702, 0.04771265181983046, 0.04661338085872969, 0.05290129488796225, 0.0531501385423069, 0.04225685788419781, 0.04231206096500913, 0.04654556426229457, 0.04654556426229457, 0.04669709274490254, 0.04843506985373093, 0.05357045834067519, 0.05409470408303436, 0.04313037329941235, 0.04843506985373093, 0.04722997912524691, 0.05374708767621146, 0.04733474676103325, 0.0535560703642111, 0.04726840015903914, 0.4590575605829922, 0.04722997912524691, 0.05308209986494589, 0.03650739762572121, 0.04824703200380248, 0.04669255990839017, 0.04295813114913757, 0.05371350268895278, 0.04298507257097819, 0.04661338085872969, 0.04761935216948752, 0.05359062963221509, 0.04659214484816451, 0.04244406602439327, 0.04595805684974726, 0.04650454997794977, 0.04682351512532761, 0.04300587647598968, 0.04672674250418536, 0.0535560703642111, 0.04712632112640727, 0.04319004731710727, 0.05397296773005264, 0.04672674250418536, 0.04831312241599987, 0.04722005888616742, 0.05302423810420622, 0.03650739762572121, 0.04666772004589819, 0.04681335710161188, 0.04238808906215328, 0.04761935216948752, 0.04669285482506054, 0.04660617028964301, 0.04652866591294807, 0.05124831043338465, 0.04220440109061687, 0.04244436634155314, 0.04231206096500913, 0.04647669649418423, 0.04236953453235336, 0.04647669649418423, 0.05330452823509785, 0.2496155056963849, 0.04761935216948752, 0.04652866591294807, 0.0467327473899358, 0.04221796958390697, 0.05328097183821929, 0.05341185324725261, 0.4833682188888614, 0.04735100110868488, 0.04304602650842274, 0.04843506985373093, 0.4429063921746579, 0.04298509937751562, 0.04293908594184789, 0.0466822952715663, 0.0429982593085986, 0.048288011574117, 0.04843506985373093, 0.04681257353772356, 0.04322026619522712, 0.4636131947837554, 0.04672145750742462, 0.06645907606728131, 0.04298509937751562, 0.05357045834067519, 0.06640760942300047, 0.05070927005287502, 0.04290118109839219, 0.04672003690503875, 0.04220654936727433, 0.04596067416499713, 0.04290118109839219, 0.04765548282946946, 0.04660845551671912, 0.04506558155290911, 0.04759331688354666, 0.04724425107338689, 0.05089009357570789, 0.05345631803684091, 0.07009590378854227, 0.07009590378854227, 0.05870020892995951, 0.04464156026683369, 0.04676986625873179, 0.04232479023286614, 0.04753585000596671, 0.04216824740950632, 0.04289900592184582, 0.05549574406408081, 0.05055153837743375, 0.05309340791472161, 0.05055153837743375, 0.04289900592184582, 0.06622077416379621, 0.04546164556275215, 0.06153711800801583, 0.04654556426229457, 0.05292299823975093, 0.05339149694695775, 0.04661905088884667, 0.04289900592184582, 0.05055153837743375, 0.04546164556275215, 0.04239170183877843, 0.06641615024362083, 0.05120610390916214, 0.05156557133063137, 0.05662017644393736, 0.04667688228386899, 0.05239828589192314, 0.05250760208959154, 0.0433748022203451, 0.05250760208959154, 0.05107239732655044, 0.05673283295898073, 0.05650606064354775, 0.04805887897092682, 0.05706206656344843, 0.05706206656344843, 0.05196569208045734, 0.04802911889048263, 0.04819900532390833, 0.05163448561604857, 0.06641615024362083, 0.04285919229107998, 0.04781690981238251, 0.4922242223792139, 0.05409470408303436, 0.05362559697199583, 0.04781676076571728, 0.03734909549659546, 0.04732582840852052, 0.04681335710161188, 0.05409470408303436, 0.04113189497526997, 0.4722604028364018, 0.04722997912524691, 0.05362559697199583, 0.03734909549659546, 0.0535560703642111, 0.04307024654353798, 0.04781676076571728, 0.0441416151717631, 0.05397296773005264, 0.04781676076571728, 0.4899598211223313, 0.0537260406490828, 0.04113189497526997, 0.04624984529555532, 0.0538987843848722, 0.04674535385821275, 0.4081724417769872, 0.03999670590336625, 0.05339149694695775, 0.04289900592184582, 0.04824703200380248, 0.06754085924651917, 0.04647669649418423, 0.04236953453235336, 0.04614274381737839, 0.05349128579080192, 0.04300388640617087, 0.04357282396291331, 0.05461149984296864, 0.05454579292456151, 0.06712707305755898, 0.07009590378854227, 0.07009590378854227, 0.06011609674657582, 0.05024171988197742, 0.04794076515940071, 0.0445436054474516, 0.04744369875193492, 0.04737766339550426, 0.05092229025480596, 0.04761935216948752, 0.03650739762572121, 0.04535199673251996, 0.0661980885616978, 0.05350623084217802, 0.04217931668305486, 0.04243856856363303, 0.04614274381737839, 0.4693000402009556, 0.04225685788419781, 0.04289900592184582, 0.0466413767176518, 0.04661338085872969, 0.04652866591294807, 0.04660617028964301, 0.04753585000596671, 0.05350623084217802, 0.04761935216948752, 0.05359062963221509, 0.05299303660618815, 0.04217931668305486, 0.04238808906215328, 0.04662836995862667, 0.04669255990839017, 0.04279009161739852, 0.05349128579080192, 0.04712080223617694, 0.05179159553785481, 0.04552923070728754, 0.05309493764037497, 0.04246040731461993, 0.03650739762572121, 0.04660617028964301, 0.05309340791472161, 0.03650739762572121, 0.04606900780349379, 0.05359062963221509, 0.05359062963221509, 0.04765339002000583, 0.05349128579080192, 0.04560879087511677, 0.9927355988239388, 0.03804163603073819, 0.05359062963221509, 0.05349128579080192, 0.4487699721463067, 0.04217985646013387, 0.04647669649418423, 0.04467867360779874, 0.06634614868323951, 0.04710866966423189, 0.0535560703642111, 0.05348842127637303, 0.0512487430383709, 0.05409470408303436, 0.04728733256069158, 0.04467867360779874, 0.05171070947605722, 0.04681257353772356, 0.05356377670881197, 0.04761935216948752, 0.04239988705249991, 0.04761935216948752, 0.04660617028964301, 0.03650739762572121, 0.04231206096500913, 0.04546164556275215, 0.04560879087511677, 0.06622077416379621, 0.0479353247206231, 0.03650739762572121, 0.05349128579080192, 0.04546099970467318, 0.04231206096500913, 0.04606900780349379, 0.05290129488796225, 0.05353179381950666, 0.05427705942997296, 0.04271192891223213, 0.04273677778630017, 0.04555358368157185, 0.05104237094858193, 0.03650739762572121, 0.04546164556275215, 0.0509308025230327, 0.04761935216948752, 0.06611621274035727, 0.0470749805002517, 0.05339149694695775, 0.05359062963221509, 0.04217985646013387, 0.05349128579080192, 0.04765339002000583, 0.06611621274035727, 0.05315019910042756, 0.05055153837743375, 0.04560879087511677, 0.04661345319979107, 0.04606107165731362, 0.4776053792704772, 0.116536797822533, 0.03650739762572121, 0.04289900592184582, 0.05349128579080192, 0.4957987320135447, 0.04535199673251996, 0.05349128579080192, 0.04236953453235336, 0.05359062963221509, 0.04765339002000583, 0.06622077416379621, 0.04535199673251996, 0.04238808906215328, 0.03650739762572121, 0.04535199673251996, 0.05349128579080192, 0.05359062963221509, 0.0423831541236401, 0.05299303660618815, 0.05302705103500353, 0.05339149694695775, 0.04761935216948752, 0.05104237094858193, 0.03999670590336625, 0.04244436634155314, 0.0423831541236401, 0.4756723601183594, 0.04225685788419781, 0.04754412141827231, 0.04239988705249991, 0.04560879087511677, 0.03650739762572121, 0.04217985646013387, 0.05290129488796225, 0.04535199673251996, 0.0423831541236401, 0.04652866591294807, 0.05299303660618815, 0.05309340791472161, 0.0531501385423069, 0.04535199673251996, 0.0470749805002517, 0.05104237094858193, 0.05290129488796225, 0.05302705103500353, 0.0470749805002517, 0.04209792253620158, 0.04662836995862667, 0.03650739762572121, 0.04765339002000583, 0.05299303660618815, 0.04660617028964301, 0.05359062963221509, 0.04231206096500913, 0.03650739762572121, 0.04595805684974726, 0.470366745767997, 0.04216824740950632, 0.05309340791472161, 0.04232479023286614, 0.04535199673251996, 0.04546164556275215, 0.04546164556275215, 0.03650739762572121, 0.03650739762572121, 0.05349128579080192, 0.04225685788419781, 0.05053784498849013, 0.0425369259345964, 0.04771557425221604, 0.04239988705249991, 0.03999670590336625, 0.05339149694695775, 0.04652866591294807, 0.03650739762572121, 0.05302705103500353, 0.05299303660618815, 0.04560879087511677, 0.05104237094858193, 0.04765339002000583, 0.0404696876873775, 0.07188944905867944, 0.04813306845618816, 0.04676062042778403, 0.03650739762572121, 0.1404716398974147, 0.04775718651835283, 0.04606900780349379, 0.04546164556275215, 0.06618018987340821, 0.04283679691498216, 0.03657641237964813, 0.05706206656344843, 0.04829830949782288, 0.04123220376792833, 0.04797036101831333, 0.05681521572284436, 0.05244322426842677, 0.05148337572507309, 0.4864845620905285, 0.04627938960784491, 0.05165631899950372, 0.04805887897092682, 0.05163448561604857, 0.04885988058260714, 0.04970236727279022, 0.04373795610980963, 0.5084883592520352, 0.04823235587749455, 0.0522408950275405, 0.05705120028354373, 0.04384336052206954, 0.04301993002171089, 0.03657641237964813, 0.4709978038236116, 0.05693450416660064, 0.04890282054301531, 0.05143803749827972, 0.04775718651835283, 0.04661405510696745, 0.0404696876873775, 0.04234436185013603, 0.04546065726640314, 0.04666772004589819, 0.06153711800801583, 0.04775718651835283, 0.05682016828386814, 0.05693511907228563, 0.04245875904434865, 0.03650739762572121, 0.05055153837743375, 0.04238808906215328, 0.04225685788419781, 0.0470749805002517, 0.04546164556275215, 0.05343227374342074, 0.04659214484816451, 0.05104237094858193, 0.04659214484816451, 0.04753585000596671, 0.05359062963221509, 0.3982600205839927, 0.04560879087511677, 0.04602635282224666, 0.04546164556275215, 0.05339149694695775, 0.04761935216948752, 0.04239988705249991, 0.04225685788419781, 0.04606900780349379, 0.05339149694695775, 0.04546164556275215, 0.05649843146512874, 0.05662017644393736, 0.06610076013204109, 0.03650739762572121, 0.03999670590336625, 0.04217985646013387, 0.04216824740950632, 0.04212673251716894, 0.05104237094858193, 0.05104237094858193, 0.04225269605544626, 0.4577775421514499, 0.04753585000596671, 0.04238808906215328, 0.05299303660618815, 0.05104237094858193, 0.04560879087511677, 0.05302705103500353, 0.04771265181983046, 0.05349128579080192, 0.05292299823975093, 0.06622077416379621, 0.05290129488796225, 0.05359062963221509, 0.04239988705249991, 0.04606900780349379, 0.04595805684974726, 0.4698836258850833, 0.03999670590336625, 0.0506648265228981, 0.05290129488796225, 0.05104237094858193, 0.04232479023286614, 0.04647669649418423, 0.0470749805002517, 0.04217985646013387, 0.03650739762572121, 0.04546164556275215, 0.4912168015409542, 0.0470749805002517, 0.4383299512205756, 0.05349128579080192, 0.05299303660618815, 0.04231206096500913, 0.4899738441361104, 0.04217985646013387, 0.05104237094858193, 0.03650739762572121, 0.04232479023286614, 0.05309340791472161, 0.05290129488796225, 0.04614051729960608, 0.04212673251716894, 0.04238808906215328, 0.05302705103500353, 0.04232479023286614, 0.04618337625773725, 0.05055153837743375, 0.04040645358892414, 0.05359062963221509, 0.05359062963221509, 0.04236953453235336, 0.04239988705249991, 0.0423831541236401, 0.04659214484816451, 0.05309340791472161, 0.03650739762572121, 0.254480019989721, 0.04661338085872969, 0.04289900592184582, 0.04238808906215328, 0.03650739762572121, 0.05055153837743375, 0.04238808906215328, 0.04238808906215328, 0.04661338085872969, 0.04652866591294807, 0.04652866591294807, 0.05334310776875566, 0.04291111135964519, 0.07009590378854223] 
  ],
 "analysis":{
   "authors":"Sergei L Kosakovsky Pond",
   "citation":"*Gene-wide identification of episodic selection*, Mol Biol Evol. 32(5):1365-71, *Synonymous Site-to-Site Substitution Rate Variation Dramatically Inflates False Positive Rates of Selection Analyses: Ignore at Your Own Peril*, Mol Biol Evol. 37(8):2430-2439",
   "contact":"spond@temple.edu",
   "info":"BUSTED (branch-site unrestricted statistical test of episodic diversification) uses a random effects branch-site model fitted  jointly to all or a subset of tree branches in order to test for alignment-wide evidence of episodic diversifying selection. Assuming there is evidence of positive selection (i.e. there is an omega > 1),  BUSTED will also perform a quick evidence-ratio style analysis to explore which individual sites may have been subject to selection. v2.0 adds support for synonymous rate variation, and relaxes the test statistic to 0.5 (chi^2_0 + chi^2_2).\n                               \nVersion 2.1 adds a grid search for the initial starting point.\n\nVersion 2.2 changes the grid search to LHC, and adds an initial search phase to use adaptive Nedler-Mead. \n\nVersion 3.0 implements the option for branch-site variation in synonymous substitution rates. \n\nVersion 3.1 adds HMM auto-correlation option for SRV, and binds SRV distributions for multiple branch sets.\n\nVersion 4.0 adds support for multiple hits (MH), ancestral state reconstruction saved to JSON, and profiling of branch-site level support for selection / multiple hits.\n\nVersion 4.2 adds calculation of MH-attributable fractions of substitutions.\n\nVersion 4.5 adds an 'error absorption' component [experimental]\n",
   "requirements":"in-frame codon alignment and a phylogenetic tree (optionally annotated with {})",
   "settings":{
     "error-sink":0,
     "multiple-hit":"None",
     "srv":"Yes"
    },
   "version":"4.5"
  },
 "background":1,
 "branch attributes":{
   "0":{
     "DireGB":{
       "MG94xREV with separate rates for branch sets":0.001385952087945171,
       "Nucleotide GTR":0.001388487654803859,
       "Posterior prob omega class":        [
[0.935878773775393],
        [0.06412122622460702],
        [8.618721645963031e-54] 
        ],
       "Posterior prob omega class by site":        [
[0.9264564490757883, 0.9251029962051275, 0.9239655935181958, 0.9239655935181958, 0.9239655935181958, 0.9239655935181958, 0.9239655935181957, 0.9239655935181958, 0.9239655935181958, 0.9239655935181958, 0.9239655935181958, 0.9239655935181958, 0.9239655935181958, 0.9239655935181958, 0.9239655935181958, 0.9239655935181958, 0.9239655935181958, 0.9239655935181958, 0.9239655935181958, 0.9239655935181958, 0.9239655935181958, 0.9239655935181958, 0.9239655935181958, 0.9239655935181958, 0.9239655935181958, 0.9239655935181958, 0.9239655935181958, 0.9239655935181958, 0.9239655935181958, 0.9239655935181958, 0.9239655935181958, 0.9239655935181958, 0.9239655935181958, 0.9239655935181958, 0.9239655935181958, 0.9252092804929906, 0.9273365859759554, 0.9256560805148853, 0.9258390973962383, 0.9256427671645909, 0.9259343490669928, 0.9256965779861086, 0.9256964283800962, 0.9256464162084526, 0.9258390973962383, 0.925732116007137, 0.9257095863166047, 0.9258390973962383, 0.9258390973962383, 0.9259436155206716, 0.9257230708677942, 0.9258911066827902, 0.9258740386904188, 0.9256809732325795, 0.9257350040837774, 0.9256560805148853, 0.925732116007137, 0.9256472125324012, 0.9258390973962383, 0.9256894875577643, 0.9257230708677942, 0.9258047782066453, 0.9256021644437814, 0.9262019891800538, 0.9258390973962383, 0.9252930696900404, 0.9262019891800538, 0.9292026692579999, 0.9256574024548365, 0.9258203049407959, 0.9253372661404834, 0.9257386619955048, 0.9251011544590986, 0.9251011544590986, 0.926199021942827, 0.9253347587973203, 0.9257220701377166, 0.9257201088700189, 0.9253786838862306, 0.9256130032687384, 0.925673042234345, 0.9254680025829993, 1.149081298753656e-13, 0.9239655935181958, 0.9239655935181958, 0.9239655935181958, 0.9239655935181958, 0.9239655935181958, 0.9239655935181958, 0.9249095239465893, 0.924925561893168, 0.9258175240960849, 0.9257157220633595, 0.9256778972973854, 0.9258520030754971, 0.9289398534961719, 0.925892281294012, 0.9256532327304258, 0.9257066871781812, 0.926124233753529, 0.926199021942827, 0.9256130032687384, 0.9256443651832962, 0.9239655935181958, 0.9239655935181958, 0.9239655935181958, 0.9239655935181958, 0.9239655935181958, 0.9239655935181958, 0.9239655935181958, 0.9239655935181958, 0.9239655935181958, 0.9239655935181958, 0.9239655935181958, 0.9239655935181958, 0.9251623704394167, 0.9257386619955048, 0.9257104343495746, 0.9256443651832962, 0.9256577641639631, 0.9258714551133839, 0.9256778972973854, 0.9256762326360792, 0.9258183816937386, 0.9258336309728648, 0.9258688421103334, 0.9258014490181617, 0.9256130032687384, 0.9257326064208321, 0.9255993739241738, 0.9256443651832962, 0.9258935109837277, 0.9257201088700189, 0.9257229407829258, 0.9258879508561594, 0.9293049867005565, 0.9290550905256781, 0.9258879508561594, 0.9261135146508059, 0.9290584324638201, 0.9257546480138902, 0.9288706880763895, 0.9262393162902611, 0.9257216876523702, 0.9298236320124634, 0.929065698435574, 0.9255330819417946, 0.9256809732325795, 0.9257095863166047, 0.9256809732325795, 0.925732116007137, 0.9257350040837774, 0.9257301617962165, 0.9253803161665349, 0.9257315113072677, 0.9257350040837774, 0.9253807450982962, 0.9257350040837774, 0.9255334957913582, 0.9258740386904188, 0.9257350040837774, 0.9258188689168373, 0.9257545134680858, 0.9257326064208321, 0.9257544462166839, 0.9253786838862306, 0.9256762326360792, 0.9256577641639631, 0.9256762326360792, 0.9292136165018212, 0.9257201088700189, 0.9256443651832962, 0.9257546480138902, 0.9258935109837277, 0.9282226471335779, 0.9255939591525865, 0.9255993739241738, 0.9258714551133839, 0.925876462498368, 0.9258183816937386, 0.9258945793084745, 0.9257326064208321, 0.9258865368446617, 0.9257386619955048, 0.9258014490181617, 0.9258935109837277, 0.925605483648583, 0.9259692497230548, 0.9258714551133839, 0.9257941723982102, 0.9256987364791548, 0.9255908308721228, 0.9253368647455877, 0.9259308616239272, 0.9251495571909315, 0.9258477346491486, 0.9257688239213461, 0.9258477346491486, 0.9257954047355782, 0.9257963344271103, 0.9256970330216139, 0.9257572310818445, 0.9256929003206223, 0.9257485489215599, 0.9257196192762958, 0.9260776869456343, 0.925727887029122, 0.9250953496863291, 0.9253744723560087, 0.9257212631811629, 0.9257290008168195, 0.9256720825492879, 0.9251011544590986, 0.9256863048691335, 0.9252902579130649, 0.9257544462166839, 0.9257326064208321, 0.9257290008168195, 0.9253786838862306, 0.9252902579130649, 0.9259409053782395, 0.9256863048691335, 0.9257326064208321, 0.9255307888889769, 0.9256577641639631, 0.9257326064208321, 0.9264564490757883, 0.9255993739241738, 0.9258714551133839, 0.9258846761536638, 0.9239655935181958, 0.9239655935181958, 0.9239655935181958, 0.9239655935181958, 0.9239655935181958, 0.9239655935181958, 0.9239655935181958, 0.9239655935181958, 0.9239655935181958, 0.9239655935181958, 0.9239655935181958, 0.9239655935181958, 0.9239655935181957, 0.9239655935181958, 0.9239655935181958, 0.9239655935181958, 0.9239655935181958, 0.9239655935181958, 0.9252735804686033, 0.9253786838862306, 0.925624998823976, 0.9261012862876119, 0.9258865368446617, 0.9256577641639631, 0.9251011544590986, 0.925656980126098, 0.9257544462166839, 0.9255307888889769, 0.9255993739241738, 0.9264564490757883, 0.9257544462166839, 0.9257201088700189, 0.9258935109837277, 0.9257544462166839, 0.9255993739241738, 0.9258714551133839, 0.9257540505805975, 0.9257932762912531, 0.9256392588140577, 0.9258721836837672, 0.9261300295909395, 0.9258477346491486, 0.9258931393312692, 0.92569653554063, 0.925916749997045, 0.9259274094594782, 0.9257963344271103, 0.9259356436304241, 0.925667089943966, 0.9294066359522632, 0.9258586253786613, 0.9325715541349453, 0.925656980126098, 0.9258714551133839, 0.9258865368446617, 0.9258879508561594, 0.9258183816937386, 0.9251012564640925, 0.9258935109837277, 0.9251011544590986, 0.9257104343495746, 0.9257540505805975, 0.9255993739241738, 0.9258714551133839, 0.9328976832198503, 0.9257104343495746, 0.9257201088700189, 0.925876462498368, 0.9257104343495746, 0.9258714551133839, 0.926199021942827, 0.9256577641639631, 0.9258945793084745, 0.9258879508561594, 0.9257544462166839, 0.9256204438375726, 0.9257326064208321, 0.9259409053782395, 0.9264564490757883, 0.9256778972973854, 0.9287290676225129, 0.9257326064208321, 0.9264564490757883, 0.9255939591525865, 0.9257326064208321, 0.9255307888889769, 0.9258714551133839, 0.9255939591525865, 0.9257546480138902, 0.9257326064208321, 0.9257104343495746, 0.9256577641639631, 0.9258183816937386, 0.9256577641639631, 0.9255939591525865, 0.9257066871781812, 0.9259409053782395, 0.9258935109837277, 0.9264564490757883, 0.9261012862876119, 0.9264564490757883, 0.9251011544590986, 0.9257326064208321, 0.9264564490757883, 0.9257066871781812, 0.9291330569542643, 0.9256048165533929, 0.9239655935181958, 0.9239655935181958, 0.9239655935181958, 0.9239655935181958, 0.9239655935181958, 0.9239655935181958, 0.9261012862876119, 0.9253786838862306, 0.9257984098922388, 0.9257104343495746, 0.9289588293157911, 0.9251655284294221, 0.9258945793084745, 0.9255943143906639, 0.9258390973962383, 0.9258740386904188, 0.9256597846211682, 0.9257244439757678, 0.9256083151306582, 0.9259082895001096, 0.9258380258592015, 0.9257116696825031, 0.9256443651832962, 0.9257591814651901, 0.925876462498368, 0.9257229407829258, 0.9256720825492879, 0.9257212631811629, 0.9258935109837277, 0.9264564490757883, 0.9253786838862306, 0.9255307888889769, 0.9258183816937386, 0.9264564490757883, 0.9259409053782395, 0.9258714551133839, 0.9258935109837277, 0.9257229407829258, 0.9258714551133839, 0.9256130032687384, 0.9258630359336872, 0.926199021942827, 0.9259409053782395, 0.9255939591525865, 0.9258714551133839, 0.9256577641639631, 0.9258714551133839, 0.9264564490757883, 0.9256532327304258, 0.9257326064208321, 0.9256577641639631, 0.9294314635638562, 0.9257326064208321, 0.9258945793084745, 0.9258865368446617, 0.9255307888889769, 0.9258935109837277, 0.9261012862876119, 0.9258945793084745, 0.9258359901399951, 0.9257540505805975, 0.9257546480138902, 0.9258714551133839, 0.9258630359336872, 0.9257326064208321, 0.9259520983045491, 0.9259714412147212, 0.9257954047355782, 0.9259283134957181, 0.925405729624447, 0.9258477346491486, 0.9251495571909315, 0.9251495571909315, 0.9257241720597525, 0.9257886056214102, 0.9257116696825031, 0.9259409053782395, 0.9259408410936076, 0.9258359901399951, 0.9257326064208321, 0.9257326064208321, 0.9258359901399951, 0.9258935109837277, 0.9256577641639631, 0.9257591814651901, 0.9256577641639631, 0.9257326064208321, 0.9251011544590986, 0.9257066871781812, 0.9257326064208321, 0.9257326064208321, 0.9258183816937386, 0.9258183816937386, 0.9249140053801279, 0.9239655935181958, 0.9239655935181958, 0.9239655935181958, 0.9239655935181958, 0.9239655935181958, 0.9239655935181958, 0.9239655935181958, 0.9239655935181958, 0.9239655935181958, 0.9239655935181958, 0.9239655935181958, 0.9239655935181958, 0.9239655935181958, 0.9239655935181958, 0.9239655935181958, 0.9239655935181958, 0.9251977613397164, 0.9259308616239272, 0.9258783094764595, 0.9256849056641102, 0.9257742893296692, 0.9258477346491486, 0.9258639838422883, 0.9253786838862306, 0.9257503002987457, 0.9264582890672911, 0.9257608296911832, 0.9259714412147212, 0.9251495571909315, 0.9259714412147212, 0.9251666403177126, 0.9251191420712482, 0.9258935109837277, 0.9257290008168195, 0.9258183816937386, 0.9289075730492082, 0.9257208977620481, 0.9257326064208321, 0.9257326766338687, 0.9256970330216139, 0.9257067056913346, 0.925405729624447, 0.9257326064208321, 0.9264564490757883, 0.9256519227927585, 0.9257046641704844, 0.9250953496863291, 0.9258520030754971, 0.9250173481040275, 0.9256519086634978, 0.9260725331291063, 0.9255252490566436, 0.9256716235768031, 0.9257490121909904, 0.9255893736200141, 0.9253744723560087, 0.9256068009811269, 0.9256525693667716, 0.9257046641704844, 0.9258014490181617, 0.9256753721864401, 0.9256274686232705, 0.9257962443061477, 0.9255300253794017, 0.9252902579130649, 0.925624998823976, 0.9256778972973854, 0.925677024880156, 0.9258945793084745, 0.9253786838862306, 0.9252902579130649, 0.9258714551133839, 0.9258014490181617, 0.9257326064208321, 0.9258714551133839, 0.9276797433660016, 0.9258359901399951, 0.9256720825492879, 0.9256778972973854, 0.926120715533429, 0.9257316543089749, 0.9253372661404834, 0.9322282726104872, 0.9257062167233381, 0.9250772296982778, 0.9256474526154207, 0.9256190040666039, 0.9256699341918136, 0.9256068009811269, 0.9269578644882662, 0.9256141551722165, 0.9251606899329039, 0.9256699341918136, 0.9256699341918136, 0.9257153219083335, 0.9256513003118392, 0.9256474526154207, 0.9264535504450604, 0.925714783723142, 0.9256141551722165, 0.925857838554321, 0.9256474526154207, 0.9256474526154207, 0.9261291089556166, 0.9256513003118392, 0.9259356390996148, 0.9256474526154207, 0.9256941147007928, 0.925727887029122, 0.9256141551722165, 0.925727887029122, 0.925727887029122, 0.9256068009811269, 0.925727887029122, 0.9256699341918136, 0.9258134447343007, 0.9253744723560087, 0.9257542761709125, 0.9253744723560087, 0.9256141551722165, 0.9259356390996148, 0.9255936872759915, 0.9259356390996148, 0.9258302900201354, 0.9256898660999828, 0.9257046641704844, 0.9261933902975313, 0.9255893315742298, 0.925462904744829, 0.9256797992250917, 0.9257484838872305, 0.9257484838872305, 0.9256045768960294, 0.9257546480138902, 0.9261012862876119, 0.9257326064208321, 0.9257212631811629, 0.9257546480138902, 0.9258935109837277, 0.9255939591525865, 0.9255993739241738, 0.926199021942827, 0.9257201088700189, 0.9288889514427567, 0.9258935109837277, 0.9259363805834223, 0.9250953496863291, 0.9257531535231802, 0.9257052835663069, 0.9254681448958784, 0.9258183816937386, 0.9256190040666039, 0.9257046641704844, 0.9258703793159935, 0.9253744723560087, 0.9256474526154207, 0.9256147422956311, 0.9258816447592695, 0.9258861590805318, 0.9256578501390967, 0.9256130032687384, 0.9257157220633595, 0.926199021942827, 0.9256516609671849, 0.9256778972973854, 0.9257316543089749, 0.9257157220633595, 0.9256946445748225, 0.9255984787675594, 0.926096619335345, 0.9250953496863291, 0.925648048014695, 0.925605483648583, 0.9256716235768031, 0.9258703793159935, 0.9257052858732537, 0.9255936872759915, 0.925714117865735, 0.925890792277089, 0.9256068009811269, 0.9257962443061477, 0.9256797992250917, 0.9258872675362118, 0.9256141551722165, 0.9258872675362118, 0.9261968584559691, 0.9273819469333925, 0.9258703793159935, 0.925714117865735, 0.9256435461046375, 0.9257328918525097, 0.9258149295335478, 0.9261977815483949, 0.9289244969392779, 0.9257104343495746, 0.9254688016800934, 0.9257546480138902, 0.9288043319929384, 0.9256762326360792, 0.9254680025829993, 0.9258889716088341, 0.92556535896107, 0.9261338045937902, 0.9257546480138902, 0.9256577641639631, 0.9257409347002602, 0.9286446369761434, 0.9258879508561594, 0.9264564490757883, 0.9256762326360792, 0.9261012862876119, 0.9264560139667914, 0.9261196193797945, 0.9259049606215504, 0.9256484601782825, 0.9256068176056788, 0.9258816663795777, 0.9259049606215504, 0.9257925247816483, 0.9255937051124568, 0.925732116007137, 0.9258390973962383, 0.9259412653682724, 0.9239655935181958, 0.9239655935181958, 0.9239655935181958, 0.9239655935181958, 0.9239655935181958, 0.9240376645641891, 0.9256523972119945, 0.925714783723142, 0.9261273444414853, 0.9256211768088712, 0.9259049424388288, 0.9258835616799344, 0.9261182702193377, 0.9257542761709125, 0.9261182702193377, 0.9259049424388288, 0.9257198790519792, 0.9255252490566436, 0.9264415650410374, 0.9257484838872305, 0.9260957543296645, 0.9258664218689603, 0.9257490745746398, 0.9259049424388288, 0.9261182702193377, 0.9255252490566436, 0.9257153219083335, 0.9264560862451134, 0.9256922792732738, 0.9257888346926436, 0.9259658362916908, 0.925331003614598, 0.9259100904300657, 0.9257870157288558, 0.9251427107697152, 0.9257870157288558, 0.9259238919587378, 0.9258424799287304, 0.926224394487233, 0.9256521063815167, 0.9257558144668895, 0.9257558144668895, 0.9259207017330765, 0.9257156859267425, 0.9257170823921734, 0.9257439427627444, 0.9264560862451134, 0.9256266031261651, 0.9255479985551778, 0.9294530309165768, 0.9257326064208321, 0.9259409053782395, 0.9258865368446617, 0.9251011544590986, 0.9256532327304258, 0.925605483648583, 0.9257326064208321, 0.9252902579130649, 0.9272867443876345, 0.9258935109837277, 0.9259409053782395, 0.9251011544590986, 0.926199021942827, 0.9258014490181617, 0.9258865368446617, 0.9257246766899644, 0.9257316543089749, 0.9258865368446617, 0.9294838226866446, 0.9253754758307757, 0.9252902579130649, 0.9256533434354398, 0.9257310741127521, 0.9257500897981257, 0.9276526025681288, 0.925331069092536, 0.9258664218689603, 0.9259049424388288, 0.9257531535231802, 0.9259176190408775, 0.9258872675362118, 0.9256141551722165, 0.9256525020566795, 0.925727887029122, 0.9256764409573208, 0.9249127320978972, 0.9239655935181958, 0.9239655935181958, 0.9239655935181958, 0.9239655935181958, 0.9239655935181958, 0.9239655935181958, 0.9239655935181958, 0.9239655935181958, 0.9239655935181958, 0.9239655935181958, 0.9239655935181957, 0.9243552905286346, 0.9258703793159935, 0.9250953496863291, 0.9256661417678572, 0.9264542426399653, 0.9258167273909129, 0.9257325816847186, 0.925614698989239, 0.9256525020566795, 0.929700028770533, 0.925462904744829, 0.9259049424388288, 0.925642835761755, 0.9257046641704844, 0.925714117865735, 0.9255936872759915, 0.9261273444414853, 0.9258167273909129, 0.9258703793159935, 0.9253744723560087, 0.9259356390996148, 0.9257325816847186, 0.9256716235768031, 0.9256513003118392, 0.9257052835663069, 0.9257219908113361, 0.925727887029122, 0.9249877983340017, 0.9239655935181958, 0.9255257532401391, 0.9258134447343007, 0.9256721893248551, 0.9250953496863291, 0.9255936872759915, 0.9257542761709125, 0.9250953496863291, 0.9256519227927585, 0.9253744723560087, 0.9253744723560087, 0.9257925077171606, 0.925727887029122, 0.9251606899329039, 3.518520210965524e-09, 0.9262162255845108, 0.9253744723560087, 0.925727887029122, 0.9288507466977031, 0.9256699341918136, 0.9258872675362118, 0.9257290008168195, 0.926455494366824, 0.925892505531294, 0.926199021942827, 0.9259397633437978, 0.926124233753529, 0.9257326064208321, 0.9257544462166839, 0.9257290008168195, 0.9258945793084745, 0.9256577641639631, 0.925728453989186, 0.9258703793159935, 0.9256188113623268, 0.9258703793159935, 0.9255936872759915, 0.9250953496863291, 0.9256797992250917, 0.9255252490566436, 0.9251606899329039, 0.9257198790519792, 0.9258880418282519, 0.9250953496863291, 0.925727887029122, 0.9248728060099015, 0.9256797992250917, 0.9256519227927585, 0.9261933902975313, 0.9249933971270959, 0.9239655935181958, 0.9239852498002532, 0.9249040109036932, 0.9248718659180486, 0.9258891056358017, 0.9250953496863291, 0.9255252490566436, 0.9261215142497849, 0.9258703793159935, 0.9264535504450604, 0.9258804285665697, 0.9258664218689603, 0.9253744723560087, 0.9256699341918136, 0.925727887029122, 0.9257925077171606, 0.9264535504450604, 0.9255893320436779, 0.9261182702193377, 0.9251606899329039, 0.9257046647363846, 0.9257484809747762, 0.9293826409623701, 0.9258409519659544, 0.9250953496863291, 0.9259049424388288, 0.925727887029122, 0.92920826051099, 0.9256661417678572, 0.925727887029122, 0.9256141551722165, 0.9253744723560087, 0.9257925077171606, 0.9257198790519792, 0.9256661417678572, 0.9256716235768031, 0.9250953496863291, 0.9256661417678572, 0.925727887029122, 0.9253744723560087, 0.9255605603007692, 0.9259356390996148, 0.9258579316500322, 0.9258664218689603, 0.9258703793159935, 0.9258891056358017, 0.925331069092536, 0.9257962443061477, 0.9255605603007692, 0.9290268365548157, 0.925462904744829, 0.9260725331291063, 0.9256188113623268, 0.9251606899329039, 0.9250953496863291, 0.9256699341918136, 0.9261933902975313, 0.9256661417678572, 0.9255605603007692, 0.925714117865735, 0.9259356390996148, 0.9257542761709125, 0.9255893315742298, 0.9256661417678572, 0.9258804285665697, 0.9258891056358017, 0.9261933902975313, 0.9258579316500322, 0.9258804285665697, 0.9257163697753706, 0.9256513003118392, 0.9250953496863291, 0.9257925077171606, 0.9259356390996148, 0.9255936872759915, 0.9253744723560087, 0.9256797992250917, 0.9250953496863291, 0.9258816447592695, 0.9288237069904107, 0.9256211768088712, 0.9257542761709125, 0.925714783723142, 0.9256661417678572, 0.9255252490566436, 0.9255252490566436, 0.9250953496863291, 0.9250953496863291, 0.925727887029122, 0.925462904744829, 0.925563117249789, 0.9255617599744885, 0.9257489296020845, 0.9256188113623268, 0.925331069092536, 0.9258664218689603, 0.925714117865735, 0.9250953496863291, 0.9258579316500322, 0.9259356390996148, 0.9251606899329039, 0.9258891056358017, 0.9257925077171606, 0.9251226756254838, 0.9259192456659523, 0.925761500821063, 0.925648779948384, 0.9250953496863291, 0.926438766377551, 0.9255475355639926, 0.9256519227927585, 0.9255252490566436, 0.9264540913219562, 0.9255635284206144, 0.9250958256480706, 0.9257558144668895, 0.9256645752022907, 0.9250654398361602, 0.9257790514830501, 0.9256177434487304, 0.9258315635983463, 0.9259287645138925, 0.9298355647857183, 0.9253787668562102, 0.925690276976887, 0.9256521063815167, 0.9257439427627444, 0.925771282975565, 0.9257694491397314, 0.925145215260272, 0.9293911593639829, 0.9257172756067451, 0.9257942629372071, 0.926131026092313, 0.9251459421824336, 0.9257203748870424, 0.9250958256480706, 0.9289043377102428, 0.9258440895001482, 0.9256114226296384, 0.9256885848342801, 0.9255475355639926, 0.9255937488373529, 0.9251226756254838, 0.9257954126845006, 0.9255252417009628, 0.925648048014695, 0.9264415650410374, 0.9255475355639926, 0.9257539225364566, 0.9262280847627011, 0.9255611501438001, 0.9250953496863291, 0.9261182702193377, 0.9256716235768031, 0.925462904744829, 0.9258804285665697, 0.9255252490566436, 0.9258612486633738, 0.9256474526154207, 0.9258891056358017, 0.9256474526154207, 0.9261273444414853, 0.9253744723560087, 0.9275901774701357, 0.9251606899329039, 0.925157169401336, 0.9255252490566436, 0.9258664218689603, 0.9258703793159935, 0.9256188113623268, 0.925462904744829, 0.9256519227927585, 0.9258664218689603, 0.9255252490566436, 0.9258406090716862, 0.9259658362916908, 0.9264534198316857, 0.9250953496863291, 0.925331069092536, 0.9256699341918136, 0.9256211768088712, 0.9257321597249112, 0.9258891056358017, 0.9258891056358017, 0.9256705039303607, 0.9289245701870262, 0.9261273444414853, 0.9256716235768031, 0.9259356390996148, 0.9258891056358017, 0.9251606899329039, 0.9258579316500322, 0.9256898660999828, 0.925727887029122, 0.9260957543296645, 0.9257198790519792, 0.9261933902975313, 0.9253744723560087, 0.9256188113623268, 0.9256519227927585, 0.9258816447592695, 0.929049451304845, 0.925331069092536, 0.925352802179719, 0.9261933902975313, 0.9258891056358017, 0.925714783723142, 0.9258872675362118, 0.9258804285665697, 0.9256699341918136, 0.9250953496863291, 0.9255252490566436, 0.9299632843903586, 0.9258804285665697, 0.9287690750506714, 0.925727887029122, 0.9259356390996148, 0.9256797992250917, 0.9289756078853475, 0.9256699341918136, 0.9258891056358017, 0.9250953496863291, 0.925714783723142, 0.9257542761709125, 0.9261933902975313, 0.9256524845658751, 0.9257321597249112, 0.9256716235768031, 0.9258579316500322, 0.925714783723142, 0.9256392751420439, 0.9261182702193377, 0.9252849272223806, 0.9253744723560087, 0.9253744723560087, 0.9256141551722165, 0.9256188113623268, 0.9255605603007692, 0.9256474526154207, 0.9257542761709125, 0.9250953496863291, 0.9272998489024395, 0.9257046641704844, 0.9259049424388288, 0.9256716235768031, 0.9250953496863291, 0.9261182702193377, 0.9256716235768031, 0.9256716235768031, 0.9257046641704844, 0.925714117865735, 0.925714117865735, 0.9256182210078752, 0.9239655935181958, 0.9239655935181958],
        [0.06347566076190526, 0.06338292967307643, 0.0633050011453217, 0.0633050011453217, 0.0633050011453217, 0.0633050011453217, 0.0633050011453217, 0.0633050011453217, 0.0633050011453217, 0.0633050011453217, 0.0633050011453217, 0.0633050011453217, 0.0633050011453217, 0.0633050011453217, 0.0633050011453217, 0.0633050011453217, 0.0633050011453217, 0.0633050011453217, 0.0633050011453217, 0.0633050011453217, 0.0633050011453217, 0.0633050011453217, 0.0633050011453217, 0.0633050011453217, 0.0633050011453217, 0.0633050011453217, 0.0633050011453217, 0.0633050011453217, 0.0633050011453217, 0.0633050011453217, 0.0633050011453217, 0.0633050011453217, 0.0633050011453217, 0.0633050011453217, 0.0633050011453217, 0.06339021168337215, 0.06353596286391423, 0.06342082394436564, 0.0634333632466567, 0.06341991178739623, 0.06343988936317935, 0.06342359860662597, 0.06342358835645123, 0.06342016179965584, 0.0634333632466567, 0.063426033474848, 0.06342448986532946, 0.0634333632466567, 0.0634333632466567, 0.06344052424922365, 0.0634254137520353, 0.06343692663469608, 0.06343575723046263, 0.06342252945540761, 0.06342623134985147, 0.06342082394436564, 0.063426033474848, 0.06342021635935896, 0.0634333632466567, 0.06342311280977637, 0.0634254137520353, 0.06343101188600894, 0.06341712991401761, 0.0634582265802605, 0.0634333632466567, 0.06339595245473034, 0.0634582265802605, 0.06366381654714208, 0.0634209145163639, 0.06343207569177192, 0.06339898055054423, 0.0634264819696881, 0.0633828034868469, 0.0633828034868469, 0.0634580232816124, 0.0633988087612883, 0.06342534518755719, 0.06342521081236538, 0.06340181826491406, 0.06341787253022664, 0.06342198606736822, 0.06340793788694427, 7.872868150499523e-15, 0.0633050011453217, 0.0633050011453217, 0.0633050011453217, 0.0633050011453217, 0.0633050011453217, 0.0633050011453217, 0.06336967402629232, 0.06337077285749736, 0.06343188516370589, 0.06342491025268811, 0.06342231870937728, 0.06343424747226639, 0.06364580986786716, 0.06343700711254641, 0.06342062882995907, 0.06342429123243393, 0.06345289920941494, 0.0634580232816124, 0.06341787253022664, 0.06342002127478047, 0.0633050011453217, 0.0633050011453217, 0.0633050011453217, 0.0633050011453217, 0.0633050011453217, 0.0633050011453217, 0.0633050011453217, 0.0633050011453217, 0.0633050011453217, 0.0633050011453217, 0.0633050011453217, 0.0633050011453217, 0.06338699766651261, 0.0634264819696881, 0.06342454796784812, 0.06342002127478047, 0.06342093929866839, 0.06343558021808436, 0.06342231870937728, 0.06342220465601142, 0.06343194392154367, 0.06343298871762625, 0.06343540118959859, 0.06343078378846695, 0.06341787253022664, 0.06342606707527614, 0.0634169387230813, 0.06342002127478047, 0.06343709136406984, 0.06342521081236538, 0.06342540483934114, 0.06343671041494733, 0.0636708267711847, 0.06365370527039736, 0.06343671041494733, 0.0634521647959098, 0.06365393424147528, 0.06342757724306115, 0.06364107103667123, 0.06346078402695657, 0.06342531898178128, 0.06370636147322838, 0.06365443206558628, 0.06341239676388945, 0.06342252945540761, 0.06342448986532946, 0.06342252945540761, 0.063426033474848, 0.06342623134985147, 0.06342589958314745, 0.06340193009971318, 0.06342599204416466, 0.06342623134985147, 0.06340195948774, 0.06342623134985147, 0.06341242511856766, 0.06343575723046263, 0.06342623134985147, 0.06343197730336982, 0.06342756802472839, 0.06342606707527614, 0.06342756341703508, 0.06340181826491406, 0.06342220465601142, 0.06342093929866839, 0.06342220465601142, 0.06366456659161072, 0.06342521081236538, 0.06342002127478047, 0.06342757724306115, 0.06343709136406984, 0.06359667086320731, 0.06341656773294493, 0.0634169387230813, 0.06343558021808436, 0.06343592329634871, 0.06343194392154367, 0.06343716455976002, 0.06342606707527614, 0.06343661353471705, 0.0634264819696881, 0.06343078378846695, 0.06343709136406984, 0.06341735732753305, 0.06344228056268664, 0.06343558021808436, 0.06343028523480045, 0.06342374649460548, 0.06341635340050687, 0.06339895304919081, 0.06343965042291057, 0.0633861197737472, 0.06343395502335188, 0.06342854849766633, 0.06343395502335188, 0.06343036966772635, 0.06343043336503706, 0.06342362978313663, 0.06342775422056005, 0.06342334663337128, 0.06342715936706049, 0.06342517726811718, 0.06344971008013593, 0.06342574372871464, 0.0633824057759912, 0.06340152971420678, 0.0634252898993669, 0.0634258200392742, 0.06342192031506742, 0.0633828034868469, 0.0634228947495923, 0.06339575980735698, 0.06342756341703508, 0.06342606707527614, 0.0634258200392742, 0.06340181826491406, 0.06339575980735698, 0.06344033856528589, 0.0634228947495923, 0.06342606707527614, 0.06341223965662021, 0.06342093929866839, 0.06342606707527614, 0.06347566076190526, 0.0634169387230813, 0.06343558021808436, 0.06343648605048323, 0.0633050011453217, 0.0633050011453217, 0.0633050011453217, 0.0633050011453217, 0.0633050011453217, 0.0633050011453217, 0.0633050011453217, 0.0633050011453217, 0.0633050011453217, 0.0633050011453217, 0.0633050011453217, 0.0633050011453217, 0.0633050011453217, 0.0633050011453217, 0.0633050011453217, 0.0633050011453217, 0.0633050011453217, 0.0633050011453217, 0.06339461716130161, 0.06340181826491406, 0.06341869439918299, 0.06345132697624267, 0.06343661353471705, 0.06342093929866839, 0.0633828034868469, 0.06342088558073961, 0.06342756341703508, 0.06341223965662021, 0.0634169387230813, 0.06347566076190526, 0.06342756341703508, 0.06342521081236538, 0.06343709136406984, 0.06342756341703508, 0.0634169387230813, 0.06343558021808436, 0.06342753631024337, 0.06343022383851865, 0.06341967141466365, 0.06343563013568873, 0.06345329630806935, 0.06343395502335188, 0.06343706590050337, 0.06342359569849704, 0.063438683572454, 0.06343941389973705, 0.06343043336503706, 0.0634399780594902, 0.0634215782494236, 0.06367779121449389, 0.06343470119577334, 0.06389463386597906, 0.06342088558073961, 0.06343558021808436, 0.06343661353471705, 0.06343671041494733, 0.06343194392154367, 0.06338281047566369, 0.06343709136406984, 0.0633828034868469, 0.06342454796784812, 0.06342753631024337, 0.0634169387230813, 0.06343558021808436, 0.06391697842322043, 0.06342454796784812, 0.06342521081236538, 0.06343592329634871, 0.06342454796784812, 0.06343558021808436, 0.0634580232816124, 0.06342093929866839, 0.06343716455976002, 0.06343671041494733, 0.06342756341703508, 0.06341838231676185, 0.06342606707527614, 0.06344033856528589, 0.06347566076190526, 0.06342231870937728, 0.06363136798814026, 0.06342606707527614, 0.06347566076190526, 0.06341656773294493, 0.06342606707527614, 0.06341223965662021, 0.06343558021808436, 0.06341656773294493, 0.06342757724306115, 0.06342606707527614, 0.06342454796784812, 0.06342093929866839, 0.06343194392154367, 0.06342093929866839, 0.06341656773294493, 0.06342429123243393, 0.06344033856528589, 0.06343709136406984, 0.06347566076190526, 0.06345132697624267, 0.06347566076190526, 0.0633828034868469, 0.06342606707527614, 0.06347566076190526, 0.06342429123243393, 0.06365904709793463, 0.06341731162186819, 0.0633050011453217, 0.0633050011453217, 0.0633050011453217, 0.0633050011453217, 0.0633050011453217, 0.0633050011453217, 0.06345132697624267, 0.06340181826491406, 0.06343057556440386, 0.06342454796784812, 0.06364710998584899, 0.06338721403448379, 0.06343716455976002, 0.063416592071889, 0.0634333632466567, 0.06343575723046263, 0.06342107772919717, 0.06342550782978283, 0.06341755132499062, 0.06343810390609851, 0.06343328983087822, 0.06342463260601321, 0.06342002127478047, 0.06342788785001638, 0.06343592329634871, 0.06342540483934114, 0.06342192031506742, 0.0634252898993669, 0.06343709136406984, 0.06347566076190526, 0.06340181826491406, 0.06341223965662021, 0.06343194392154367, 0.06347566076190526, 0.06344033856528589, 0.06343558021808436, 0.06343709136406984, 0.06342540483934114, 0.06343558021808436, 0.06341787253022664, 0.06343500338255706, 0.0634580232816124, 0.06344033856528589, 0.06341656773294493, 0.06343558021808436, 0.06342093929866839, 0.06343558021808436, 0.06347566076190526, 0.06342062882995907, 0.06342606707527614, 0.06342093929866839, 0.06367949226482668, 0.06342606707527614, 0.06343716455976002, 0.06343661353471705, 0.06341223965662021, 0.06343709136406984, 0.06345132697624267, 0.06343716455976002, 0.06343315035468171, 0.06342753631024337, 0.06342757724306115, 0.06343558021808436, 0.06343500338255706, 0.06342606707527614, 0.06344110544255688, 0.0634424307115487, 0.06343036966772635, 0.06343947583928934, 0.06340367128898852, 0.06343395502335188, 0.0633861197737472, 0.0633861197737472, 0.06342548919960463, 0.06342990383010944, 0.06342463260601321, 0.06344033856528589, 0.06344033416085923, 0.06343315035468171, 0.06342606707527614, 0.06342606707527614, 0.06343315035468171, 0.06343709136406984, 0.06342093929866839, 0.06342788785001638, 0.06342093929866839, 0.06342606707527614, 0.0633828034868469, 0.06342429123243393, 0.06342606707527614, 0.06342606707527614, 0.06343194392154367, 0.06343194392154367, 0.06336998106927887, 0.0633050011453217, 0.0633050011453217, 0.0633050011453217, 0.0633050011453217, 0.0633050011453217, 0.0633050011453217, 0.0633050011453217, 0.0633050011453217, 0.0633050011453217, 0.0633050011453217, 0.0633050011453217, 0.0633050011453217, 0.0633050011453217, 0.0633050011453217, 0.0633050011453217, 0.0633050011453217, 0.06338942245483775, 0.06343965042291057, 0.06343604984105018, 0.06342279888381956, 0.06342892295715116, 0.06343395502335188, 0.06343506832800037, 0.06340181826491406, 0.06342727936171781, 0.0634757868279244, 0.06342800077732569, 0.0634424307115487, 0.0633861197737472, 0.0634424307115487, 0.06338729021490651, 0.0633840358983303, 0.06343709136406984, 0.0634258200392742, 0.06343194392154367, 0.06364359819056409, 0.06342526486287459, 0.06342606707527614, 0.06342607188588423, 0.06342362978313663, 0.06342429250085257, 0.06340367128898852, 0.06342606707527614, 0.06347566076190526, 0.06342053908029079, 0.0634241526271596, 0.0633824057759912, 0.06343424747226639, 0.06337706153991621, 0.06342053811223215, 0.06344935696919382, 0.06341186009801472, 0.06342188886881674, 0.06342719110771408, 0.0634162535576696, 0.06340152971420678, 0.06341744758385731, 0.06342058337995836, 0.0634241526271596, 0.06343078378846695, 0.06342214570277141, 0.06341886361614114, 0.06343042719044824, 0.06341218734517608, 0.06339575980735698, 0.06341869439918299, 0.06342231870937728, 0.06342225893618433, 0.06343716455976002, 0.06340181826491406, 0.06339575980735698, 0.06343558021808436, 0.06343078378846695, 0.06342606707527614, 0.06343558021808436, 0.06355947410624004, 0.06343315035468171, 0.06342192031506742, 0.06342231870937728, 0.06345265816047435, 0.063426001841849, 0.06339898055054423, 0.0638711141186514, 0.06342425899947569, 0.06338116429484474, 0.06342023280851673, 0.06341828367163538, 0.06342177312152111, 0.06341744758385731, 0.06351001496674133, 0.06341795145226822, 0.06338688252752099, 0.06342177312152111, 0.06342177312152111, 0.0634248828362837, 0.06342049643134846, 0.06342023280851673, 0.06347546216379421, 0.0634248459628174, 0.06341795145226822, 0.06343464728693073, 0.06342023280851673, 0.06342023280851673, 0.06345323323123989, 0.06342049643134846, 0.06343997774906426, 0.06342023280851673, 0.06342342983596953, 0.06342574372871464, 0.06341795145226822, 0.06342574372871464, 0.06342574372871464, 0.06341744758385731, 0.06342574372871464, 0.06342177312152111, 0.06343160566844737, 0.06340152971420678, 0.06342755176644135, 0.06340152971420678, 0.06341795145226822, 0.06343997774906426, 0.06341654910546758, 0.06343997774906426, 0.06343275981406334, 0.06342313874539102, 0.0634241526271596, 0.06345763743249162, 0.06341625067692551, 0.06340758861132895, 0.06342244901892179, 0.06342715491126873, 0.06342715491126873, 0.063417295201874, 0.06342757724306115, 0.06345132697624267, 0.06342606707527614, 0.0634252898993669, 0.06342757724306115, 0.06343709136406984, 0.06341656773294493, 0.0634169387230813, 0.0634580232816124, 0.06342521081236538, 0.06364232234130519, 0.06343709136406984, 0.06344002855142489, 0.0633824057759912, 0.06342747484884131, 0.06342419506472818, 0.06340794763743393, 0.06343194392154367, 0.06341828367163538, 0.0634241526271596, 0.06343550651041005, 0.06340152971420678, 0.06342023280851673, 0.0634179916787103, 0.06343627835614164, 0.06343658765241272, 0.063420945189208, 0.06341787253022664, 0.06342491025268811, 0.0634580232816124, 0.06342052114145372, 0.06342231870937728, 0.063426001841849, 0.06342491025268811, 0.06342346614000109, 0.06341687739191172, 0.06345100722254116, 0.0633824057759912, 0.06342027360197486, 0.06341735732753305, 0.06342188886881674, 0.06343550651041005, 0.0634241952227874, 0.06341654910546758, 0.06342480034195856, 0.06343690509336011, 0.06341744758385731, 0.06343042719044824, 0.06342244901892179, 0.063436663597652, 0.06341795145226822, 0.063436663597652, 0.06345787505148461, 0.06353907074529279, 0.06343550651041005, 0.06342480034195856, 0.06341996515605074, 0.06342608663147262, 0.0634317073986619, 0.06345793829666113, 0.06364475772170655, 0.06342454796784812, 0.06340799263664794, 0.06342757724306115, 0.06363652468562922, 0.06342220465601142, 0.06340793788694427, 0.06343678035126281, 0.06341460820634631, 0.06345355495034075, 0.06342757724306115, 0.06342093929866839, 0.06342663768282088, 0.06362558326823009, 0.06343671041494733, 0.06347566076190526, 0.06342220465601142, 0.06345132697624267, 0.06347563095064851, 0.06345258305810303, 0.06343787582979082, 0.06342030184113934, 0.06341744872287945, 0.06343627983744532, 0.06343787582979082, 0.06343017234924597, 0.06341655032752333, 0.063426033474848, 0.0634333632466567, 0.0634403632298076, 0.0633050011453217, 0.0633050011453217, 0.0633050011453217, 0.0633050011453217, 0.0633050011453217, 0.06330993905392041, 0.06342057158486725, 0.0634248459628174, 0.06345311233651189, 0.06341843253589254, 0.06343787458401152, 0.06343640969292057, 0.06345249062110661, 0.06342755176644135, 0.06345249062110661, 0.06343787458401152, 0.06342519506650712, 0.06341186009801472, 0.06347464099034281, 0.06342715491126873, 0.06345094795714644, 0.06343523536807454, 0.06342719538189596, 0.06343787458401152, 0.06345249062110661, 0.06341186009801472, 0.0634248828362837, 0.06347563590275851, 0.06342330408264928, 0.06342991952480066, 0.06344204669328943, 0.06339855147698226, 0.06343822729583698, 0.06342979489948401, 0.06338565069491355, 0.06342979489948401, 0.06343917290008298, 0.06343359499903448, 0.0634597616677211, 0.0634205516587749, 0.06342765716195528, 0.06342765716195528, 0.06343895432350334, 0.06342490777680741, 0.06342500345487846, 0.06342684377858931, 0.06347563590275851, 0.06341880431707672, 0.0634134187675592, 0.06368096994029236, 0.06342606707527614, 0.06344033856528589, 0.06343661353471705, 0.0633828034868469, 0.06342062882995907, 0.06341735732753305, 0.06342606707527614, 0.06339575980735698, 0.06353254799454261, 0.06343709136406984, 0.06344033856528589, 0.0633828034868469, 0.0634580232816124, 0.06343078378846695, 0.06343661353471705, 0.06342552377406971, 0.063426001841849, 0.06343661353471705, 0.06368307962170591, 0.06340159846673579, 0.06339575980735698, 0.06342063641485302, 0.06342596209001972, 0.06342726493938207, 0.06355761456920481, 0.06339855596316765, 0.06343523536807454, 0.06343787458401152, 0.06342747484884131, 0.0634387431145205, 0.063436663597652, 0.06341795145226822, 0.06342057876824393, 0.06342574372871464, 0.0634222189290282, 0.06336989383103792, 0.0633050011453217, 0.0633050011453217, 0.0633050011453217, 0.0633050011453217, 0.0633050011453217, 0.0633050011453217, 0.0633050011453217, 0.0633050011453217, 0.0633050011453217, 0.0633050011453217, 0.0633050011453217, 0.06333170102447869, 0.06343550651041005, 0.0633824057759912, 0.06342151328565214, 0.06347550958915242, 0.06343183057788346, 0.06342606538049475, 0.06341798871159636, 0.06342057876824393, 0.06369789286419482, 0.06340758861132895, 0.06343787458401152, 0.06341991648729368, 0.0634241526271596, 0.06342480034195856, 0.06341654910546758, 0.06345311233651189, 0.06343183057788346, 0.06343550651041005, 0.06340152971420678, 0.06343997774906426, 0.06342606538049475, 0.06342188886881674, 0.06342049643134846, 0.06342419506472818, 0.06342533975255328, 0.06342574372871464, 0.06337503695346142, 0.0633050011453217, 0.06341189464187326, 0.06343160566844737, 0.06342192763073745, 0.0633824057759912, 0.06341654910546758, 0.06342755176644135, 0.0633824057759912, 0.06342053908029079, 0.06340152971420678, 0.06340152971420678, 0.06343017118008186, 0.06342574372871464, 0.06338688252752099, 2.410695025308035e-10, 0.06345920197978487, 0.06340152971420678, 0.06342574372871464, 0.06363970476393398, 0.06342177312152111, 0.063436663597652, 0.0634258200392742, 0.06347559535053875, 0.06343702247604206, 0.0634580232816124, 0.06344026031941596, 0.06345289920941494, 0.06342606707527614, 0.06342756341703508, 0.0634258200392742, 0.06343716455976002, 0.06342093929866839, 0.0634257825736757, 0.06343550651041005, 0.06341827046860643, 0.06343550651041005, 0.06341654910546758, 0.0633824057759912, 0.06342244901892179, 0.06341186009801472, 0.06338688252752099, 0.06342519506650712, 0.06343671664785087, 0.0633824057759912, 0.06342574372871464, 0.06336715831678931, 0.06342244901892179, 0.06342053908029079, 0.06345763743249162, 0.06337542055173145, 0.0633050011453217, 0.06330634788481815, 0.06336929630315058, 0.06336709390690624, 0.06343678953404776, 0.0633824057759912, 0.06341186009801472, 0.06345271288409196, 0.06343550651041005, 0.06347546216379421, 0.06343619502935892, 0.06343523536807454, 0.06340152971420678, 0.06342177312152111, 0.06342574372871464, 0.06343017118008186, 0.06347546216379421, 0.06341625070908949, 0.06345249062110661, 0.06338688252752099, 0.06342415266593193, 0.0634271547117235, 0.06367614721078498, 0.06343349031149421, 0.0633824057759912, 0.06343787458401152, 0.06342574372871464, 0.06366419962880597, 0.06342151328565214, 0.06342574372871464, 0.06341795145226822, 0.06340152971420678, 0.06343017118008186, 0.06342519506650712, 0.06342151328565214, 0.06342188886881674, 0.0633824057759912, 0.06342151328565214, 0.06342574372871464, 0.06340152971420678, 0.06341427942874034, 0.06343997774906426, 0.06343465366533285, 0.06343523536807454, 0.06343550651041005, 0.06343678953404776, 0.06339855596316765, 0.06343042719044824, 0.06341427942874034, 0.06365176946491893, 0.06340758861132895, 0.06344935696919382, 0.06341827046860643, 0.06338688252752099, 0.0633824057759912, 0.06342177312152111, 0.06345763743249162, 0.06342151328565214, 0.06341427942874034, 0.06342480034195856, 0.06343997774906426, 0.06342755176644135, 0.06341625067692551, 0.06342151328565214, 0.06343619502935892, 0.06343678953404776, 0.06345763743249162, 0.06343465366533285, 0.06343619502935892, 0.06342495463032499, 0.06342049643134846, 0.0633824057759912, 0.06343017118008186, 0.06343997774906426, 0.06341654910546758, 0.06340152971420678, 0.06342244901892179, 0.0633824057759912, 0.06343627835614164, 0.063637852153065, 0.06341843253589254, 0.06342755176644135, 0.0634248459628174, 0.06342151328565214, 0.06341186009801472, 0.06341186009801472, 0.0633824057759912, 0.0633824057759912, 0.06342574372871464, 0.06340758861132895, 0.06341445461671462, 0.06341436162373408, 0.06342718544918002, 0.06341827046860643, 0.06339855596316765, 0.06343523536807454, 0.06342480034195856, 0.0633824057759912, 0.06343465366533285, 0.06343997774906426, 0.06338688252752099, 0.06343678953404776, 0.06343017118008186, 0.06338427799788088, 0.06343885456185462, 0.06342804675942514, 0.06342032375001429, 0.0633824057759912, 0.06347444924143304, 0.06341338704596944, 0.06342053908029079, 0.06341186009801472, 0.06347549922168116, 0.06341448278786055, 0.0633824383862516, 0.06342765716195528, 0.06342140595326262, 0.06338035651884084, 0.06342924923350532, 0.06341819730108599, 0.0634328470725832, 0.06343950674055476, 0.06370717904071126, 0.06340182394955718, 0.0634231668963991, 0.0634205516587749, 0.06342684377858931, 0.06342871697843146, 0.06342859133416465, 0.06338582228872471, 0.063676730844448, 0.06342501669286997, 0.06343029143803068, 0.0634533645828201, 0.06338587209340206, 0.06342522903837736, 0.0633824383862516, 0.06364337652307091, 0.06343370527794656, 0.06341776423359662, 0.06342305096016683, 0.06341338704596944, 0.06341655332331085, 0.06338427799788088, 0.06343037021234245, 0.06341185959404425, 0.06342027360197486, 0.06347464099034281, 0.06341338704596944, 0.06342752753736855, 0.06346001450494185, 0.06341431984151547, 0.0633824057759912, 0.06345249062110661, 0.06342188886881674, 0.06340758861132895, 0.06343619502935892, 0.06341186009801472, 0.0634348809287016, 0.06342023280851673, 0.06343678953404776, 0.06342023280851673, 0.06345311233651189, 0.06340152971420678, 0.06355333754749785, 0.06338688252752099, 0.06338664132021143, 0.06341186009801472, 0.06343523536807454, 0.06343550651041005, 0.06341827046860643, 0.06340758861132895, 0.06342053908029079, 0.06343523536807454, 0.06341186009801472, 0.06343346681827954, 0.06344204669328943, 0.06347545321488973, 0.0633824057759912, 0.06339855596316765, 0.06342177312152111, 0.06341843253589254, 0.06342603647014756, 0.06343678953404776, 0.06343678953404776, 0.06342181215684843, 0.06364476274023627, 0.06345311233651189, 0.06342188886881674, 0.06343997774906426, 0.06343678953404776, 0.06338688252752099, 0.06343465366533285, 0.06342313874539102, 0.06342574372871464, 0.06345094795714644, 0.06342519506650712, 0.06345763743249162, 0.06340152971420678, 0.06341827046860643, 0.06342053908029079, 0.06343627835614164, 0.06365331890224274, 0.06339855596316765, 0.06340004499384007, 0.06345763743249162, 0.06343678953404776, 0.0634248459628174, 0.063436663597652, 0.06343619502935892, 0.06342177312152111, 0.0633824057759912, 0.06341186009801472, 0.06371592968010169, 0.06343619502935892, 0.06363410907536597, 0.06342574372871464, 0.06343997774906426, 0.06342244901892179, 0.06364825956043536, 0.06342177312152111, 0.06343678953404776, 0.0633824057759912, 0.0634248459628174, 0.06342755176644135, 0.06345763743249162, 0.06342057756987096, 0.06342603647014756, 0.06342188886881674, 0.06343465366533285, 0.0634248459628174, 0.06341967253336675, 0.06345249062110661, 0.06339539457797806, 0.06340152971420678, 0.06340152971420678, 0.06341795145226822, 0.06341827046860643, 0.06341427942874034, 0.06342023280851673, 0.06342755176644135, 0.0633824057759912, 0.06353344584326183, 0.0634241526271596, 0.06343787458401152, 0.06342188886881674, 0.0633824057759912, 0.06345249062110661, 0.06342188886881674, 0.06342188886881674, 0.0634241526271596, 0.06342480034195856, 0.06342480034195856, 0.0634182300207916, 0.0633050011453217, 0.0633050011453217],
        [0.0100678901623065, 0.01151407412179613, 0.01272940533648245, 0.01272940533648245, 0.01272940533648245, 0.01272940533648245, 0.01272940533648246, 0.01272940533648245, 0.01272940533648244, 0.01272940533648244, 0.01272940533648245, 0.01272940533648245, 0.01272940533648246, 0.01272940533648245, 0.01272940533648246, 0.01272940533648245, 0.01272940533648245, 0.01272940533648245, 0.01272940533648245, 0.01272940533648245, 0.01272940533648245, 0.01272940533648245, 0.01272940533648245, 0.01272940533648245, 0.01272940533648244, 0.01272940533648244, 0.01272940533648245, 0.01272940533648246, 0.01272940533648246, 0.01272940533648245, 0.01272940533648246, 0.01272940533648245, 0.01272940533648245, 0.01272940533648245, 0.01272940533648245, 0.01140050782363739, 0.009127451160130454, 0.01092309554074898, 0.010727539357105, 0.01093732104801281, 0.01062576156982785, 0.01087982340726546, 0.01087998326345258, 0.01093342199189161, 0.010727539357105, 0.01084185051801505, 0.01086592381806587, 0.010727539357105, 0.010727539357105, 0.01061586023010477, 0.01085151538017054, 0.01067196668251379, 0.01069020407911852, 0.01089649731201303, 0.01083876456637117, 0.01092309554074898, 0.01084185051801505, 0.01093257110823989, 0.010727539357105, 0.01088739963245947, 0.01085151538017054, 0.01076420990734572, 0.01098070564220106, 0.01033978423968576, 0.010727539357105, 0.0113109778552293, 0.01033978423968576, 0.007133514194858066, 0.01092168302879951, 0.0107476193674322, 0.01126375330897241, 0.01083485603480718, 0.01151604205405454, 0.01151604205405454, 0.01034295477556067, 0.0112664324413914, 0.01085258467472634, 0.01085468031761569, 0.01121949784885544, 0.01096912420103504, 0.01090497169828677, 0.01112405953005645, 0.9999999999998772, 0.01272940533648245, 0.01272940533648245, 0.01272940533648245, 0.01272940533648245, 0.01272940533648245, 0.01272940533648245, 0.01172080202711845, 0.01170366524933465, 0.01075059074020917, 0.01085936768395242, 0.01089978399323729, 0.01071374945223647, 0.007414336635960942, 0.01067071159344166, 0.01092613843961522, 0.01086902158938488, 0.01042286703705602, 0.01034295477556067, 0.01096912420103504, 0.01093561354192341, 0.01272940533648245, 0.01272940533648245, 0.01272940533648245, 0.01272940533648245, 0.01272940533648245, 0.01272940533648245, 0.01272940533648245, 0.01272940533648245, 0.01272940533648245, 0.01272940533648246, 0.01272940533648245, 0.01272940533648245, 0.0114506318940707, 0.01083485603480718, 0.0108650176825773, 0.01093561354192341, 0.01092129653736851, 0.01069296466853174, 0.01089978399323729, 0.0109015627079094, 0.01074967438471765, 0.01073338030950909, 0.01069575670006807, 0.0107677671933714, 0.01096912420103504, 0.01084132650389178, 0.01098368735274491, 0.01093561354192341, 0.01066939765220251, 0.01085468031761569, 0.01085165437773304, 0.01067533872889336, 0.007024186528258844, 0.007291204203924596, 0.01067533872889336, 0.01043432055328432, 0.007287633294704585, 0.01081777474304869, 0.007488240886939269, 0.01029989968278238, 0.01085299336584851, 0.00647000651430831, 0.007279869498839808, 0.01105452129431594, 0.01089649731201303, 0.01086592381806587, 0.01089649731201303, 0.01084185051801505, 0.01083876456637117, 0.01084393862063611, 0.01121775373375191, 0.01084249664856773, 0.01083876456637117, 0.01121729541396378, 0.01083876456637117, 0.0110540790900741, 0.01069020407911852, 0.01083876456637117, 0.010749153779793, 0.0108179185071858, 0.01084132650389178, 0.01081799036628109, 0.01121949784885544, 0.0109015627079094, 0.01092129653736851, 0.0109015627079094, 0.007121816906568173, 0.01085468031761569, 0.01093561354192341, 0.01081777474304869, 0.01066939765220251, 0.008180682003214727, 0.01098947311446869, 0.01098368735274491, 0.01069296466853174, 0.01068761420528343, 0.01074967438471765, 0.01066825613176556, 0.01084132650389178, 0.01067684962062124, 0.01083485603480718, 0.0107677671933714, 0.01066939765220251, 0.01097715902388407, 0.01058846971425851, 0.01069296466853174, 0.01077554236698948, 0.01087751702623974, 0.01099281572737038, 0.01126418220522146, 0.01062948795316217, 0.01146432303532128, 0.01071831032749954, 0.01080262758098755, 0.01071831032749954, 0.01077422559669545, 0.01077323220785266, 0.01087933719524956, 0.01081501469759545, 0.01088375304600635, 0.01082429171137969, 0.01085520345558705, 0.01047260297422979, 0.01084636924216346, 0.01152224453767971, 0.01122399792978459, 0.01085344691947024, 0.01084517914390635, 0.01090599713564467, 0.01151604205405454, 0.01089080038127415, 0.01131398227957825, 0.01081799036628109, 0.01084132650389178, 0.01084517914390635, 0.01121949784885544, 0.01131398227957825, 0.01061875605647465, 0.01089080038127415, 0.01084132650389178, 0.01105697145440296, 0.01092129653736851, 0.01084132650389178, 0.0100678901623065, 0.01098368735274491, 0.01069296466853174, 0.01067883779585311, 0.01272940533648245, 0.01272940533648246, 0.01272940533648246, 0.01272940533648245, 0.01272940533648245, 0.01272940533648245, 0.01272940533648245, 0.01272940533648244, 0.01272940533648245, 0.01272940533648245, 0.01272940533648245, 0.01272940533648245, 0.01272940533648246, 0.01272940533648245, 0.01272940533648245, 0.01272940533648245, 0.01272940533648245, 0.01272940533648245, 0.01133180237009513, 0.01121949784885544, 0.01095630677684102, 0.0104473867361455, 0.01067684962062124, 0.01092129653736851, 0.01151604205405454, 0.0109221342931624, 0.01081799036628109, 0.01105697145440296, 0.01098368735274491, 0.0100678901623065, 0.01081799036628109, 0.01085468031761569, 0.01066939765220251, 0.01081799036628109, 0.01098368735274491, 0.01069296466853174, 0.01081841310915914, 0.01077649987022832, 0.01094106977127865, 0.0106921861805441, 0.01041667410099121, 0.01071831032749954, 0.0106697947682276, 0.01087986876087292, 0.01064456643050114, 0.01063317664078479, 0.01077323220785266, 0.01062437831008573, 0.0109113318066104, 0.006915572833242853, 0.01070667342556549, 0.003533811999075613, 0.0109221342931624, 0.01069296466853174, 0.01067684962062124, 0.01067533872889336, 0.01074967438471765, 0.01151593306024385, 0.01066939765220251, 0.01151604205405454, 0.0108650176825773, 0.01081841310915914, 0.01098368735274491, 0.01069296466853174, 0.003185338356929236, 0.0108650176825773, 0.01085468031761569, 0.01068761420528343, 0.0108650176825773, 0.01069296466853174, 0.01034295477556067, 0.01092129653736851, 0.01066825613176556, 0.01067533872889336, 0.01081799036628109, 0.01096117384566556, 0.01084132650389178, 0.01061875605647465, 0.0100678901623065, 0.01089978399323729, 0.007639564389346767, 0.01084132650389178, 0.0100678901623065, 0.01098947311446869, 0.01084132650389178, 0.01105697145440296, 0.01069296466853174, 0.01098947311446869, 0.01081777474304869, 0.01084132650389178, 0.0108650176825773, 0.01092129653736851, 0.01074967438471765, 0.01092129653736851, 0.01098947311446869, 0.01086902158938488, 0.01061875605647465, 0.01066939765220251, 0.0100678901623065, 0.0104473867361455, 0.0100678901623065, 0.01151604205405454, 0.01084132650389178, 0.0100678901623065, 0.01086902158938488, 0.007207895947801061, 0.01097787182473905, 0.01272940533648245, 0.01272940533648245, 0.01272940533648245, 0.01272940533648245, 0.01272940533648245, 0.01272940533648245, 0.0104473867361455, 0.01121949784885544, 0.01077101454335736, 0.0108650176825773, 0.007394060698359899, 0.01144725753609408, 0.01066825613176556, 0.01098909353744711, 0.010727539357105, 0.01069020407911852, 0.01091913764963463, 0.01085004819444928, 0.01097413354435113, 0.01065360659379188, 0.01072868430992026, 0.01086369771148377, 0.01093561354192341, 0.01081293068479345, 0.01068761420528343, 0.01085165437773304, 0.01090599713564467, 0.01085344691947024, 0.01066939765220251, 0.0100678901623065, 0.01121949784885544, 0.01105697145440296, 0.01074967438471765, 0.0100678901623065, 0.01061875605647465, 0.01069296466853174, 0.01066939765220251, 0.01085165437773304, 0.01069296466853174, 0.01096912420103504, 0.01070196068375575, 0.01034295477556067, 0.01061875605647465, 0.01098947311446869, 0.01069296466853174, 0.01092129653736851, 0.01069296466853174, 0.0100678901623065, 0.01092613843961522, 0.01084132650389178, 0.01092129653736851, 0.006889044171317168, 0.01084132650389178, 0.01066825613176556, 0.01067684962062124, 0.01105697145440296, 0.01066939765220251, 0.0104473867361455, 0.01066825613176556, 0.01073085950532334, 0.01081841310915914, 0.01081777474304869, 0.01069296466853174, 0.01070196068375575, 0.01084132650389178, 0.01060679625289407, 0.0105861280737301, 0.01077422559669545, 0.01063221066499253, 0.01119059908656446, 0.01071831032749954, 0.01146432303532128, 0.01146432303532128, 0.01085033874064283, 0.0107814905484804, 0.01086369771148377, 0.01061875605647465, 0.01061882474553313, 0.01073085950532334, 0.01084132650389178, 0.01084132650389178, 0.01073085950532334, 0.01066939765220251, 0.01092129653736851, 0.01081293068479345, 0.01092129653736851, 0.01084132650389178, 0.01151604205405454, 0.01086902158938488, 0.01084132650389178, 0.01084132650389178, 0.01074967438471765, 0.01074967438471765, 0.01171601355059322, 0.01272940533648245, 0.01272940533648245, 0.01272940533648245, 0.01272940533648245, 0.01272940533648245, 0.01272940533648245, 0.01272940533648245, 0.01272940533648245, 0.01272940533648245, 0.01272940533648245, 0.01272940533648245, 0.01272940533648245, 0.01272940533648245, 0.01272940533648245, 0.01272940533648245, 0.01272940533648245, 0.01141281620544593, 0.01062948795316217, 0.01068564068249031, 0.01089229545207031, 0.01079678771317965, 0.01071831032749954, 0.0107009478297113, 0.01121949784885544, 0.01082242033953642, 0.01006592410478454, 0.01081116953149116, 0.0105861280737301, 0.01146432303532128, 0.0105861280737301, 0.01144606946738098, 0.01149682203042145, 0.01066939765220251, 0.01084517914390635, 0.01074967438471765, 0.007448828760227674, 0.01085383737507725, 0.01084132650389178, 0.01084125148024709, 0.01087933719524956, 0.01086900180781281, 0.01119059908656446, 0.01084132650389178, 0.0100678901623065, 0.01092753812695075, 0.01087118320235601, 0.01152224453767971, 0.01071374945223647, 0.01160559035605641, 0.01092755322427014, 0.01047810990169991, 0.01106289084534179, 0.01090648755438016, 0.01082379670129558, 0.01099437282231629, 0.01122399792978459, 0.01097575143501587, 0.01092684725327002, 0.01087118320235601, 0.0107677671933714, 0.01090248211078846, 0.01095366776058839, 0.01077332850340405, 0.01105778727542228, 0.01131398227957825, 0.01095630677684102, 0.01089978399323729, 0.01090071618365968, 0.01066825613176556, 0.01121949784885544, 0.01131398227957825, 0.01069296466853174, 0.0107677671933714, 0.01084132650389178, 0.01069296466853174, 0.008760782527758441, 0.01073085950532334, 0.01090599713564467, 0.01089978399323729, 0.01042662630609677, 0.01084234384917622, 0.01126375330897241, 0.003900613270861448, 0.01086952427718625, 0.01154160600687748, 0.0109323145760626, 0.01096271226176075, 0.01090829268666533, 0.01097575143501587, 0.009532120544992525, 0.01096789337551531, 0.01145242753957514, 0.01090829268666533, 0.01090829268666533, 0.01085979525538292, 0.01092820325681243, 0.0109323145760626, 0.0100709873911455, 0.01086037031404061, 0.01096789337551531, 0.01070751415874826, 0.0109323145760626, 0.0109323145760626, 0.0104176578131436, 0.01092820325681243, 0.01062438315132091, 0.0109323145760626, 0.01088245546323767, 0.01084636924216346, 0.01096789337551531, 0.01084636924216346, 0.01084636924216346, 0.01097575143501587, 0.01084636924216346, 0.01090829268666533, 0.01075494959725196, 0.01122399792978459, 0.01081817206264618, 0.01122399792978459, 0.01096789337551531, 0.01062438315132091, 0.01098976361854106, 0.01062438315132091, 0.01073695016580136, 0.01088699515462623, 0.01087118320235601, 0.01034897226997711, 0.01099441774884466, 0.01112950664384221, 0.01089775175598651, 0.01082436120150077, 0.01082436120150077, 0.01097812790209662, 0.01081777474304869, 0.0104473867361455, 0.01084132650389178, 0.01085344691947024, 0.01081777474304869, 0.01066939765220251, 0.01098947311446869, 0.01098368735274491, 0.01034295477556067, 0.01085468031761569, 0.007468726215938128, 0.01066939765220251, 0.01062359086515279, 0.01152224453767971, 0.01081937162797841, 0.010870521368965, 0.01112390746668777, 0.01074967438471765, 0.01096271226176075, 0.01087118320235601, 0.01069411417359657, 0.01122399792978459, 0.0109323145760626, 0.01096726602565861, 0.01068207688458899, 0.0106772532670554, 0.01092120467169524, 0.01096912420103504, 0.01085936768395242, 0.01034295477556067, 0.0109278178913614, 0.01089978399323729, 0.01084234384917622, 0.01085936768395242, 0.01088188928517645, 0.01098464384052892, 0.01045237344211377, 0.01152224453767971, 0.01093167838333009, 0.01097715902388407, 0.01090648755438016, 0.01069411417359657, 0.01087051890395889, 0.01098976361854106, 0.0108610817923065, 0.01067230262955094, 0.01097575143501587, 0.01077332850340405, 0.01089775175598651, 0.01067606886613617, 0.01096789337551531, 0.01067606886613617, 0.01034526649254634, 0.009078982321314729, 0.01069411417359657, 0.0108610817923065, 0.01093648873931175, 0.01084102151601764, 0.01075336306779032, 0.010344280154944, 0.007430745339015492, 0.0108650176825773, 0.01112320568325875, 0.01081777474304869, 0.007559143321432373, 0.0109015627079094, 0.01112405953005645, 0.01067424803990316, 0.01102003283258372, 0.01041264045586896, 0.01081777474304869, 0.01092129653736851, 0.01083242761691887, 0.007729779755626492, 0.01067533872889336, 0.0100678901623065, 0.0109015627079094, 0.0104473867361455, 0.01006835508256008, 0.01042779756210253, 0.01065716354865878, 0.01093123798057818, 0.01097573367144188, 0.01068205378297702, 0.01065716354865878, 0.0107773028691058, 0.01098974456001992, 0.01084185051801505, 0.010727539357105, 0.01061837140192006, 0.01272940533648245, 0.01272940533648245, 0.01272940533648245, 0.01272940533648245, 0.01272940533648245, 0.0126523963818905, 0.01092703120313827, 0.01086037031404061, 0.01041954322200281, 0.01096039065523629, 0.01065718297715965, 0.01068002862714508, 0.01042923915955575, 0.01081817206264618, 0.01042923915955575, 0.01065718297715965, 0.01085492588151374, 0.01106289084534179, 0.01008379396861975, 0.01082436120150077, 0.01045329771318908, 0.01069834276296514, 0.01082373004346426, 0.01065718297715965, 0.01042923915955575, 0.01106289084534179, 0.01085979525538292, 0.01006827785212814, 0.01088441664407694, 0.0107812457825558, 0.01059211701501979, 0.01127044490841974, 0.0106516822740974, 0.01078318937166028, 0.01147163853537125, 0.01078318937166028, 0.0106369351411793, 0.01072392507223523, 0.01031584384504587, 0.01092734195970837, 0.01081652837115532, 0.01081652837115532, 0.01064034394342014, 0.01085940629645015, 0.01085791415294818, 0.01082921345866637, 0.01006827785212814, 0.01095459255675816, 0.01103858267726307, 0.006865999143130814, 0.01084132650389178, 0.01061875605647465, 0.01067684962062124, 0.01151604205405454, 0.01092613843961522, 0.01097715902388407, 0.01084132650389178, 0.01131398227957825, 0.009180707617822881, 0.01066939765220251, 0.01061875605647465, 0.01151604205405454, 0.01034295477556067, 0.0107677671933714, 0.01067684962062124, 0.01084979953596586, 0.01084234384917622, 0.01067684962062124, 0.006833097691649431, 0.01122292570248859, 0.01131398227957825, 0.01092602014970719, 0.01084296379722815, 0.01082264526249231, 0.008789782862666427, 0.01127037494429625, 0.01069834276296514, 0.01065718297715965, 0.01081937162797841, 0.01064363784460202, 0.01067606886613617, 0.01096789337551531, 0.01092691917507654, 0.01084636924216346, 0.01090134011365105, 0.01171737407106499, 0.01272940533648245, 0.01272940533648245, 0.01272940533648245, 0.01272940533648245, 0.01272940533648245, 0.01272940533648245, 0.01272940533648245, 0.01272940533648245, 0.01272940533648245, 0.01272940533648245, 0.01272940533648246, 0.01231300844688673, 0.01069411417359657, 0.01152224453767971, 0.01091234494649062, 0.01007024777088224, 0.01075144203120357, 0.01084135293478663, 0.01096731229916469, 0.01092691917507654, 0.006602078365272188, 0.01112950664384221, 0.01065718297715965, 0.01093724775095143, 0.01087118320235601, 0.0108610817923065, 0.01098976361854106, 0.01041954322200281, 0.01075144203120357, 0.01069411417359657, 0.01122399792978459, 0.01062438315132091, 0.01084135293478663, 0.01090648755438016, 0.01092820325681243, 0.010870521368965, 0.01085266943611059, 0.01084636924216346, 0.01163716471253699, 0.01272940533648245, 0.01106235211798772, 0.01075494959725196, 0.01090588304440744, 0.01152224453767971, 0.01098976361854106, 0.01081817206264618, 0.01152224453767971, 0.01092753812695075, 0.01122399792978459, 0.01122399792978459, 0.0107773211027575, 0.01084636924216346, 0.01145242753957514, 0.9999999962404102, 0.0103245724357044, 0.01122399792978459, 0.01084636924216346, 0.007509548538362971, 0.01090829268666533, 0.01067606886613617, 0.01084517914390635, 0.01006891028263735, 0.010670471992664, 0.01034295477556067, 0.01061997633678622, 0.01042286703705602, 0.01084132650389178, 0.01081799036628109, 0.01084517914390635, 0.01066825613176556, 0.01092129653736851, 0.01084576343713824, 0.01069411417359657, 0.01096291816906678, 0.01069411417359657, 0.01098976361854106, 0.01152224453767971, 0.01089775175598651, 0.01106289084534179, 0.01145242753957514, 0.01085492588151374, 0.01067524152389725, 0.01152224453767971, 0.01084636924216346, 0.01176003567330919, 0.01089775175598651, 0.01092753812695075, 0.01034897226997711, 0.01163118232117257, 0.01272940533648246, 0.01270840231492861, 0.01172669279315626, 0.01176104017504519, 0.01067410483015047, 0.01152224453767971, 0.01106289084534179, 0.01042577286612315, 0.01069411417359657, 0.0100709873911455, 0.01068337640407138, 0.01069834276296514, 0.01122399792978459, 0.01090829268666533, 0.01084636924216346, 0.0107773211027575, 0.0100709873911455, 0.01099441724723262, 0.01042923915955575, 0.01145242753957514, 0.01087118259768356, 0.01082436431350032, 0.006941211826844986, 0.01072555772255141, 0.01152224453767971, 0.01065718297715965, 0.01084636924216346, 0.007127539860203949, 0.01091234494649062, 0.01084636924216346, 0.01096789337551531, 0.01122399792978459, 0.0107773211027575, 0.01085492588151374, 0.01091234494649062, 0.01090648755438016, 0.01152224453767971, 0.01091234494649062, 0.01084636924216346, 0.01122399792978459, 0.01102516027049053, 0.01062438315132091, 0.0107074146846351, 0.01069834276296514, 0.01069411417359657, 0.01067410483015047, 0.01127037494429625, 0.01077332850340405, 0.01102516027049053, 0.007321393980265419, 0.01112950664384221, 0.01047810990169991, 0.01096291816906678, 0.01145242753957514, 0.01152224453767971, 0.01090829268666533, 0.01034897226997711, 0.01091234494649062, 0.01102516027049053, 0.0108610817923065, 0.01062438315132091, 0.01081817206264618, 0.01099441774884466, 0.01091234494649062, 0.01068337640407138, 0.01067410483015047, 0.01034897226997711, 0.0107074146846351, 0.01068337640407138, 0.0108586755943044, 0.01092820325681243, 0.01152224453767971, 0.0107773211027575, 0.01062438315132091, 0.01098976361854106, 0.01122399792978459, 0.01089775175598651, 0.01152224453767971, 0.01068207688458899, 0.007538440856524274, 0.01096039065523629, 0.01081817206264618, 0.01086037031404061, 0.01091234494649062, 0.01106289084534179, 0.01106289084534179, 0.01152224453767971, 0.01152224453767971, 0.01084636924216346, 0.01112950664384221, 0.01102242813349642, 0.01102387840177731, 0.01082388494873552, 0.01096291816906678, 0.01127037494429625, 0.01069834276296514, 0.0108610817923065, 0.01152224453767971, 0.0107074146846351, 0.01062438315132091, 0.01145242753957514, 0.01067410483015047, 0.0107773211027575, 0.01149304637663536, 0.01064189977219318, 0.01081045241951188, 0.01093089630160179, 0.01152224453767971, 0.01008678438101603, 0.011039077390038, 0.01092753812695075, 0.01106289084534179, 0.01007040945636271, 0.01102198879152506, 0.01152173596567778, 0.01081652837115532, 0.01091401884444671, 0.01155420364499899, 0.01079169928344471, 0.01096405925018372, 0.01073558932907049, 0.01063172874555275, 0.006457256173570545, 0.01121940919423262, 0.01088655612671401, 0.01092734195970837, 0.01082921345866637, 0.01080000004600352, 0.01080195952610398, 0.01146896245100335, 0.006932109791569117, 0.01085770770038505, 0.01077544562476223, 0.01041560932486698, 0.01146818572416442, 0.0108543960745803, 0.01152173596567778, 0.007452285766686302, 0.0107222052219053, 0.01097081313676502, 0.01088836420555319, 0.011039077390038, 0.01098969783933623, 0.01149304637663536, 0.01077421710315698, 0.01106289870499287, 0.01093167838333009, 0.01008379396861975, 0.011039077390038, 0.01081854992617497, 0.01031190073235708, 0.01102453001468444, 0.01152224453767971, 0.01042923915955575, 0.01090648755438016, 0.01112950664384221, 0.01068337640407138, 0.01106289084534179, 0.01070387040792457, 0.0109323145760626, 0.01067410483015047, 0.0109323145760626, 0.01041954322200281, 0.01122399792978459, 0.008856484982366459, 0.01145242753957514, 0.0114561892784527, 0.01106289084534179, 0.01069834276296514, 0.01069411417359657, 0.01096291816906678, 0.01112950664384221, 0.01092753812695075, 0.01069834276296514, 0.01106289084534179, 0.0107259241100343, 0.01059211701501979, 0.01007112695342456, 0.01152224453767971, 0.01127037494429625, 0.01090829268666533, 0.01096039065523629, 0.0108418038049412, 0.01067410483015047, 0.01067410483015047, 0.01090768391279096, 0.007430667072737485, 0.01041954322200281, 0.01090648755438016, 0.01062438315132091, 0.01067410483015047, 0.01145242753957514, 0.0107074146846351, 0.01088699515462623, 0.01084636924216346, 0.01045329771318908, 0.01085492588151374, 0.01034897226997711, 0.01122399792978459, 0.01096291816906678, 0.01092753812695075, 0.01068207688458899, 0.007297229792912414, 0.01127037494429625, 0.01124715282644091, 0.01034897226997711, 0.01067410483015047, 0.01086037031404061, 0.01067606886613617, 0.01068337640407138, 0.01090829268666533, 0.01152224453767971, 0.01106289084534179, 0.006320785929539744, 0.01068337640407138, 0.00759681587396266, 0.01084636924216346, 0.01062438315132091, 0.01089775175598651, 0.007376132554217175, 0.01090829268666533, 0.01067410483015047, 0.01152224453767971, 0.01086037031404061, 0.01081817206264618, 0.01034897226997711, 0.01092693786425387, 0.0108418038049412, 0.01090648755438016, 0.0107074146846351, 0.01086037031404061, 0.01094105232458939, 0.01042923915955575, 0.0113196781996413, 0.01122399792978459, 0.01122399792978459, 0.01096789337551531, 0.01096291816906678, 0.01102516027049053, 0.0109323145760626, 0.01081817206264618, 0.01152224453767971, 0.00916670525429864, 0.01087118320235601, 0.01065718297715965, 0.01090648755438016, 0.01152224453767971, 0.01042923915955575, 0.01090648755438016, 0.01090648755438016, 0.01087118320235601, 0.0108610817923065, 0.0108610817923065, 0.01096354897133327, 0.01272940533648245, 0.01272940533648245] 
        ],
       "constrained":0.001392662461761424,
       "original name":"DireGB",
       "unconstrained":0.001516957392730613
      },
     "Node14":{
       "MG94xREV with separate rates for branch sets":0.0002517942434776384,
       "Nucleotide GTR":0.0003222437915916626,
       "Posterior prob omega class":null,
       "constrained":0.0003777160148047862,
       "unconstrained":0.0003836869082482695
      },
     "Node16":{
       "MG94xREV with separate rates for branch sets":0.0006391508162829849,
       "Nucleotide GTR":0.0007028049049174863,
       "Posterior prob omega class":null,
       "constrained":0.0008324601388220341,
       "unconstrained":0.0008527837854950631
      },
     "Node18":{
       "MG94xREV with separate rates for branch sets":5.166526242733356e-05,
       "Nucleotide GTR":5.338324405570109e-07,
       "Posterior prob omega class":null,
       "constrained":0,
       "unconstrained":0
      },
     "Node4":{
       "MG94xREV with separate rates for branch sets":0.002952329625701481,
       "Nucleotide GTR":0.002945083541183342,
       "Posterior prob omega class":null,
       "constrained":0.003844705457672065,
       "unconstrained":0.004014071907196667
      },
     "Node5":{
       "MG94xREV with separate rates for branch sets":0.0009503540604318379,
       "Nucleotide GTR":0.0009456613365261865,
       "Posterior prob omega class":null,
       "constrained":0.0008091997226593443,
       "unconstrained":0.0008263531408186011
      },
     "canBai_SAMN02921314":{
       "MG94xREV with separate rates for branch sets":0,
       "Nucleotide GTR":1e-06,
       "Posterior prob omega class":null,
       "constrained":0,
       "original name":"canBai_SAMN02921314",
       "unconstrained":0
      },
     "canLup_SAMN02921310":{
       "MG94xREV with separate rates for branch sets":0,
       "Nucleotide GTR":1e-06,
       "Posterior prob omega class":null,
       "constrained":0,
       "original name":"canLup_SAMN02921310",
       "unconstrained":0
      },
     "canRuf_SAMN02921317":{
       "MG94xREV with separate rates for branch sets":0,
       "Nucleotide GTR":1e-06,
       "Posterior prob omega class":null,
       "constrained":0,
       "original name":"canRuf_SAMN02921317",
       "unconstrained":0
      },
     "chrBra_SAMN27257233":{
       "MG94xREV with separate rates for branch sets":0.0003150651825029142,
       "Nucleotide GTR":0.0003155070805558518,
       "Posterior prob omega class":null,
       "constrained":0.0003346224081222982,
       "original name":"chrBra_SAMN27257233",
       "unconstrained":0.0003405308954458111
      },
     "cuoAlp_SAMN10180424":{
       "MG94xREV with separate rates for branch sets":9.745683064270978e-05,
       "Nucleotide GTR":2.479388882121274e-05,
       "Posterior prob omega class":null,
       "constrained":0,
       "original name":"cuoAlp_SAMN10180424",
       "unconstrained":0
      },
     "lupMes_SAMEA5411047":{
       "MG94xREV with separate rates for branch sets":0.002859487181792761,
       "Nucleotide GTR":0.00284208401866055,
       "Posterior prob omega class":null,
       "constrained":0.003377298564037608,
       "original name":"lupMes_SAMEA5411047",
       "unconstrained":0.003499480608860988
      },
     "lycPic_SAMN09924608":{
       "MG94xREV with separate rates for branch sets":0.00354607590495616,
       "Nucleotide GTR":0.003516564806896973,
       "Posterior prob omega class":null,
       "constrained":0.003639580631277528,
       "original name":"lycPic_SAMN09924608",
       "unconstrained":0.003876955097884216
      },
     "speVen_SAMN27257238":{
       "MG94xREV with separate rates for branch sets":0.001265134427083554,
       "Nucleotide GTR":0.00125893506484904,
       "Posterior prob omega class":null,
       "constrained":0.001284448043972627,
       "original name":"speVen_SAMN27257238",
       "unconstrained":0.0012264569597795
      },
     "uroCin_SAMN04495241":{
       "MG94xREV with separate rates for branch sets":0.00514115097215695,
       "Nucleotide GTR":0.005067085888199015,
       "Posterior prob omega class":null,
       "constrained":0.006992523708631428,
       "original name":"uroCin_SAMN04495241",
       "unconstrained":0.007376107872568304
      },
     "vulVul_marble_Fox4":{
       "MG94xREV with separate rates for branch sets":0.003203524185745382,
       "Nucleotide GTR":0.003170061886141258,
       "Posterior prob omega class":null,
       "constrained":0.003972643872307671,
       "original name":"vulVul_marble_Fox4",
       "unconstrained":0.004217423105248298
      }
    },
   "attributes":{
     "MG94xREV with separate rates for branch sets":{
       "attribute type":"branch length",
       "display order":1
      },
     "Nucleotide GTR":{
       "attribute type":"branch length",
       "display order":0
      },
     "Posterior prob omega class":{
       "attribute type":"branch annotations",
       "display order":4
      },
     "Posterior prob omega class by site":{
       "attribute type":"branch annotations",
       "display order":5
      },
     "constrained":{
       "attribute type":"branch length",
       "display order":1
      },
     "original name":{
       "attribute type":"node label",
       "display order":0
      },
     "unconstrained":{
       "attribute type":"branch length",
       "display order":0
      }
    }
  },
 "data partitions":{
   "0":{
     "coverage":      [
[0, 1, 2, 3, 4, 5, 6, 7, 8, 9, 10, 11, 12, 13, 14, 15, 16, 17, 18, 19, 20, 21, 22, 23, 24, 25, 26, 27, 28, 29, 30, 31, 32, 33, 34, 35, 36, 37, 38, 39, 40, 41, 42, 43, 44, 45, 46, 47, 48, 49, 50, 51, 52, 53, 54, 55, 56, 57, 58, 59, 60, 61, 62, 63, 64, 65, 66, 67, 68, 69, 70, 71, 72, 73, 74, 75, 76, 77, 78, 79, 80, 81, 82, 83, 84, 85, 86, 87, 88, 89, 90, 91, 92, 93, 94, 95, 96, 97, 98, 99, 100, 101, 102, 103, 104, 105, 106, 107, 108, 109, 110, 111, 112, 113, 114, 115, 116, 117, 118, 119, 120, 121, 122, 123, 124, 125, 126, 127, 128, 129, 130, 131, 132, 133, 134, 135, 136, 137, 138, 139, 140, 141, 142, 143, 144, 145, 146, 147, 148, 149, 150, 151, 152, 153, 154, 155, 156, 157, 158, 159, 160, 161, 162, 163, 164, 165, 166, 167, 168, 169, 170, 171, 172, 173, 174, 175, 176, 177, 178, 179, 180, 181, 182, 183, 184, 185, 186, 187, 188, 189, 190, 191, 192, 193, 194, 195, 196, 197, 198, 199, 200, 201, 202, 203, 204, 205, 206, 207, 208, 209, 210, 211, 212, 213, 214, 215, 216, 217, 218, 219, 220, 221, 222, 223, 224, 225, 226, 227, 228, 229, 230, 231, 232, 233, 234, 235, 236, 237, 238, 239, 240, 241, 242, 243, 244, 245, 246, 247, 248, 249, 250, 251, 252, 253, 254, 255, 256, 257, 258, 259, 260, 261, 262, 263, 264, 265, 266, 267, 268, 269, 270, 271, 272, 273, 274, 275, 276, 277, 278, 279, 280, 281, 282, 283, 284, 285, 286, 287, 288, 289, 290, 291, 292, 293, 294, 295, 296, 297, 298, 299, 300, 301, 302, 303, 304, 305, 306, 307, 308, 309, 310, 311, 312, 313, 314, 315, 316, 317, 318, 319, 320, 321, 322, 323, 324, 325, 326, 327, 328, 329, 330, 331, 332, 333, 334, 335, 336, 337, 338, 339, 340, 341, 342, 343, 344, 345, 346, 347, 348, 349, 350, 351, 352, 353, 354, 355, 356, 357, 358, 359, 360, 361, 362, 363, 364, 365, 366, 367, 368, 369, 370, 371, 372, 373, 374, 375, 376, 377, 378, 379, 380, 381, 382, 383, 384, 385, 386, 387, 388, 389, 390, 391, 392, 393, 394, 395, 396, 397, 398, 399, 400, 401, 402, 403, 404, 405, 406, 407, 408, 409, 410, 411, 412, 413, 414, 415, 416, 417, 418, 419, 420, 421, 422, 423, 424, 425, 426, 427, 428, 429, 430, 431, 432, 433, 434, 435, 436, 437, 438, 439, 440, 441, 442, 443, 444, 445, 446, 447, 448, 449, 450, 451, 452, 453, 454, 455, 456, 457, 458, 459, 460, 461, 462, 463, 464, 465, 466, 467, 468, 469, 470, 471, 472, 473, 474, 475, 476, 477, 478, 479, 480, 481, 482, 483, 484, 485, 486, 487, 488, 489, 490, 491, 492, 493, 494, 495, 496, 497, 498, 499, 500, 501, 502, 503, 504, 505, 506, 507, 508, 509, 510, 511, 512, 513, 514, 515, 516, 517, 518, 519, 520, 521, 522, 523, 524, 525, 526, 527, 528, 529, 530, 531, 532, 533, 534, 535, 536, 537, 538, 539, 540, 541, 542, 543, 544, 545, 546, 547, 548, 549, 550, 551, 552, 553, 554, 555, 556, 557, 558, 559, 560, 561, 562, 563, 564, 565, 566, 567, 568, 569, 570, 571, 572, 573, 574, 575, 576, 577, 578, 579, 580, 581, 582, 583, 584, 585, 586, 587, 588, 589, 590, 591, 592, 593, 594, 595, 596, 597, 598, 599, 600, 601, 602, 603, 604, 605, 606, 607, 608, 609, 610, 611, 612, 613, 614, 615, 616, 617, 618, 619, 620, 621, 622, 623, 624, 625, 626, 627, 628, 629, 630, 631, 632, 633, 634, 635, 636, 637, 638, 639, 640, 641, 642, 643, 644, 645, 646, 647, 648, 649, 650, 651, 652, 653, 654, 655, 656, 657, 658, 659, 660, 661, 662, 663, 664, 665, 666, 667, 668, 669, 670, 671, 672, 673, 674, 675, 676, 677, 678, 679, 680, 681, 682, 683, 684, 685, 686, 687, 688, 689, 690, 691, 692, 693, 694, 695, 696, 697, 698, 699, 700, 701, 702, 703, 704, 705, 706, 707, 708, 709, 710, 711, 712, 713, 714, 715, 716, 717, 718, 719, 720, 721, 722, 723, 724, 725, 726, 727, 728, 729, 730, 731, 732, 733, 734, 735, 736, 737, 738, 739, 740, 741, 742, 743, 744, 745, 746, 747, 748, 749, 750, 751, 752, 753, 754, 755, 756, 757, 758, 759, 760, 761, 762, 763, 764, 765, 766, 767, 768, 769, 770, 771, 772, 773, 774, 775, 776, 777, 778, 779, 780, 781, 782, 783, 784, 785, 786, 787, 788, 789, 790, 791, 792, 793, 794, 795, 796, 797, 798, 799, 800, 801, 802, 803, 804, 805, 806, 807, 808, 809, 810, 811, 812, 813, 814, 815, 816, 817, 818, 819, 820, 821, 822, 823, 824, 825, 826, 827, 828, 829, 830, 831, 832, 833, 834, 835, 836, 837, 838, 839, 840, 841, 842, 843, 844, 845, 846, 847, 848, 849, 850, 851, 852, 853, 854, 855, 856, 857, 858, 859, 860, 861, 862, 863, 864, 865, 866, 867, 868, 869, 870, 871, 872, 873, 874, 875, 876, 877, 878, 879, 880, 881, 882, 883, 884, 885, 886, 887, 888, 889, 890, 891, 892, 893, 894, 895, 896, 897, 898, 899, 900, 901, 902, 903, 904, 905, 906, 907, 908, 909, 910, 911, 912, 913, 914, 915, 916, 917, 918, 919, 920, 921, 922, 923, 924, 925, 926, 927, 928, 929, 930, 931, 932, 933, 934, 935, 936, 937, 938, 939, 940, 941, 942, 943, 944, 945, 946, 947, 948, 949, 950, 951, 952, 953, 954, 955, 956, 957, 958, 959, 960, 961, 962, 963, 964, 965, 966, 967, 968, 969, 970, 971, 972, 973, 974, 975, 976, 977, 978, 979, 980, 981, 982, 983, 984, 985, 986, 987, 988, 989, 990, 991, 992, 993, 994, 995, 996, 997, 998, 999, 1000, 1001, 1002, 1003, 1004, 1005, 1006, 1007, 1008, 1009, 1010, 1011, 1012, 1013, 1014, 1015, 1016, 1017, 1018, 1019, 1020, 1021, 1022, 1023, 1024, 1025, 1026, 1027, 1028, 1029, 1030, 1031, 1032, 1033, 1034, 1035, 1036, 1037, 1038, 1039, 1040, 1041, 1042, 1043, 1044, 1045, 1046, 1047, 1048, 1049, 1050, 1051, 1052, 1053, 1054, 1055, 1056, 1057, 1058, 1059, 1060, 1061, 1062, 1063, 1064, 1065, 1066, 1067, 1068, 1069, 1070, 1071, 1072, 1073, 1074, 1075, 1076, 1077, 1078, 1079, 1080, 1081, 1082, 1083, 1084] 
      ],
     "name":"busted.filter.default"
    }
  },
 "fits":{
   "Constrained model":{
     "AIC-c":9592.20975119072,
     "Log Likelihood":-4751.938349102508,
     "Rate Distributions":{
       "Background":{
         "0":{
           "omega":0,
           "proportion":0.5758978777432909
          },
         "1":{
           "omega":0,
           "proportion":0.4133577307625382
          },
         "2":{
           "omega":22.97490381720718,
           "proportion":0.01074439149417087
          }
        },
       "Synonymous site-to-site rates":{
         "0":{
           "proportion":0.8388261092974609,
           "rate":0.5710082087564187
          },
         "1":{
           "proportion":0.1228359748113473,
           "rate":0.5715147480789008
          },
         "2":{
           "proportion":0.03833791589119179,
           "rate":11.75913776721975
          }
        },
       "Test":{
         "0":{
           "omega":1,
           "proportion":0.4361328452093837
          },
         "1":{
           "omega":0,
           "proportion":0.5638671547906162
          },
         "2":{
           "omega":1,
           "proportion":0
          }
        }
      },
     "display order":3,
     "estimated parameters":44
    },
   "MG94xREV with separate rates for branch sets":{
     "AIC-c":9593.449336580894,
     "Equilibrium frequencies":      [
[0.0131066985606114],
      [0.02040123273717398],
      [0.02264760261124961],
      [0.0139618740478461],
      [0.01119696124045305],
      [0.01742863095227416],
      [0.01934768908086614],
      [0.01192753169952568],
      [0.008906809927618815],
      [0.01386389573536105],
      [0.01539044259252683],
      [0.009487954407621483],
      [0.0111255071409612],
      [0.01731740906775327],
      [0.01922422060840891],
      [0.01185141541954152],
      [0.01467082381826781],
      [0.02283587203737408],
      [0.0253503188678115],
      [0.01562805411153369],
      [0.01253318254776414],
      [0.01950852633956478],
      [0.02165660074376275],
      [0.01335093771641475],
      [0.009969729495693748],
      [0.01551838327765954],
      [0.01722710495827512],
      [0.01062022650984651],
      [0.01245320126949714],
      [0.01938403147421056],
      [0.02151839780896922],
      [0.01326573788304821],
      [0.01777317728972687],
      [0.02766484059200478],
      [0.03071100281551328],
      [0.0189328274852481],
      [0.01518350149829715],
      [0.02363388052296368],
      [0.0262361956819663],
      [0.0161741825787911],
      [0.0120779699935423],
      [0.01879996520034149],
      [0.02087002028004092],
      [0.01286602381398141],
      [0.01508660704600822],
      [0.02348305945517564],
      [0.0260687677793159],
      [0.01607096603401921],
      [0.01861730740142875],
      [0.01274101934904879],
      [0.01021787614802112],
      [0.01590463597002672],
      [0.01765588774787183],
      [0.01088456403841387],
      [0.01265160845973112],
      [0.0140446709510361],
      [0.008658308352885278],
      [0.01015267014049844],
      [0.01580313955358133],
      [0.01754321561007827],
      [0.01081510352095522] 
      ],
     "Log Likelihood":-4764.635943706344,
     "Rate Distributions":{
       "non-synonymous/synonymous rate ratio for *background*":        [
[0.1533402003982988, 1] 
        ],
       "non-synonymous/synonymous rate ratio for *test*":        [
[1.238434454329909, 1] 
        ]
      },
     "display order":1,
     "estimated parameters":32
    },
   "Nucleotide GTR":{
     "AIC-c":9830.565035613368,
     "Equilibrium frequencies":      [
[0.2288766839957516],
      [0.2770347699703729],
      [0.2794384817485606],
      [0.214650064285315] 
      ],
     "Log Likelihood":-4888.261386912534,
     "Rate Distributions":{
       "Substitution rate from nucleotide A to nucleotide C":0.2092153756357062,
       "Substitution rate from nucleotide A to nucleotide G":1,
       "Substitution rate from nucleotide A to nucleotide T":0.05770347481037455,
       "Substitution rate from nucleotide C to nucleotide G":0.2443899508396643,
       "Substitution rate from nucleotide C to nucleotide T":1.130108646777924,
       "Substitution rate from nucleotide G to nucleotide T":0.2077442106606904
      },
     "display order":0,
     "estimated parameters":27
    },
   "Unconstrained model":{
     "AIC-c":9587.972210928443,
     "Log Likelihood":-4748.81199494189,
     "Rate Distributions":{
       "Background":{
         "0":{
           "omega":0,
           "proportion":0.6173670984840299
          },
         "1":{
           "omega":0,
           "proportion":0.3732945313808247
          },
         "2":{
           "omega":30.09880365022023,
           "proportion":0.009338370135145374
          }
        },
       "Synonymous site-to-site rates":{
         "0":{
           "proportion":0.7852362024237188,
           "rate":0.4687262472296632
          },
         "1":{
           "proportion":0.1446678937877389,
           "rate":0.4744714684621548
          },
         "2":{
           "proportion":0.0700959037885423,
           "rate":8.036110003568252
          }
        },
       "Test":{
         "0":{
           "omega":0,
           "proportion":0.9239655935181958
          },
         "1":{
           "omega":0,
           "proportion":0.0633050011453217
          },
         "2":{
           "omega":100.9162566928119,
           "proportion":0.01272940533648245
          }
        }
      },
     "display order":2,
     "estimated parameters":45
    }
  },
 "input":{
   "file name":"/home/morrillk/species-x/dw/analysis/2025-03-10_hyphy-analysis/data/res/FormBio019150/FormBio019150.t1.cds.aln.fa",
   "number of sequences":11,
   "number of sites":1085,
   "partition count":1,
   "trees":{
     "0":"(vulVul_marble_Fox4,((chrBra_SAMN27257233,speVen_SAMN27257238)Node5,DireGB,lupMes_SAMEA5411047,lycPic_SAMN09924608,(cuoAlp_SAMN10180424,(canRuf_SAMN02921317,(canLup_SAMN02921310,canBai_SAMN02921314)Node18)Node16)Node14)Node4,uroCin_SAMN04495241)"
    }
  },
 "runtime":"2.5.64",
 "substitutions":{
   "0":{
     "0":{
       "Node16":"NNN",
       "root":"ATG"
      },
     "1":{
       "DireGB":"CTN",
       "Node16":"NNN",
       "root":"CTG"
      },
     "10":{
       "DireGB":"NNN",
       "Node14":"NNN",
       "root":"GTC",
       "uroCin_SAMN04495241":"NNN"
      },
     "100":{
       "Node16":"NNN",
       "root":"AGC"
      },
     "1000":{
       "root":"TCA"
      },
     "1001":{
       "root":"GTG"
      },
     "1002":{
       "root":"AAG"
      },
     "1003":{
       "root":"GAA"
      },
     "1004":{
       "canLup_SAMN02921310":"GAN",
       "root":"GAC",
       "uroCin_SAMN04495241":"GNN"
      },
     "1005":{
       "root":"TTC",
       "uroCin_SAMN04495241":"NNN"
      },
     "1006":{
       "canLup_SAMN02921310":"ANG",
       "root":"ATG",
       "uroCin_SAMN04495241":"NTG"
      },
     "1007":{
       "canLup_SAMN02921310":"CTN",
       "root":"CTG"
      },
     "1008":{
       "root":"TTG"
      },
     "1009":{
       "canLup_SAMN02921310":"GCN",
       "root":"GCA"
      },
     "101":{
       "Node16":"NNN",
       "root":"CCA"
      },
     "1010":{
       "canLup_SAMN02921310":"NNA",
       "root":"GTA"
      },
     "1011":{
       "root":"GGA"
      },
     "1012":{
       "root":"ATC"
      },
     "1013":{
       "canLup_SAMN02921310":"ATN",
       "canRuf_SAMN02921317":"ATN",
       "root":"ATC"
      },
     "1014":{
       "canBai_SAMN02921314":"NCA",
       "canLup_SAMN02921310":"NNN",
       "canRuf_SAMN02921317":"NCA",
       "root":"GCA"
      },
     "1015":{
       "canLup_SAMN02921310":"NNN",
       "canRuf_SAMN02921317":"GNG",
       "root":"GCG",
       "uroCin_SAMN04495241":"GCA"
      },
     "1016":{
       "canLup_SAMN02921310":"NNN",
       "root":"AGT"
      },
     "1017":{
       "canLup_SAMN02921310":"GNT",
       "root":"GCT"
      },
     "1018":{
       "root":"TTC"
      },
     "1019":{
       "root":"ATC"
      },
     "102":{
       "Node16":"NNN",
       "root":"CCG"
      },
     "1020":{
       "root":"CAA"
      },
     "1021":{
       "root":"AAC"
      },
     "1022":{
       "root":"CAT"
      },
     "1023":{
       "root":"GAG"
      },
     "1024":{
       "root":"TGC"
      },
     "1025":{
       "root":"TGG"
      },
     "1026":{
       "root":"AGC"
      },
     "1027":{
       "root":"CAG"
      },
     "1028":{
       "root":"GTT"
      },
     "1029":{
       "root":"GTG"
      },
     "103":{
       "DireGB":"NNN",
       "Node16":"NNN",
       "root":"CCT"
      },
     "1030":{
       "root":"GGG"
      },
     "1031":{
       "root":"CAT",
       "uroCin_SAMN04495241":"CAC"
      },
     "1032":{
       "root":"TTG"
      },
     "1033":{
       "root":"CAG",
       "uroCin_SAMN04495241":"CAC"
      },
     "1034":{
       "root":"AGC"
      },
     "1035":{
       "root":"ATC"
      },
     "1036":{
       "root":"ACT"
      },
     "1037":{
       "root":"GGC"
      },
     "1038":{
       "root":"ATT"
      },
     "1039":{
       "root":"GCA"
      },
     "104":{
       "DireGB":"NNN",
       "Node16":"NNN",
       "root":"AGC"
      },
     "1040":{
       "root":"CTG"
      },
     "1041":{
       "root":"GAA"
      },
     "1042":{
       "root":"AGC",
       "uroCin_SAMN04495241":"AGT"
      },
     "1043":{
       "root":"ATT"
      },
     "1044":{
       "lupMes_SAMEA5411047":"GCG",
       "root":"GCT"
      },
     "1045":{
       "root":"GAG"
      },
     "1046":{
       "root":"TTC"
      },
     "1047":{
       "root":"TCT"
      },
     "1048":{
       "canBai_SAMN02921314":"TAN",
       "canLup_SAMN02921310":"TAN",
       "canRuf_SAMN02921317":"TAN",
       "lupMes_SAMEA5411047":"TAT",
       "root":"TAC"
      },
     "1049":{
       "canLup_SAMN02921310":"NCA",
       "canRuf_SAMN02921317":"NCA",
       "root":"GCA"
      },
     "105":{
       "DireGB":"NNN",
       "Node16":"NNN",
       "root":"TGT"
      },
     "1050":{
       "root":"ATC"
      },
     "1051":{
       "root":"CTG"
      },
     "1052":{
       "canRuf_SAMN02921317":"ANT",
       "root":"ACT"
      },
     "1053":{
       "canRuf_SAMN02921317":"CNN",
       "root":"CAC"
      },
     "1054":{
       "canLup_SAMN02921310":"AGN",
       "canRuf_SAMN02921317":"NNN",
       "root":"AGC"
      },
     "1055":{
       "canBai_SAMN02921314":"NTG",
       "canLup_SAMN02921310":"NTG",
       "canRuf_SAMN02921317":"NNN",
       "root":"GTG"
      },
     "1056":{
       "canRuf_SAMN02921317":"NNN",
       "root":"GGA"
      },
     "1057":{
       "canRuf_SAMN02921317":"NNN",
       "root":"GCT"
      },
     "1058":{
       "canLup_SAMN02921310":"AAN",
       "canRuf_SAMN02921317":"NNN",
       "root":"AAC"
      },
     "1059":{
       "canLup_SAMN02921310":"ANT",
       "canRuf_SAMN02921317":"NNN",
       "root":"ACT"
      },
     "106":{
       "DireGB":"NNN",
       "Node16":"NNN",
       "root":"CCA"
      },
     "1060":{
       "canBai_SAMN02921314":"CNG",
       "canLup_SAMN02921310":"CNN",
       "canRuf_SAMN02921317":"NNN",
       "root":"CCG"
      },
     "1061":{
       "canRuf_SAMN02921317":"NNN",
       "root":"AGG"
      },
     "1062":{
       "canBai_SAMN02921314":"NGA",
       "canLup_SAMN02921310":"NNA",
       "canRuf_SAMN02921317":"NNN",
       "root":"CGA"
      },
     "1063":{
       "canRuf_SAMN02921317":"NNN",
       "root":"CAG"
      },
     "1064":{
       "canRuf_SAMN02921317":"NNN",
       "root":"CAG"
      },
     "1065":{
       "canRuf_SAMN02921317":"NNN",
       "root":"CCT"
      },
     "1066":{
       "canRuf_SAMN02921317":"NNN",
       "root":"GTT"
      },
     "1067":{
       "canRuf_SAMN02921317":"NNN",
       "root":"CTT"
      },
     "1068":{
       "canRuf_SAMN02921317":"NNN",
       "root":"CCC"
      },
     "1069":{
       "canRuf_SAMN02921317":"NNN",
       "root":"CAC"
      },
     "107":{
       "DireGB":"NNN",
       "Node16":"NNN",
       "root":"GAG"
      },
     "1070":{
       "canRuf_SAMN02921317":"NNN",
       "root":"CTG"
      },
     "1071":{
       "canRuf_SAMN02921317":"NNN",
       "root":"GAG",
       "speVen_SAMN27257238":"AAG"
      },
     "1072":{
       "canRuf_SAMN02921317":"NNN",
       "root":"GCC"
      },
     "1073":{
       "canRuf_SAMN02921317":"NGA",
       "root":"AGA"
      },
     "1074":{
       "canRuf_SAMN02921317":"GNT",
       "root":"GCT"
      },
     "1075":{
       "canRuf_SAMN02921317":"CNG",
       "root":"CTG"
      },
     "1076":{
       "canRuf_SAMN02921317":"ANN",
       "root":"AGG"
      },
     "1077":{
       "canRuf_SAMN02921317":"GNN",
       "root":"GCT"
      },
     "1078":{
       "canRuf_SAMN02921317":"NNN",
       "root":"GCT"
      },
     "1079":{
       "canRuf_SAMN02921317":"NCC",
       "root":"GCC"
      },
     "108":{
       "DireGB":"NNN",
       "Node16":"NNN",
       "root":"CCC"
      },
     "1080":{
       "root":"TCC"
      },
     "1081":{
       "root":"TCC"
      },
     "1082":{
       "DireGB":"AAN",
       "canRuf_SAMN02921317":"NAN",
       "root":"AAC"
      },
     "1083":{
       "DireGB":"NNN",
       "canRuf_SAMN02921317":"NNN",
       "root":"ACA"
      },
     "1084":{
       "DireGB":"NNN",
       "Node18":"NNN",
       "Node5":"NNN",
       "canRuf_SAMN02921317":"NGA",
       "cuoAlp_SAMN10180424":"NNN",
       "lupMes_SAMEA5411047":"NNN",
       "lycPic_SAMN09924608":"NNN",
       "root":"GGA",
       "uroCin_SAMN04495241":"NNN",
       "vulVul_marble_Fox4":"NNN"
      },
     "109":{
       "DireGB":"NNN",
       "Node16":"NNN",
       "root":"CCC"
      },
     "11":{
       "DireGB":"NNN",
       "Node14":"NNN",
       "root":"CCC",
       "uroCin_SAMN04495241":"NNN"
      },
     "110":{
       "DireGB":"NNN",
       "Node16":"NNN",
       "root":"GAG"
      },
     "111":{
       "DireGB":"NNN",
       "Node16":"NNN",
       "cuoAlp_SAMN10180424":"GNN",
       "lycPic_SAMN09924608":"GNG",
       "root":"GTG"
      },
     "112":{
       "DireGB":"NNN",
       "Node14":"NNN",
       "root":"GAC"
      },
     "113":{
       "root":"NNN"
      },
     "114":{
       "DireGB":"NNN",
       "Node16":"NNN",
       "chrBra_SAMN27257233":"NNT",
       "cuoAlp_SAMN10180424":"NNT",
       "lupMes_SAMEA5411047":"NNT",
       "lycPic_SAMN09924608":"NNT",
       "root":"GAT",
       "speVen_SAMN27257238":"NNT",
       "uroCin_SAMN04495241":"NNT",
       "vulVul_marble_Fox4":"NNT"
      },
     "115":{
       "DireGB":"NGG",
       "Node16":"NNN",
       "root":"GGG"
      },
     "116":{
       "Node16":"NNN",
       "root":"GGA"
      },
     "117":{
       "Node16":"NNN",
       "root":"GCC"
      },
     "118":{
       "Node16":"NNN",
       "root":"CCG"
      },
     "119":{
       "Node16":"NNN",
       "root":"GTG"
      },
     "12":{
       "DireGB":"NNN",
       "Node14":"NNN",
       "root":"ATG",
       "uroCin_SAMN04495241":"NNN"
      },
     "120":{
       "Node16":"NNN",
       "root":"AAG"
      },
     "121":{
       "Node16":"NNN",
       "root":"GCT"
      },
     "122":{
       "Node16":"NNN",
       "root":"GCA"
      },
     "123":{
       "Node16":"NNN",
       "root":"GAC"
      },
     "124":{
       "Node16":"NNN",
       "lycPic_SAMN09924608":"TTC",
       "root":"TCC"
      },
     "125":{
       "Node16":"NNN",
       "root":"ACG",
       "uroCin_SAMN04495241":"AGG"
      },
     "126":{
       "Node16":"NNN",
       "root":"CGT"
      },
     "127":{
       "Node16":"NNN",
       "root":"CCA"
      },
     "128":{
       "Node16":"NNN",
       "root":"GAG"
      },
     "129":{
       "Node16":"NNN",
       "root":"CTC"
      },
     "13":{
       "DireGB":"NNN",
       "Node14":"NNN",
       "root":"TCC",
       "uroCin_SAMN04495241":"NNN"
      },
     "130":{
       "Node16":"NNN",
       "root":"CCG"
      },
     "131":{
       "Node16":"NNN",
       "root":"GGC"
      },
     "132":{
       "Node16":"NNN",
       "root":"TCC"
      },
     "133":{
       "Node16":"NNN",
       "root":"ACA"
      },
     "134":{
       "Node16":"NNN",
       "root":"GGG"
      },
     "135":{
       "Node14":"GGT",
       "Node16":"NNN",
       "root":"GGC"
      },
     "136":{
       "Node16":"NNN",
       "root":"CCC",
       "vulVul_marble_Fox4":"CCT"
      },
     "137":{
       "Node16":"NNN",
       "root":"GGG"
      },
     "138":{
       "Node16":"NNN",
       "lupMes_SAMEA5411047":"GAC",
       "root":"GGC"
      },
     "139":{
       "Node16":"NNN",
       "root":"CGG",
       "uroCin_SAMN04495241":"CGT"
      },
     "14":{
       "DireGB":"NNN",
       "Node14":"NNN",
       "root":"CAG",
       "uroCin_SAMN04495241":"NNN"
      },
     "140":{
       "Node16":"NNN",
       "root":"GAT"
      },
     "141":{
       "Node16":"NNN",
       "root":"CCG",
       "uroCin_SAMN04495241":"CCA"
      },
     "142":{
       "Node16":"NNN",
       "Node4":"CAG",
       "root":"CCG"
      },
     "143":{
       "Node16":"NNN",
       "cuoAlp_SAMN10180424":"NCT",
       "root":"ACT"
      },
     "144":{
       "DireGB":"GNC",
       "Node16":"NNN",
       "Node5":"GAA",
       "root":"GTC"
      },
     "145":{
       "Node16":"NNN",
       "cuoAlp_SAMN10180424":"CCN",
       "root":"CCC",
       "vulVul_marble_Fox4":"CCT"
      },
     "146":{
       "Node16":"NNN",
       "cuoAlp_SAMN10180424":"GNN",
       "root":"GAA"
      },
     "147":{
       "Node14":"NNN",
       "root":"GCT"
      },
     "148":{
       "Node14":"NNN",
       "root":"GCG"
      },
     "149":{
       "Node14":"NNN",
       "root":"GCT"
      },
     "15":{
       "DireGB":"NNN",
       "Node14":"NNN",
       "root":"GCG",
       "uroCin_SAMN04495241":"NNN"
      },
     "150":{
       "Node14":"NNN",
       "root":"CGG"
      },
     "151":{
       "Node14":"NNN",
       "root":"GAG"
      },
     "152":{
       "Node16":"NNN",
       "cuoAlp_SAMN10180424":"NNG",
       "root":"CGG"
      },
     "153":{
       "Node16":"NNN",
       "cuoAlp_SAMN10180424":"NAN",
       "root":"CAG"
      },
     "154":{
       "Node16":"NNN",
       "cuoAlp_SAMN10180424":"NGN",
       "root":"CGG"
      },
     "155":{
       "Node14":"NNN",
       "root":"GAG"
      },
     "156":{
       "Node14":"NNN",
       "root":"CAG"
      },
     "157":{
       "Node14":"NNN",
       "root":"GAG"
      },
     "158":{
       "Node14":"NNN",
       "root":"GAA"
      },
     "159":{
       "Node14":"NNN",
       "root":"AAG"
      },
     "16":{
       "DireGB":"NNN",
       "Node14":"NNN",
       "root":"GAG",
       "uroCin_SAMN04495241":"NNN"
      },
     "160":{
       "Node14":"NNN",
       "root":"GAG"
      },
     "161":{
       "Node16":"NNN",
       "cuoAlp_SAMN10180424":"NAC",
       "root":"GAC"
      },
     "162":{
       "Node16":"NNN",
       "cuoAlp_SAMN10180424":"NCG",
       "root":"ACG"
      },
     "163":{
       "Node16":"NNN",
       "root":"GAG"
      },
     "164":{
       "Node16":"NNN",
       "root":"ACC"
      },
     "165":{
       "Node16":"NNN",
       "root":"CAG"
      },
     "166":{
       "Node16":"NNN",
       "root":"GCA"
      },
     "167":{
       "Node16":"NNN",
       "root":"GTG"
      },
     "168":{
       "Node16":"NNN",
       "root":"GCA"
      },
     "169":{
       "Node16":"NNN",
       "Node4":"ACA",
       "root":"ACG"
      },
     "17":{
       "DireGB":"NNN",
       "Node14":"NNN",
       "root":"GCC",
       "uroCin_SAMN04495241":"NNN"
      },
     "170":{
       "Node16":"NNN",
       "root":"TCC"
      },
     "171":{
       "Node16":"NNN",
       "root":"CCG"
      },
     "172":{
       "Node16":"NNN",
       "root":"GAT"
      },
     "173":{
       "Node16":"NNN",
       "root":"GGC"
      },
     "174":{
       "Node16":"NNN",
       "root":"CGA",
       "vulVul_marble_Fox4":"CGG"
      },
     "175":{
       "Node16":"NNN",
       "root":"TAC"
      },
     "176":{
       "Node16":"NNN",
       "root":"CTC"
      },
     "177":{
       "Node16":"NNN",
       "root":"AAG"
      },
     "178":{
       "Node16":"NNN",
       "root":"TTT"
      },
     "179":{
       "Node16":"NNN",
       "root":"GAC"
      },
     "18":{
       "DireGB":"NNN",
       "Node14":"NNN",
       "root":"GAC",
       "uroCin_SAMN04495241":"NNN"
      },
     "180":{
       "Node16":"NNN",
       "root":"ATC"
      },
     "181":{
       "Node16":"NNN",
       "root":"GAG"
      },
     "182":{
       "Node16":"NNN",
       "root":"ATT"
      },
     "183":{
       "Node16":"NNN",
       "root":"GGA"
      },
     "184":{
       "Node16":"NNN",
       "root":"CGT"
      },
     "185":{
       "Node16":"NNN",
       "root":"GGC"
      },
     "186":{
       "Node16":"NNN",
       "root":"TCG"
      },
     "187":{
       "Node16":"NNN",
       "root":"TTC",
       "uroCin_SAMN04495241":"NTN"
      },
     "188":{
       "Node16":"NNN",
       "root":"AAG"
      },
     "189":{
       "Node16":"NNN",
       "root":"ACG",
       "uroCin_SAMN04495241":"ACN"
      },
     "19":{
       "DireGB":"NNN",
       "Node14":"NNN",
       "root":"CTG",
       "uroCin_SAMN04495241":"NNN"
      },
     "190":{
       "Node16":"NNN",
       "root":"GTG",
       "uroCin_SAMN04495241":"NNN"
      },
     "191":{
       "Node16":"NNN",
       "root":"TAT",
       "uroCin_SAMN04495241":"NNN"
      },
     "192":{
       "Node16":"NNN",
       "root":"CGA",
       "uroCin_SAMN04495241":"NNN"
      },
     "193":{
       "Node16":"NNN",
       "root":"GGG",
       "uroCin_SAMN04495241":"NNN"
      },
     "194":{
       "Node16":"NNN",
       "root":"CTG",
       "uroCin_SAMN04495241":"NNN"
      },
     "195":{
       "Node16":"NNN",
       "root":"GAC",
       "uroCin_SAMN04495241":"NNN"
      },
     "196":{
       "Node16":"NNN",
       "root":"ACT",
       "uroCin_SAMN04495241":"NNN"
      },
     "197":{
       "Node16":"NNN",
       "root":"GAC",
       "uroCin_SAMN04495241":"NNN"
      },
     "198":{
       "Node16":"NNN",
       "root":"ACC",
       "uroCin_SAMN04495241":"NNN"
      },
     "199":{
       "Node16":"NNN",
       "root":"ACG",
       "uroCin_SAMN04495241":"NNN"
      },
     "2":{
       "DireGB":"NNN",
       "Node16":"NNN",
       "cuoAlp_SAMN10180424":"GNN",
       "root":"GCA"
      },
     "20":{
       "DireGB":"NNN",
       "Node14":"NNN",
       "root":"GGC",
       "uroCin_SAMN04495241":"NNN"
      },
     "200":{
       "Node16":"NNN",
       "root":"GTG",
       "uroCin_SAMN04495241":"GNN"
      },
     "201":{
       "canBai_SAMN02921314":"NNG",
       "canLup_SAMN02921310":"NNN",
       "canRuf_SAMN02921317":"NNN",
       "root":"GAG",
       "uroCin_SAMN04495241":"NNN"
      },
     "202":{
       "canBai_SAMN02921314":"NTG",
       "canLup_SAMN02921310":"NNN",
       "canRuf_SAMN02921317":"NNN",
       "root":"GTG",
       "uroCin_SAMN04495241":"NNN"
      },
     "203":{
       "canBai_SAMN02921314":"GCN",
       "canLup_SAMN02921310":"NNN",
       "canRuf_SAMN02921317":"NNN",
       "root":"GCC",
       "uroCin_SAMN04495241":"NNN"
      },
     "204":{
       "canLup_SAMN02921310":"NNN",
       "canRuf_SAMN02921317":"NNN",
       "root":"TGG",
       "uroCin_SAMN04495241":"NGG"
      },
     "205":{
       "canBai_SAMN02921314":"NGN",
       "canLup_SAMN02921310":"NNN",
       "canRuf_SAMN02921317":"NNN",
       "root":"TGT"
      },
     "206":{
       "canLup_SAMN02921310":"NNN",
       "canRuf_SAMN02921317":"NNN",
       "root":"GAG"
      },
     "207":{
       "canLup_SAMN02921310":"NNN",
       "canRuf_SAMN02921317":"NNN",
       "root":"CTG"
      },
     "208":{
       "canLup_SAMN02921310":"NNN",
       "canRuf_SAMN02921317":"NNN",
       "root":"CAG"
      },
     "209":{
       "Node16":"NNN",
       "root":"ACT"
      },
     "21":{
       "DireGB":"NNN",
       "Node14":"NNN",
       "root":"CTG",
       "uroCin_SAMN04495241":"NNN"
      },
     "210":{
       "Node16":"NNN",
       "root":"CGG"
      },
     "211":{
       "Node16":"NNN",
       "root":"AAA"
      },
     "212":{
       "Node16":"NNN",
       "root":"CTG"
      },
     "213":{
       "Node16":"NNN",
       "root":"TCT"
      },
     "214":{
       "Node16":"NNN",
       "root":"CGA"
      },
     "215":{
       "Node16":"NNN",
       "root":"ACC"
      },
     "216":{
       "Node16":"NNN",
       "root":"GAG"
      },
     "217":{
       "Node16":"NNN",
       "root":"CGG"
      },
     "218":{
       "Node16":"NNN",
       "root":"CAG"
      },
     "219":{
       "Node16":"NNN",
       "root":"CGA"
      },
     "22":{
       "DireGB":"NNN",
       "Node14":"NNN",
       "root":"CGG",
       "uroCin_SAMN04495241":"NNN"
      },
     "220":{
       "Node16":"NNN",
       "root":"TTC"
      },
     "221":{
       "Node16":"NNN",
       "root":"TCT"
      },
     "222":{
       "Node16":"NNN",
       "root":"GAG"
      },
     "223":{
       "Node16":"NNN",
       "root":"GAA"
      },
     "224":{
       "Node16":"NNN",
       "root":"GTG"
      },
     "225":{
       "Node16":"NNN",
       "root":"GAG"
      },
     "226":{
       "Node16":"NNN",
       "root":"ATG"
      },
     "227":{
       "Node16":"NNN",
       "root":"CTC"
      },
     "228":{
       "Node16":"NNN",
       "root":"AAG"
      },
     "229":{
       "DireGB":"GGN",
       "Node16":"NNN",
       "root":"GGG"
      },
     "23":{
       "DireGB":"NNN",
       "Node14":"NNN",
       "root":"CCC",
       "uroCin_SAMN04495241":"NNN"
      },
     "230":{
       "DireGB":"NNN",
       "Node16":"NNN",
       "root":"CTG"
      },
     "231":{
       "DireGB":"NNN",
       "Node16":"NNN",
       "root":"CAG"
      },
     "232":{
       "DireGB":"NNN",
       "Node16":"NNN",
       "root":"CAC"
      },
     "233":{
       "DireGB":"NNN",
       "Node16":"NNN",
       "root":"CCC"
      },
     "234":{
       "DireGB":"NNN",
       "Node16":"NNN",
       "root":"AAC"
      },
     "235":{
       "DireGB":"NNN",
       "Node16":"NNN",
       "root":"ATC"
      },
     "236":{
       "DireGB":"NNN",
       "Node16":"NNN",
       "root":"GTC",
       "uroCin_SAMN04495241":"GTN"
      },
     "237":{
       "DireGB":"NNN",
       "Node16":"NNN",
       "root":"CGC",
       "uroCin_SAMN04495241":"NNN"
      },
     "238":{
       "DireGB":"NNN",
       "Node16":"NNN",
       "root":"TTC",
       "uroCin_SAMN04495241":"NNN"
      },
     "239":{
       "DireGB":"NNN",
       "Node16":"NNN",
       "root":"TAC",
       "uroCin_SAMN04495241":"NNN"
      },
     "24":{
       "DireGB":"NNN",
       "Node14":"NNN",
       "root":"CCG",
       "uroCin_SAMN04495241":"NNN"
      },
     "240":{
       "DireGB":"NNN",
       "Node16":"NNN",
       "root":"GAC",
       "uroCin_SAMN04495241":"NNN"
      },
     "241":{
       "DireGB":"NNN",
       "Node16":"NNN",
       "chrBra_SAMN27257233":"TCN",
       "cuoAlp_SAMN10180424":"NCN",
       "lycPic_SAMN09924608":"TCN",
       "root":"TCG",
       "uroCin_SAMN04495241":"NNN"
      },
     "242":{
       "DireGB":"NNN",
       "Node14":"NNN",
       "chrBra_SAMN27257233":"NNN",
       "lupMes_SAMEA5411047":"TNG",
       "lycPic_SAMN09924608":"NNN",
       "root":"TGG",
       "uroCin_SAMN04495241":"NNN"
      },
     "243":{
       "DireGB":"NNN",
       "Node14":"NNN",
       "chrBra_SAMN27257233":"NNN",
       "lupMes_SAMEA5411047":"AAN",
       "lycPic_SAMN09924608":"NNN",
       "root":"AAG",
       "uroCin_SAMN04495241":"NNN"
      },
     "244":{
       "DireGB":"NNN",
       "Node14":"NNN",
       "chrBra_SAMN27257233":"NNN",
       "lupMes_SAMEA5411047":"TCN",
       "lycPic_SAMN09924608":"NNN",
       "root":"TCA",
       "uroCin_SAMN04495241":"NNN"
      },
     "245":{
       "DireGB":"NNN",
       "Node14":"NNN",
       "chrBra_SAMN27257233":"NNN",
       "lupMes_SAMEA5411047":"NNN",
       "lycPic_SAMN09924608":"NNN",
       "root":"GAG",
       "speVen_SAMN27257238":"GNN",
       "uroCin_SAMN04495241":"NNN",
       "vulVul_marble_Fox4":"GNN"
      },
     "246":{
       "root":"NNN"
      },
     "247":{
       "root":"NNN"
      },
     "248":{
       "DireGB":"NGC",
       "Node16":"NNN",
       "chrBra_SAMN27257233":"NGC",
       "cuoAlp_SAMN10180424":"NGC",
       "lupMes_SAMEA5411047":"NGC",
       "lycPic_SAMN09924608":"NGC",
       "root":"GGC",
       "speVen_SAMN27257238":"NGC",
       "uroCin_SAMN04495241":"NGC",
       "vulVul_marble_Fox4":"NGC"
      },
     "249":{
       "Node16":"NNN",
       "root":"CAG"
      },
     "25":{
       "DireGB":"NNN",
       "Node14":"NNN",
       "root":"CCG",
       "uroCin_SAMN04495241":"NNN"
      },
     "250":{
       "Node16":"NNN",
       "root":"GTT"
      },
     "251":{
       "Node16":"NNN",
       "root":"TGC"
      },
     "252":{
       "Node16":"NNN",
       "root":"ATT"
      },
     "253":{
       "Node16":"NNN",
       "root":"GTG"
      },
     "254":{
       "Node16":"NNN",
       "root":"CTG"
      },
     "255":{
       "Node16":"NNN",
       "root":"GTC"
      },
     "256":{
       "Node16":"NNN",
       "root":"ACC"
      },
     "257":{
       "Node16":"NNN",
       "root":"GAA"
      },
     "258":{
       "Node16":"NNN",
       "root":"CTC"
      },
     "259":{
       "Node16":"NNN",
       "root":"ATG"
      },
     "26":{
       "DireGB":"NNN",
       "Node14":"NNN",
       "root":"CCT",
       "uroCin_SAMN04495241":"NNN"
      },
     "260":{
       "Node16":"NNN",
       "root":"ACC"
      },
     "261":{
       "Node16":"NNN",
       "root":"TCC"
      },
     "262":{
       "Node16":"NNN",
       "root":"GGC"
      },
     "263":{
       "Node16":"NNN",
       "root":"ACC"
      },
     "264":{
       "Node16":"NNN",
       "root":"CTC"
      },
     "265":{
       "Node16":"NNN",
       "root":"AAG"
      },
     "266":{
       "Node16":"NNN",
       "root":"ACG"
      },
     "267":{
       "Node16":"NNN",
       "root":"GAT",
       "uroCin_SAMN04495241":"NNN"
      },
     "268":{
       "Node16":"NNN",
       "root":"CTC",
       "uroCin_SAMN04495241":"NNN"
      },
     "269":{
       "Node16":"NNN",
       "root":"AAG",
       "uroCin_SAMN04495241":"NNG"
      },
     "27":{
       "DireGB":"NNN",
       "Node14":"NNN",
       "chrBra_SAMN27257233":"CTN",
       "lupMes_SAMEA5411047":"CTN",
       "lycPic_SAMN09924608":"CTN",
       "root":"CTC",
       "uroCin_SAMN04495241":"NNN"
      },
     "270":{
       "Node16":"NNN",
       "root":"TGC",
       "uroCin_SAMN04495241":"TGN"
      },
     "271":{
       "Node16":"NNN",
       "root":"GAC",
       "uroCin_SAMN04495241":"NNN"
      },
     "272":{
       "Node16":"NNN",
       "root":"AAC",
       "uroCin_SAMN04495241":"NNN"
      },
     "273":{
       "Node16":"NNN",
       "root":"GTC",
       "uroCin_SAMN04495241":"NNN"
      },
     "274":{
       "Node16":"NNN",
       "root":"TTT",
       "uroCin_SAMN04495241":"NNN"
      },
     "275":{
       "Node16":"NNN",
       "root":"ATT",
       "uroCin_SAMN04495241":"NNN"
      },
     "276":{
       "Node16":"NNN",
       "root":"ACG",
       "uroCin_SAMN04495241":"NNN"
      },
     "277":{
       "Node16":"NNN",
       "root":"GGC",
       "uroCin_SAMN04495241":"NNN"
      },
     "278":{
       "Node16":"NNN",
       "root":"CCT",
       "uroCin_SAMN04495241":"NNN"
      },
     "279":{
       "Node16":"NNN",
       "root":"TCC",
       "uroCin_SAMN04495241":"NNN",
       "vulVul_marble_Fox4":"TCG"
      },
     "28":{
       "DireGB":"NNN",
       "Node14":"NNN",
       "chrBra_SAMN27257233":"NNN",
       "lupMes_SAMEA5411047":"NNN",
       "lycPic_SAMN09924608":"NNN",
       "root":"GCC",
       "uroCin_SAMN04495241":"NNN"
      },
     "280":{
       "Node16":"NNN",
       "root":"GGT",
       "uroCin_SAMN04495241":"NGT"
      },
     "281":{
       "Node16":"NNN",
       "lupMes_SAMEA5411047":"TCA",
       "root":"TCG",
       "vulVul_marble_Fox4":"TCA"
      },
     "282":{
       "Node16":"NNN",
       "root":"GTC"
      },
     "283":{
       "Node16":"NNN",
       "root":"AAG"
      },
     "284":{
       "Node16":"NNN",
       "root":"ATT"
      },
     "285":{
       "Node16":"NNN",
       "root":"GGG"
      },
     "286":{
       "Node16":"NNN",
       "root":"GAC"
      },
     "287":{
       "Node16":"NNN",
       "root":"CTG",
       "uroCin_SAMN04495241":"CNG"
      },
     "288":{
       "Node16":"NNN",
       "root":"GGC"
      },
     "289":{
       "Node16":"NNN",
       "root":"CTG"
      },
     "29":{
       "DireGB":"NNN",
       "Node14":"NNN",
       "chrBra_SAMN27257233":"NCC",
       "lupMes_SAMEA5411047":"NNC",
       "lycPic_SAMN09924608":"NNN",
       "root":"GCC",
       "uroCin_SAMN04495241":"NNN"
      },
     "290":{
       "Node16":"NNN",
       "root":"GCC"
      },
     "291":{
       "Node16":"NNN",
       "root":"ACG"
      },
     "292":{
       "Node16":"NNN",
       "root":"CTC"
      },
     "293":{
       "Node16":"NNN",
       "root":"AAG"
      },
     "294":{
       "Node16":"NNN",
       "Node4":"CGG",
       "root":"CGT",
       "uroCin_SAMN04495241":"CGC"
      },
     "295":{
       "Node16":"NNN",
       "root":"GCC"
      },
     "296":{
       "Node16":"NNN",
       "root":"TCC"
      },
     "297":{
       "Node16":"NNN",
       "root":"TTT"
      },
     "298":{
       "Node16":"NNN",
       "root":"GCC"
      },
     "299":{
       "Node16":"NNN",
       "root":"AAG"
      },
     "3":{
       "DireGB":"NNN",
       "Node16":"NNN",
       "root":"CCC"
      },
     "30":{
       "DireGB":"NNN",
       "Node14":"NNN",
       "chrBra_SAMN27257233":"GNC",
       "root":"GCC",
       "uroCin_SAMN04495241":"NNN"
      },
     "300":{
       "Node16":"NNN",
       "root":"AGC"
      },
     "301":{
       "Node16":"NNN",
       "root":"GTG"
      },
     "302":{
       "Node16":"NNN",
       "root":"ATC"
      },
     "303":{
       "Node16":"NNN",
       "root":"GGG"
      },
     "304":{
       "Node16":"NNN",
       "root":"ACC"
      },
     "305":{
       "Node16":"NNN",
       "root":"CCT"
      },
     "306":{
       "Node16":"NNN",
       "root":"GAG"
      },
     "307":{
       "Node16":"NNN",
       "root":"TTC"
      },
     "308":{
       "Node16":"NNN",
       "root":"ATG"
      },
     "309":{
       "Node16":"NNN",
       "root":"GCT"
      },
     "31":{
       "DireGB":"NNN",
       "Node14":"NNN",
       "lycPic_SAMN09924608":"GCN",
       "root":"GCC",
       "uroCin_SAMN04495241":"NNN"
      },
     "310":{
       "Node16":"NNN",
       "lycPic_SAMN09924608":"CCC",
       "root":"CCT"
      },
     "311":{
       "Node16":"NNN",
       "root":"GAG"
      },
     "312":{
       "Node16":"NNN",
       "root":"ATG"
      },
     "313":{
       "Node16":"NNN",
       "root":"TAC"
      },
     "314":{
       "Node16":"NNN",
       "root":"GAG"
      },
     "315":{
       "Node16":"NNN",
       "root":"GAA"
      },
     "316":{
       "Node16":"NNN",
       "root":"AAG"
      },
     "317":{
       "Node16":"NNN",
       "root":"TAC"
      },
     "318":{
       "Node16":"NNN",
       "root":"GAT"
      },
     "319":{
       "Node16":"NNN",
       "root":"GAG"
      },
     "32":{
       "DireGB":"NNN",
       "Node14":"NNN",
       "root":"GCC",
       "uroCin_SAMN04495241":"NNN"
      },
     "320":{
       "Node16":"NNN",
       "root":"GCC"
      },
     "321":{
       "Node16":"NNN",
       "root":"GTG"
      },
     "322":{
       "Node16":"NNN",
       "root":"GAC"
      },
     "323":{
       "Node16":"NNN",
       "root":"GTG"
      },
     "324":{
       "Node16":"NNN",
       "root":"TAC"
      },
     "325":{
       "Node16":"NNN",
       "root":"GCG"
      },
     "326":{
       "Node16":"NNN",
       "root":"TTC"
      },
     "327":{
       "Node16":"NNN",
       "root":"GGC"
      },
     "328":{
       "Node16":"NNN",
       "root":"ATG"
      },
     "329":{
       "Node16":"NNN",
       "root":"TGC"
      },
     "33":{
       "DireGB":"NNN",
       "Node14":"NNN",
       "root":"GCC",
       "uroCin_SAMN04495241":"NNN"
      },
     "330":{
       "Node16":"NNN",
       "root":"ATG"
      },
     "331":{
       "Node16":"NNN",
       "root":"CTG"
      },
     "332":{
       "Node16":"NNN",
       "root":"GAG"
      },
     "333":{
       "Node16":"NNN",
       "root":"ATG"
      },
     "334":{
       "Node16":"NNN",
       "root":"GCG"
      },
     "335":{
       "Node16":"NNN",
       "lycPic_SAMN09924608":"ACG",
       "root":"ACC"
      },
     "336":{
       "DireGB":"TCN",
       "Node16":"NNN",
       "root":"TCG"
      },
     "337":{
       "DireGB":"NNN",
       "Node16":"NNN",
       "root":"GAG"
      },
     "338":{
       "DireGB":"NNN",
       "Node16":"NNN",
       "root":"TAC",
       "uroCin_SAMN04495241":"TNC"
      },
     "339":{
       "DireGB":"NNN",
       "Node16":"NNN",
       "root":"CCT"
      },
     "34":{
       "DireGB":"NNN",
       "Node14":"NNN",
       "root":"GCC",
       "uroCin_SAMN04495241":"NNN"
      },
     "340":{
       "DireGB":"NNN",
       "Node16":"NNN",
       "root":"TAC"
      },
     "341":{
       "DireGB":"NNN",
       "Node16":"NNN",
       "root":"TCA"
      },
     "342":{
       "DireGB":"NNN",
       "Node16":"NNN",
       "root":"GAG"
      },
     "343":{
       "Node16":"NNN",
       "root":"TGC"
      },
     "344":{
       "Node16":"NNN",
       "root":"CAG"
      },
     "345":{
       "Node16":"NNN",
       "root":"AAT"
      },
     "346":{
       "Node16":"NNN",
       "root":"GCC"
      },
     "347":{
       "Node16":"NNN",
       "cuoAlp_SAMN10180424":"NCG",
       "lycPic_SAMN09924608":"GCT",
       "root":"GCG"
      },
     "348":{
       "Node16":"NNN",
       "root":"CAA"
      },
     "349":{
       "Node16":"NNN",
       "root":"ATC"
      },
     "35":{
       "DireGB":"NGT",
       "Node14":"NNN",
       "lycPic_SAMN09924608":"GNN",
       "root":"GGT",
       "uroCin_SAMN04495241":"NNN"
      },
     "350":{
       "Node16":"NNN",
       "cuoAlp_SAMN10180424":"TNC",
       "root":"TAC"
      },
     "351":{
       "Node14":"NNN",
       "root":"CGC"
      },
     "352":{
       "Node14":"NNN",
       "root":"AAG"
      },
     "353":{
       "Node14":"NNN",
       "root":"GTC"
      },
     "354":{
       "Node14":"NNN",
       "root":"ACT"
      },
     "355":{
       "Node14":"NNN",
       "root":"TCG"
      },
     "356":{
       "Node16":"NNN",
       "chrBra_SAMN27257233":"GGN",
       "root":"GGT",
       "uroCin_SAMN04495241":"GNN"
      },
     "357":{
       "Node16":"NNN",
       "root":"AAT",
       "uroCin_SAMN04495241":"NNN"
      },
     "358":{
       "Node16":"NNN",
       "root":"GCC",
       "uroCin_SAMN04495241":"NNC"
      },
     "359":{
       "Node16":"NNN",
       "root":"CCG"
      },
     "36":{
       "DireGB":"NCG",
       "Node14":"NNN",
       "root":"CCG",
       "uroCin_SAMN04495241":"NNN",
       "vulVul_marble_Fox4":"CCA"
      },
     "360":{
       "Node16":"NNN",
       "root":"CAC"
      },
     "361":{
       "Node16":"NNN",
       "root":"TTT"
      },
     "362":{
       "Node16":"NNN",
       "root":"ACA"
      },
     "363":{
       "Node16":"NNN",
       "root":"AAA"
      },
     "364":{
       "Node16":"NNN",
       "root":"ACT"
      },
     "365":{
       "Node16":"NNN",
       "root":"GGC"
      },
     "366":{
       "Node16":"NNN",
       "root":"ATG"
      },
     "367":{
       "Node16":"NNN",
       "root":"CAG"
      },
     "368":{
       "Node16":"NNN",
       "root":"GAA"
      },
     "369":{
       "Node16":"NNN",
       "root":"GAC"
      },
     "37":{
       "Node14":"NNN",
       "root":"CCC"
      },
     "370":{
       "Node16":"NNN",
       "root":"ATG"
      },
     "371":{
       "Node16":"NNN",
       "root":"TTC"
      },
     "372":{
       "Node16":"NNN",
       "root":"AAG"
      },
     "373":{
       "Node16":"NNN",
       "root":"GGC"
      },
     "374":{
       "Node16":"NNN",
       "root":"ACA"
      },
     "375":{
       "Node16":"NNN",
       "root":"AAG"
      },
     "376":{
       "Node16":"NNN",
       "root":"CCA"
      },
     "377":{
       "Node16":"NNN",
       "root":"AAC"
      },
     "378":{
       "Node16":"NNN",
       "root":"AGC"
      },
     "379":{
       "Node16":"NNN",
       "root":"TTC"
      },
     "38":{
       "Node14":"NNN",
       "root":"CGC"
      },
     "380":{
       "Node16":"NNN",
       "root":"TAC"
      },
     "381":{
       "Node16":"NNN",
       "root":"AAG"
      },
     "382":{
       "Node16":"NNN",
       "root":"GTG"
      },
     "383":{
       "Node16":"NNN",
       "root":"AAG"
      },
     "384":{
       "Node16":"NNN",
       "root":"ATG"
      },
     "385":{
       "Node16":"NNN",
       "root":"CCC"
      },
     "386":{
       "Node16":"NNN",
       "root":"GAG"
      },
     "387":{
       "Node16":"NNN",
       "root":"GTG"
      },
     "388":{
       "Node16":"NNN",
       "lycPic_SAMN09924608":"AAA",
       "root":"AAG"
      },
     "389":{
       "Node16":"NNN",
       "root":"GAG"
      },
     "39":{
       "Node14":"NNN",
       "lycPic_SAMN09924608":"CNC",
       "root":"CTC",
       "uroCin_SAMN04495241":"NNN"
      },
     "390":{
       "Node16":"NNN",
       "root":"ATC"
      },
     "391":{
       "Node16":"NNN",
       "root":"ATT"
      },
     "392":{
       "Node16":"NNN",
       "root":"GAA"
      },
     "393":{
       "Node16":"NNN",
       "root":"GGC"
      },
     "394":{
       "Node16":"NNN",
       "root":"TGC"
      },
     "395":{
       "Node16":"NNN",
       "root":"ATC"
      },
     "396":{
       "Node16":"NNN",
       "root":"CGC"
      },
     "397":{
       "Node16":"NNN",
       "root":"ACG"
      },
     "398":{
       "Node16":"NNN",
       "root":"GAT"
      },
     "399":{
       "Node16":"NNN",
       "root":"AAG"
      },
     "4":{
       "DireGB":"NNN",
       "Node16":"NNN",
       "cuoAlp_SAMN10180424":"CNN",
       "root":"CCG"
      },
     "40":{
       "Node14":"NNN",
       "root":"GGG",
       "uroCin_SAMN04495241":"NNN"
      },
     "400":{
       "Node16":"NNN",
       "root":"AAC"
      },
     "401":{
       "Node16":"NNN",
       "root":"GAG"
      },
     "402":{
       "Node16":"NNN",
       "root":"AGA",
       "uroCin_SAMN04495241":"AGN"
      },
     "403":{
       "Node16":"NNN",
       "root":"TTC",
       "uroCin_SAMN04495241":"NNN"
      },
     "404":{
       "Node16":"NNN",
       "root":"ACC",
       "uroCin_SAMN04495241":"NNN"
      },
     "405":{
       "Node16":"NNN",
       "root":"ATC",
       "uroCin_SAMN04495241":"NNN"
      },
     "406":{
       "Node16":"NNN",
       "root":"CAG",
       "uroCin_SAMN04495241":"NNN"
      },
     "407":{
       "Node16":"NNN",
       "root":"GAC",
       "uroCin_SAMN04495241":"NNN"
      },
     "408":{
       "Node16":"NNN",
       "root":"CTG",
       "uroCin_SAMN04495241":"NNN"
      },
     "409":{
       "Node16":"NNN",
       "root":"CTG",
       "uroCin_SAMN04495241":"NNN"
      },
     "41":{
       "Node14":"NNN",
       "root":"CCC",
       "uroCin_SAMN04495241":"NNN"
      },
     "410":{
       "Node16":"NNN",
       "root":"GCT",
       "uroCin_SAMN04495241":"NNN"
      },
     "411":{
       "Node16":"NNN",
       "root":"CAC",
       "uroCin_SAMN04495241":"NNN"
      },
     "412":{
       "Node16":"NNN",
       "root":"GCC",
       "uroCin_SAMN04495241":"NNC"
      },
     "413":{
       "Node16":"NNN",
       "root":"TTC"
      },
     "414":{
       "Node16":"NNN",
       "root":"TTC",
       "uroCin_SAMN04495241":"TNC"
      },
     "415":{
       "Node16":"NNN",
       "root":"CGC"
      },
     "416":{
       "Node16":"NNN",
       "root":"GAG"
      },
     "417":{
       "Node16":"NNN",
       "root":"GAG"
      },
     "418":{
       "Node16":"NNN",
       "root":"CGC"
      },
     "419":{
       "Node16":"NNN",
       "root":"GGC"
      },
     "42":{
       "Node14":"NNN",
       "lycPic_SAMN09924608":"CCN",
       "root":"CCT",
       "uroCin_SAMN04495241":"NNN"
      },
     "420":{
       "Node16":"NNN",
       "root":"GTG"
      },
     "421":{
       "Node16":"NNN",
       "root":"CAC"
      },
     "422":{
       "Node16":"NNN",
       "root":"GTG"
      },
     "423":{
       "Node16":"NNN",
       "root":"GAG"
      },
     "424":{
       "Node16":"NNN",
       "root":"CTG"
      },
     "425":{
       "Node16":"NNN",
       "root":"GCG"
      },
     "426":{
       "Node16":"NNN",
       "root":"GAG"
      },
     "427":{
       "Node16":"NNN",
       "root":"GAG"
      },
     "428":{
       "Node16":"NNN",
       "root":"GAC"
      },
     "429":{
       "Node16":"NNN",
       "root":"GAC"
      },
     "43":{
       "Node14":"NNN",
       "lycPic_SAMN09924608":"CCN",
       "root":"CCT"
      },
     "430":{
       "DireGB":"GNN",
       "Node16":"NNN",
       "cuoAlp_SAMN10180424":"GGN",
       "root":"GGT"
      },
     "431":{
       "DireGB":"NNN",
       "Node16":"NNN",
       "root":"GAG"
      },
     "432":{
       "DireGB":"NNN",
       "Node16":"NNN",
       "root":"AAG"
      },
     "433":{
       "DireGB":"NNN",
       "Node14":"NNN",
       "chrBra_SAMN27257233":"CNN",
       "lupMes_SAMEA5411047":"CNN",
       "lycPic_SAMN09924608":"CNN",
       "root":"CAG",
       "speVen_SAMN27257238":"CNN",
       "uroCin_SAMN04495241":"CNN",
       "vulVul_marble_Fox4":"CNN"
      },
     "434":{
       "root":"NNN"
      },
     "435":{
       "root":"NNN"
      },
     "436":{
       "root":"NNN"
      },
     "437":{
       "root":"NNN"
      },
     "438":{
       "root":"NNN"
      },
     "439":{
       "root":"NNN"
      },
     "44":{
       "Node14":"NNN",
       "root":"CGC"
      },
     "440":{
       "root":"NNN"
      },
     "441":{
       "root":"NNN"
      },
     "442":{
       "root":"NNN"
      },
     "443":{
       "root":"NNN"
      },
     "444":{
       "root":"NNN"
      },
     "445":{
       "DireGB":"NNN",
       "Node16":"NNN",
       "root":"CGG",
       "uroCin_SAMN04495241":"NNN"
      },
     "446":{
       "DireGB":"NNN",
       "Node16":"NNN",
       "lupMes_SAMEA5411047":"CGT",
       "root":"CGC",
       "uroCin_SAMN04495241":"NNN"
      },
     "447":{
       "DireGB":"NGG",
       "Node16":"NNN",
       "root":"GGG",
       "uroCin_SAMN04495241":"NNN"
      },
     "448":{
       "Node16":"NNN",
       "root":"GGG",
       "uroCin_SAMN04495241":"NNN"
      },
     "449":{
       "Node16":"NNN",
       "root":"CGC",
       "uroCin_SAMN04495241":"NNN"
      },
     "45":{
       "Node14":"NNN",
       "root":"CGG"
      },
     "450":{
       "Node16":"NNN",
       "root":"CCG",
       "uroCin_SAMN04495241":"NNN"
      },
     "451":{
       "Node16":"NNN",
       "root":"CGG",
       "uroCin_SAMN04495241":"NNN"
      },
     "452":{
       "Node16":"NNN",
       "root":"GAC",
       "uroCin_SAMN04495241":"NNN"
      },
     "453":{
       "Node16":"NNN",
       "root":"AAC",
       "uroCin_SAMN04495241":"NNC"
      },
     "454":{
       "Node16":"NNN",
       "root":"CAG"
      },
     "455":{
       "Node16":"NNN",
       "root":"GCC",
       "uroCin_SAMN04495241":"NNN"
      },
     "456":{
       "Node16":"NNN",
       "root":"ATA",
       "uroCin_SAMN04495241":"NNN"
      },
     "457":{
       "Node16":"NNN",
       "root":"GAG",
       "uroCin_SAMN04495241":"NNN"
      },
     "458":{
       "Node16":"NNN",
       "root":"TTC",
       "uroCin_SAMN04495241":"NNN"
      },
     "459":{
       "Node16":"NNN",
       "root":"CTG",
       "uroCin_SAMN04495241":"NNN"
      },
     "46":{
       "Node14":"NNN",
       "root":"GCG"
      },
     "460":{
       "Node16":"NNN",
       "root":"TTC",
       "uroCin_SAMN04495241":"NNN"
      },
     "461":{
       "Node16":"NNN",
       "root":"CAA",
       "uroCin_SAMN04495241":"NNA"
      },
     "462":{
       "Node16":"NNN",
       "root":"CTG",
       "uroCin_SAMN04495241":"NTG"
      },
     "463":{
       "Node16":"NNN",
       "root":"GGC"
      },
     "464":{
       "Node16":"NNN",
       "root":"CGG"
      },
     "465":{
       "Node16":"NNN",
       "root":"GAC"
      },
     "466":{
       "Node16":"NNN",
       "lupMes_SAMEA5411047":"GCA",
       "root":"GCG"
      },
     "467":{
       "Node16":"NNN",
       "root":"GCA",
       "uroCin_SAMN04495241":"GCN"
      },
     "468":{
       "Node16":"NNN",
       "root":"GAG"
      },
     "469":{
       "Node16":"NNN",
       "root":"GAG",
       "uroCin_SAMN04495241":"GNG"
      },
     "47":{
       "Node14":"NNN",
       "root":"CGC"
      },
     "470":{
       "Node16":"NNN",
       "root":"GTG",
       "uroCin_SAMN04495241":"GNN"
      },
     "471":{
       "Node16":"NNN",
       "root":"GCG",
       "uroCin_SAMN04495241":"NCG"
      },
     "472":{
       "Node16":"NNN",
       "root":"CAG",
       "uroCin_SAMN04495241":"NNN"
      },
     "473":{
       "Node16":"NNN",
       "root":"GAG"
      },
     "474":{
       "Node16":"NNN",
       "root":"ATG"
      },
     "475":{
       "canLup_SAMN02921310":"NTG",
       "canRuf_SAMN02921317":"NNN",
       "root":"GTG"
      },
     "476":{
       "canRuf_SAMN02921317":"NNN",
       "root":"GCC"
      },
     "477":{
       "canLup_SAMN02921310":"NTG",
       "canRuf_SAMN02921317":"NNN",
       "root":"CTG"
      },
     "478":{
       "canLup_SAMN02921310":"GNN",
       "canRuf_SAMN02921317":"GNN",
       "root":"GGT"
      },
     "479":{
       "canLup_SAMN02921310":"NTA",
       "canRuf_SAMN02921317":"NNA",
       "root":"TTA"
      },
     "48":{
       "Node14":"NNN",
       "root":"CGC"
      },
     "480":{
       "canBai_SAMN02921314":"NTC",
       "canLup_SAMN02921310":"NNC",
       "canRuf_SAMN02921317":"NTC",
       "root":"GTC"
      },
     "481":{
       "canLup_SAMN02921310":"NNN",
       "canRuf_SAMN02921317":"TNN",
       "root":"TGT"
      },
     "482":{
       "canRuf_SAMN02921317":"NAA",
       "root":"GAA"
      },
     "483":{
       "canRuf_SAMN02921317":"GNN",
       "root":"GCT"
      },
     "484":{
       "canRuf_SAMN02921317":"GNT",
       "root":"GAT",
       "uroCin_SAMN04495241":"GNT"
      },
     "485":{
       "canBai_SAMN02921314":"TNC",
       "canLup_SAMN02921310":"TAN",
       "canRuf_SAMN02921317":"NNN",
       "root":"TAC",
       "uroCin_SAMN04495241":"NAC"
      },
     "486":{
       "canLup_SAMN02921310":"NAN",
       "canRuf_SAMN02921317":"NNG",
       "root":"CAG"
      },
     "487":{
       "canLup_SAMN02921310":"CCN",
       "canRuf_SAMN02921317":"NNN",
       "root":"CCA"
      },
     "488":{
       "canBai_SAMN02921314":"NTG",
       "canLup_SAMN02921310":"NNN",
       "canRuf_SAMN02921317":"NNN",
       "root":"GTG",
       "uroCin_SAMN04495241":"GNG"
      },
     "489":{
       "canLup_SAMN02921310":"NNN",
       "canRuf_SAMN02921317":"NNN",
       "root":"GCC"
      },
     "49":{
       "Node14":"NNN",
       "root":"TTC"
      },
     "490":{
       "Node16":"NNN",
       "root":"CGT"
      },
     "491":{
       "canBai_SAMN02921314":"GNN",
       "canLup_SAMN02921310":"NNN",
       "canRuf_SAMN02921317":"NNN",
       "root":"GCA"
      },
     "492":{
       "Node16":"NNN",
       "root":"GTA"
      },
     "493":{
       "canBai_SAMN02921314":"NNT",
       "canLup_SAMN02921310":"NNN",
       "canRuf_SAMN02921317":"NNN",
       "root":"CGT"
      },
     "494":{
       "canBai_SAMN02921314":"GNN",
       "canLup_SAMN02921310":"NNN",
       "canRuf_SAMN02921317":"NNN",
       "root":"GAA"
      },
     "495":{
       "Node16":"NNN",
       "root":"CGA"
      },
     "496":{
       "Node16":"NNN",
       "root":"GTT"
      },
     "497":{
       "Node16":"NNN",
       "root":"GCT"
      },
     "498":{
       "canBai_SAMN02921314":"GNN",
       "canLup_SAMN02921310":"NNN",
       "canRuf_SAMN02921317":"NNN",
       "root":"GCT"
      },
     "499":{
       "Node16":"NNN",
       "root":"ATC"
      },
     "5":{
       "DireGB":"NNN",
       "Node16":"NNN",
       "cuoAlp_SAMN10180424":"NCC",
       "root":"ACC"
      },
     "50":{
       "Node14":"NNN",
       "root":"TCC"
      },
     "500":{
       "Node16":"NNN",
       "root":"CAG"
      },
     "501":{
       "Node16":"NNN",
       "root":"CGA"
      },
     "502":{
       "Node16":"NNN",
       "root":"AAG"
      },
     "503":{
       "Node16":"NNN",
       "root":"CGT"
      },
     "504":{
       "Node16":"NNN",
       "root":"GAG"
      },
     "505":{
       "Node16":"NNN",
       "root":"AAG"
      },
     "506":{
       "Node16":"NNN",
       "lycPic_SAMN09924608":"CTC",
       "root":"CTG"
      },
     "507":{
       "Node16":"NNN",
       "root":"CGC"
      },
     "508":{
       "Node16":"NNN",
       "root":"AAA"
      },
     "509":{
       "Node16":"NNN",
       "root":"GCT"
      },
     "51":{
       "Node14":"NNN",
       "root":"GGG"
      },
     "510":{
       "canBai_SAMN02921314":"NNG",
       "canLup_SAMN02921310":"NNN",
       "canRuf_SAMN02921317":"NNN",
       "root":"AGG"
      },
     "511":{
       "canBai_SAMN02921314":"GNN",
       "canLup_SAMN02921310":"NNN",
       "canRuf_SAMN02921317":"NNN",
       "root":"GAG"
      },
     "512":{
       "Node16":"NNN",
       "root":"TTG"
      },
     "513":{
       "Node5":"GGG",
       "canBai_SAMN02921314":"NNN",
       "canLup_SAMN02921310":"NNG",
       "canRuf_SAMN02921317":"NNN",
       "lycPic_SAMN09924608":"GAA",
       "root":"GAG"
      },
     "514":{
       "canBai_SAMN02921314":"NNC",
       "canLup_SAMN02921310":"NNC",
       "canRuf_SAMN02921317":"NNN",
       "root":"GCC"
      },
     "515":{
       "canBai_SAMN02921314":"CNN",
       "canLup_SAMN02921310":"NNN",
       "canRuf_SAMN02921317":"NNN",
       "root":"CTA"
      },
     "516":{
       "canBai_SAMN02921314":"NCC",
       "canRuf_SAMN02921317":"NNN",
       "root":"CCC"
      },
     "517":{
       "canBai_SAMN02921314":"NCN",
       "canLup_SAMN02921310":"CCN",
       "canRuf_SAMN02921317":"NNN",
       "root":"CCT"
      },
     "518":{
       "canBai_SAMN02921314":"NNN",
       "canRuf_SAMN02921317":"NNN",
       "root":"GCA"
      },
     "519":{
       "canBai_SAMN02921314":"CNA",
       "canLup_SAMN02921310":"NCA",
       "canRuf_SAMN02921317":"NNN",
       "root":"CCA"
      },
     "52":{
       "Node14":"NNN",
       "root":"AAG"
      },
     "520":{
       "canBai_SAMN02921314":"GNN",
       "canRuf_SAMN02921317":"NNN",
       "root":"GGA",
       "speVen_SAMN27257238":"AGA"
      },
     "521":{
       "canBai_SAMN02921314":"NNT",
       "canRuf_SAMN02921317":"NNN",
       "root":"CCT"
      },
     "522":{
       "canBai_SAMN02921314":"CNN",
       "canRuf_SAMN02921317":"NNN",
       "root":"CAA"
      },
     "523":{
       "canBai_SAMN02921314":"GCN",
       "canRuf_SAMN02921317":"NNN",
       "root":"GCA"
      },
     "524":{
       "canBai_SAMN02921314":"NNN",
       "canRuf_SAMN02921317":"NNN",
       "root":"GCA"
      },
     "525":{
       "canBai_SAMN02921314":"ANN",
       "canLup_SAMN02921310":"ANT",
       "canRuf_SAMN02921317":"NNN",
       "root":"ACT"
      },
     "526":{
       "canBai_SAMN02921314":"NTC",
       "canRuf_SAMN02921317":"NNN",
       "root":"GTC"
      },
     "527":{
       "canRuf_SAMN02921317":"NNN",
       "root":"CCC"
      },
     "528":{
       "canBai_SAMN02921314":"NNN",
       "canRuf_SAMN02921317":"NNN",
       "root":"ATG"
      },
     "529":{
       "canBai_SAMN02921314":"NNT",
       "canRuf_SAMN02921317":"NNN",
       "root":"ACT"
      },
     "53":{
       "Node14":"NNN",
       "root":"GCT"
      },
     "530":{
       "canBai_SAMN02921314":"CCN",
       "canRuf_SAMN02921317":"NNN",
       "root":"CCT"
      },
     "531":{
       "canBai_SAMN02921314":"GNN",
       "canLup_SAMN02921310":"GNN",
       "canRuf_SAMN02921317":"NNN",
       "root":"GGT"
      },
     "532":{
       "canRuf_SAMN02921317":"NNN",
       "root":"CCC"
      },
     "533":{
       "canRuf_SAMN02921317":"NNN",
       "root":"CCC"
      },
     "534":{
       "canBai_SAMN02921314":"NNT",
       "canLup_SAMN02921310":"NNN",
       "canRuf_SAMN02921317":"NNN",
       "root":"AGT"
      },
     "535":{
       "canLup_SAMN02921310":"NNN",
       "canRuf_SAMN02921317":"NNN",
       "root":"GTC"
      },
     "536":{
       "canRuf_SAMN02921317":"NNN",
       "root":"TTC"
      },
     "537":{
       "canRuf_SAMN02921317":"NNC",
       "root":"CCC"
      },
     "538":{
       "canBai_SAMN02921314":"CNN",
       "canLup_SAMN02921310":"CAN",
       "canRuf_SAMN02921317":"CNN",
       "root":"CAT"
      },
     "539":{
       "canRuf_SAMN02921317":"GNN",
       "root":"GAG"
      },
     "54":{
       "Node14":"NNN",
       "root":"GAG"
      },
     "540":{
       "canRuf_SAMN02921317":"NCN",
       "root":"CCT"
      },
     "541":{
       "canRuf_SAMN02921317":"NNN",
       "root":"GAG"
      },
     "542":{
       "canLup_SAMN02921310":"GAN",
       "canRuf_SAMN02921317":"NAN",
       "root":"GAG"
      },
     "543":{
       "root":"CCA"
      },
     "544":{
       "canLup_SAMN02921310":"GAN",
       "canRuf_SAMN02921317":"GAN",
       "root":"GAG"
      },
     "545":{
       "canLup_SAMN02921310":"NCN",
       "canRuf_SAMN02921317":"NNN",
       "root":"GCA"
      },
     "546":{
       "canLup_SAMN02921310":"NNN",
       "canRuf_SAMN02921317":"NNN",
       "root":"GAC"
      },
     "547":{
       "canLup_SAMN02921310":"NNN",
       "canRuf_SAMN02921317":"NNN",
       "root":"CAG"
      },
     "548":{
       "canLup_SAMN02921310":"NNN",
       "canRuf_SAMN02921317":"NNN",
       "root":"CAC"
      },
     "549":{
       "canLup_SAMN02921310":"CAN",
       "canRuf_SAMN02921317":"NNN",
       "root":"CAG"
      },
     "55":{
       "Node14":"NNN",
       "root":"CCC"
      },
     "550":{
       "canRuf_SAMN02921317":"NNN",
       "root":"CCT"
      },
     "551":{
       "canLup_SAMN02921310":"TNN",
       "canRuf_SAMN02921317":"NNN",
       "root":"TTC"
      },
     "552":{
       "canLup_SAMN02921310":"NTN",
       "canRuf_SAMN02921317":"NNN",
       "root":"CTC"
      },
     "553":{
       "canLup_SAMN02921310":"NNC",
       "canRuf_SAMN02921317":"NNN",
       "root":"TTC"
      },
     "554":{
       "canBai_SAMN02921314":"NGC",
       "canLup_SAMN02921310":"NGC",
       "canRuf_SAMN02921317":"NNN",
       "root":"CGC"
      },
     "555":{
       "canRuf_SAMN02921317":"NNN",
       "root":"CAT"
      },
     "556":{
       "canRuf_SAMN02921317":"NNN",
       "root":"GCC"
      },
     "557":{
       "canRuf_SAMN02921317":"NNN",
       "root":"AGC"
      },
     "558":{
       "canRuf_SAMN02921317":"NNN",
       "root":"TAC"
      },
     "559":{
       "canRuf_SAMN02921317":"NNN",
       "root":"TCA"
      },
     "56":{
       "Node14":"NNN",
       "root":"CGG"
      },
     "560":{
       "canLup_SAMN02921310":"TCN",
       "canRuf_SAMN02921317":"NNN",
       "root":"TCT"
      },
     "561":{
       "canRuf_SAMN02921317":"NNN",
       "root":"ACC"
      },
     "562":{
       "canLup_SAMN02921310":"NNC",
       "canRuf_SAMN02921317":"NNN",
       "root":"ACC"
      },
     "563":{
       "canBai_SAMN02921314":"TNN",
       "canLup_SAMN02921310":"TNN",
       "canRuf_SAMN02921317":"NNN",
       "root":"TCG"
      },
     "564":{
       "Node16":"NNN",
       "root":"GAT"
      },
     "565":{
       "Node16":"NNN",
       "root":"TGC"
      },
     "566":{
       "Node16":"NNN",
       "root":"GAG"
      },
     "567":{
       "Node16":"NNN",
       "root":"ACT"
      },
     "568":{
       "Node16":"NNN",
       "root":"GAT"
      },
     "569":{
       "Node16":"NNN",
       "root":"GGC"
      },
     "57":{
       "Node14":"NNN",
       "root":"CCG"
      },
     "570":{
       "Node16":"NNN",
       "root":"TAC"
      },
     "571":{
       "Node16":"NNN",
       "root":"CTC"
      },
     "572":{
       "Node16":"NNN",
       "root":"AGC"
      },
     "573":{
       "Node16":"NNN",
       "root":"TCC"
      },
     "574":{
       "DireGB":"TCT",
       "Node16":"NNN",
       "root":"TCC"
      },
     "575":{
       "Node16":"NNN",
       "root":"GGC"
      },
     "576":{
       "canBai_SAMN02921314":"NNN",
       "canLup_SAMN02921310":"NTC",
       "canRuf_SAMN02921317":"NNN",
       "root":"TTC"
      },
     "577":{
       "canBai_SAMN02921314":"NNN",
       "canRuf_SAMN02921317":"NNN",
       "root":"CTG"
      },
     "578":{
       "canBai_SAMN02921314":"NNN",
       "canLup_SAMN02921310":"GAN",
       "canRuf_SAMN02921317":"NNN",
       "root":"GAT"
      },
     "579":{
       "canBai_SAMN02921314":"NNN",
       "canLup_SAMN02921310":"NCC",
       "canRuf_SAMN02921317":"NNN",
       "root":"GCC"
      },
     "58":{
       "Node14":"NNN",
       "root":"CGC"
      },
     "580":{
       "canBai_SAMN02921314":"NNN",
       "canLup_SAMN02921310":"NCN",
       "canRuf_SAMN02921317":"NNN",
       "root":"TCA"
      },
     "581":{
       "Node16":"NNN",
       "root":"GAC"
      },
     "582":{
       "canBai_SAMN02921314":"NNN",
       "canLup_SAMN02921310":"CCN",
       "canRuf_SAMN02921317":"NNN",
       "root":"CCT"
      },
     "583":{
       "canBai_SAMN02921314":"NNN",
       "canRuf_SAMN02921317":"NNN",
       "root":"GCC"
      },
     "584":{
       "canBai_SAMN02921314":"NNN",
       "canRuf_SAMN02921317":"NNN",
       "root":"TTT"
      },
     "585":{
       "canBai_SAMN02921314":"CNN",
       "canRuf_SAMN02921317":"NNN",
       "root":"CAG"
      },
     "586":{
       "canBai_SAMN02921314":"CNN",
       "canRuf_SAMN02921317":"NNN",
       "root":"CCC"
      },
     "587":{
       "canBai_SAMN02921314":"CNN",
       "canLup_SAMN02921310":"CNT",
       "canRuf_SAMN02921317":"NNN",
       "root":"CCT"
      },
     "588":{
       "canBai_SAMN02921314":"GGN",
       "canRuf_SAMN02921317":"NNN",
       "root":"GGG"
      },
     "589":{
       "canBai_SAMN02921314":"NGN",
       "canLup_SAMN02921310":"GNN",
       "canRuf_SAMN02921317":"NNN",
       "root":"GGG"
      },
     "59":{
       "Node14":"NNN",
       "root":"TCT"
      },
     "590":{
       "Node16":"NNN",
       "root":"GTG",
       "uroCin_SAMN04495241":"GNG"
      },
     "591":{
       "Node16":"NNN",
       "root":"CCA"
      },
     "592":{
       "canBai_SAMN02921314":"NNN",
       "canLup_SAMN02921310":"NNC",
       "canRuf_SAMN02921317":"NNN",
       "root":"TCC"
      },
     "593":{
       "Node16":"NNN",
       "root":"AGC"
      },
     "594":{
       "canBai_SAMN02921314":"CCN",
       "canLup_SAMN02921310":"NCN",
       "canRuf_SAMN02921317":"NNN",
       "root":"CCC"
      },
     "595":{
       "Node16":"NNN",
       "root":"GCT"
      },
     "596":{
       "canBai_SAMN02921314":"NNN",
       "canLup_SAMN02921310":"GNN",
       "canRuf_SAMN02921317":"NNN",
       "root":"GAG"
      },
     "597":{
       "canBai_SAMN02921314":"NNC",
       "canLup_SAMN02921310":"NNN",
       "canRuf_SAMN02921317":"NNN",
       "root":"TCC"
      },
     "598":{
       "canBai_SAMN02921314":"CNN",
       "canLup_SAMN02921310":"NNN",
       "canRuf_SAMN02921317":"NNN",
       "root":"CAT"
      },
     "599":{
       "canBai_SAMN02921314":"NTN",
       "canLup_SAMN02921310":"NNN",
       "canRuf_SAMN02921317":"NNN",
       "root":"CTC"
      },
     "6":{
       "DireGB":"NNN",
       "Node16":"NNN",
       "cuoAlp_SAMN10180424":"NCC",
       "root":"TCC"
      },
     "60":{
       "Node14":"NNN",
       "root":"TCC"
      },
     "600":{
       "canBai_SAMN02921314":"TNC",
       "canLup_SAMN02921310":"NNN",
       "canRuf_SAMN02921317":"NNN",
       "root":"TGC"
      },
     "601":{
       "canLup_SAMN02921310":"NNN",
       "canRuf_SAMN02921317":"NNN",
       "root":"CTG"
      },
     "602":{
       "canBai_SAMN02921314":"NCC",
       "canLup_SAMN02921310":"NNN",
       "canRuf_SAMN02921317":"NNN",
       "root":"CCC"
      },
     "603":{
       "Node16":"NNN",
       "root":"TCG"
      },
     "604":{
       "canLup_SAMN02921310":"NNN",
       "canRuf_SAMN02921317":"NNN",
       "root":"GCT"
      },
     "605":{
       "canLup_SAMN02921310":"NNN",
       "canRuf_SAMN02921317":"NNN",
       "root":"TTT"
      },
     "606":{
       "canBai_SAMN02921314":"GNC",
       "canLup_SAMN02921310":"NNN",
       "canRuf_SAMN02921317":"NNN",
       "root":"GCC"
      },
     "607":{
       "canLup_SAMN02921310":"NNN",
       "canRuf_SAMN02921317":"NNN",
       "root":"CTC"
      },
     "608":{
       "canLup_SAMN02921310":"NNN",
       "canRuf_SAMN02921317":"NNN",
       "root":"TCC"
      },
     "609":{
       "canBai_SAMN02921314":"NNC",
       "canLup_SAMN02921310":"NNN",
       "canRuf_SAMN02921317":"NNN",
       "root":"ATC"
      },
     "61":{
       "Node14":"NNN",
       "root":"CGT"
      },
     "610":{
       "canLup_SAMN02921310":"NNN",
       "canRuf_SAMN02921317":"NNN",
       "root":"CCA"
      },
     "611":{
       "canBai_SAMN02921314":"NNT",
       "canLup_SAMN02921310":"NNN",
       "canRuf_SAMN02921317":"NNN",
       "root":"CGT"
      },
     "612":{
       "canLup_SAMN02921310":"NNN",
       "canRuf_SAMN02921317":"NNN",
       "root":"TCT"
      },
     "613":{
       "canLup_SAMN02921310":"NNN",
       "canRuf_SAMN02921317":"NNN",
       "root":"GGC"
      },
     "614":{
       "canLup_SAMN02921310":"NNN",
       "canRuf_SAMN02921317":"NNN",
       "root":"CCT"
      },
     "615":{
       "canLup_SAMN02921310":"NNN",
       "canRuf_SAMN02921317":"NNN",
       "root":"GGC"
      },
     "616":{
       "canBai_SAMN02921314":"AGN",
       "canLup_SAMN02921310":"NNN",
       "canRuf_SAMN02921317":"NNN",
       "root":"AGC"
      },
     "617":{
       "Node16":"NNN",
       "root":"GAC",
       "speVen_SAMN27257238":"AAC"
      },
     "618":{
       "canLup_SAMN02921310":"NNN",
       "canRuf_SAMN02921317":"NNN",
       "root":"TTT"
      },
     "619":{
       "canLup_SAMN02921310":"NNN",
       "canRuf_SAMN02921317":"NNN",
       "root":"TCC"
      },
     "62":{
       "Node14":"NNN",
       "root":"CTC"
      },
     "620":{
       "canBai_SAMN02921314":"CNN",
       "canLup_SAMN02921310":"NNN",
       "canRuf_SAMN02921317":"NNN",
       "root":"CCG"
      },
     "621":{
       "canBai_SAMN02921314":"GNA",
       "canLup_SAMN02921310":"NNN",
       "canRuf_SAMN02921317":"NNN",
       "root":"GGA"
      },
     "622":{
       "canBai_SAMN02921314":"NNC",
       "canLup_SAMN02921310":"NNN",
       "canRuf_SAMN02921317":"NNN",
       "root":"GAC"
      },
     "623":{
       "canBai_SAMN02921314":"ANN",
       "canLup_SAMN02921310":"NNN",
       "canRuf_SAMN02921317":"NNN",
       "root":"AGC"
      },
     "624":{
       "Node16":"NNN",
       "root":"TAT",
       "vulVul_marble_Fox4":"TAC"
      },
     "625":{
       "Node16":"NNN",
       "root":"GCC"
      },
     "626":{
       "Node16":"NNN",
       "root":"TCA"
      },
     "627":{
       "Node16":"NNN",
       "root":"GAT"
      },
     "628":{
       "Node16":"NNN",
       "root":"GCA",
       "uroCin_SAMN04495241":"GCG"
      },
     "629":{
       "Node16":"NNN",
       "root":"GCA"
      },
     "63":{
       "Node14":"NNN",
       "root":"AGC"
      },
     "630":{
       "canBai_SAMN02921314":"NNN",
       "canLup_SAMN02921310":"TNN",
       "canRuf_SAMN02921317":"NNN",
       "root":"TCA"
      },
     "631":{
       "canBai_SAMN02921314":"NNN",
       "canLup_SAMN02921310":"NNC",
       "canRuf_SAMN02921317":"NNN",
       "root":"GGC"
      },
     "632":{
       "canBai_SAMN02921314":"NNN",
       "canLup_SAMN02921310":"CTN",
       "canRuf_SAMN02921317":"NNN",
       "root":"CTT"
      },
     "633":{
       "Node16":"NNN",
       "root":"AGT"
      },
     "634":{
       "Node16":"NNN",
       "root":"GAT"
      },
     "635":{
       "Node16":"NNN",
       "root":"GTG"
      },
     "636":{
       "Node16":"NNN",
       "cuoAlp_SAMN10180424":"GGN",
       "root":"GGA"
      },
     "637":{
       "Node16":"NNN",
       "root":"GAA",
       "uroCin_SAMN04495241":"GAG"
      },
     "638":{
       "Node16":"NNN",
       "root":"GGG"
      },
     "639":{
       "Node16":"NNN",
       "root":"ATG"
      },
     "64":{
       "Node14":"NNN",
       "root":"CGC"
      },
     "640":{
       "Node16":"NNN",
       "root":"GCA"
      },
     "641":{
       "Node16":"NNN",
       "root":"TGC"
      },
     "642":{
       "canBai_SAMN02921314":"NNG",
       "canLup_SAMN02921310":"NNN",
       "canRuf_SAMN02921317":"NNN",
       "cuoAlp_SAMN10180424":"ANN",
       "root":"ATG"
      },
     "643":{
       "canBai_SAMN02921314":"ANG",
       "canLup_SAMN02921310":"NNN",
       "canRuf_SAMN02921317":"NNN",
       "cuoAlp_SAMN10180424":"NNN",
       "root":"AGG"
      },
     "644":{
       "canLup_SAMN02921310":"NNN",
       "canRuf_SAMN02921317":"NNN",
       "cuoAlp_SAMN10180424":"NNN",
       "root":"AGA"
      },
     "645":{
       "canBai_SAMN02921314":"NCC",
       "canLup_SAMN02921310":"NNN",
       "canRuf_SAMN02921317":"NNN",
       "cuoAlp_SAMN10180424":"NNN",
       "root":"CCC"
      },
     "646":{
       "canLup_SAMN02921310":"NNN",
       "canRuf_SAMN02921317":"NNN",
       "cuoAlp_SAMN10180424":"NNN",
       "root":"CCA"
      },
     "647":{
       "canLup_SAMN02921310":"NNN",
       "canRuf_SAMN02921317":"NNN",
       "cuoAlp_SAMN10180424":"NNN",
       "root":"GGG"
      },
     "648":{
       "canLup_SAMN02921310":"NNN",
       "canRuf_SAMN02921317":"NNN",
       "cuoAlp_SAMN10180424":"NNN",
       "root":"AGA"
      },
     "649":{
       "canLup_SAMN02921310":"NNN",
       "canRuf_SAMN02921317":"NNN",
       "cuoAlp_SAMN10180424":"NNN",
       "root":"AAT"
      },
     "65":{
       "Node14":"NNN",
       "root":"CGA"
      },
     "650":{
       "canLup_SAMN02921310":"NNN",
       "canRuf_SAMN02921317":"NNN",
       "cuoAlp_SAMN10180424":"NNN",
       "root":"CTC"
      },
     "651":{
       "Node14":"NNN",
       "root":"CGG"
      },
     "652":{
       "Node14":"NNN",
       "root":"CGC"
      },
     "653":{
       "Node14":"NNN",
       "lycPic_SAMN09924608":"NNN",
       "root":"AGA"
      },
     "654":{
       "DireGB":"NNN",
       "Node14":"NNN",
       "lycPic_SAMN09924608":"NNN",
       "root":"CCG"
      },
     "655":{
       "DireGB":"NNN",
       "Node14":"NNN",
       "lycPic_SAMN09924608":"NNN",
       "root":"AGA",
       "uroCin_SAMN04495241":"ANN"
      },
     "656":{
       "root":"NNN"
      },
     "657":{
       "root":"NNN"
      },
     "658":{
       "DireGB":"NNN",
       "Node14":"NNN",
       "chrBra_SAMN27257233":"NTC",
       "lupMes_SAMEA5411047":"NTC",
       "lycPic_SAMN09924608":"NNN",
       "root":"GTC",
       "speVen_SAMN27257238":"NTC",
       "uroCin_SAMN04495241":"NNN",
       "vulVul_marble_Fox4":"NTC"
      },
     "659":{
       "DireGB":"NNG",
       "canBai_SAMN02921314":"NNG",
       "canLup_SAMN02921310":"NNN",
       "canRuf_SAMN02921317":"NNN",
       "cuoAlp_SAMN10180424":"NNN",
       "root":"CGG"
      },
     "66":{
       "Node14":"NNN",
       "root":"AGC"
      },
     "660":{
       "canBai_SAMN02921314":"GNC",
       "canLup_SAMN02921310":"NNN",
       "canRuf_SAMN02921317":"NNN",
       "cuoAlp_SAMN10180424":"GNC",
       "root":"GTC",
       "uroCin_SAMN04495241":"GNC"
      },
     "661":{
       "canLup_SAMN02921310":"NNN",
       "canRuf_SAMN02921317":"NNN",
       "root":"ACT"
      },
     "662":{
       "canLup_SAMN02921310":"NNN",
       "canRuf_SAMN02921317":"NNN",
       "root":"AGT"
      },
     "663":{
       "canLup_SAMN02921310":"NNN",
       "canRuf_SAMN02921317":"NNN",
       "root":"GTA"
      },
     "664":{
       "canLup_SAMN02921310":"NNN",
       "canRuf_SAMN02921317":"NNN",
       "root":"AGA"
      },
     "665":{
       "canLup_SAMN02921310":"NNN",
       "canRuf_SAMN02921317":"NNN",
       "root":"AAG",
       "vulVul_marble_Fox4":"ANN"
      },
     "666":{
       "canLup_SAMN02921310":"NNN",
       "canRuf_SAMN02921317":"NNN",
       "root":"AGG"
      },
     "667":{
       "canLup_SAMN02921310":"NNN",
       "canRuf_SAMN02921317":"NNN",
       "root":"CAC"
      },
     "668":{
       "canLup_SAMN02921310":"NNN",
       "canRuf_SAMN02921317":"NNN",
       "root":"AGG"
      },
     "669":{
       "canLup_SAMN02921310":"NGN",
       "canRuf_SAMN02921317":"NNN",
       "root":"AGA"
      },
     "67":{
       "Node14":"NNN",
       "Node4":"TCC",
       "root":"TCG"
      },
     "670":{
       "canLup_SAMN02921310":"NNG",
       "canRuf_SAMN02921317":"NNN",
       "root":"TGG"
      },
     "671":{
       "canLup_SAMN02921310":"NAA",
       "canRuf_SAMN02921317":"NNN",
       "root":"GAA"
      },
     "672":{
       "canLup_SAMN02921310":"NTN",
       "canRuf_SAMN02921317":"NNN",
       "root":"ATA"
      },
     "673":{
       "canLup_SAMN02921310":"NNC",
       "canRuf_SAMN02921317":"NNN",
       "root":"ACC"
      },
     "674":{
       "canLup_SAMN02921310":"TNN",
       "canRuf_SAMN02921317":"NNN",
       "root":"TGC"
      },
     "675":{
       "canLup_SAMN02921310":"NAN",
       "canRuf_SAMN02921317":"NNN",
       "root":"AAG"
      },
     "676":{
       "canBai_SAMN02921314":"ANC",
       "canLup_SAMN02921310":"ANN",
       "canRuf_SAMN02921317":"NNN",
       "root":"ACC"
      },
     "677":{
       "canLup_SAMN02921310":"NGA",
       "canRuf_SAMN02921317":"NNN",
       "root":"AGA"
      },
     "678":{
       "canLup_SAMN02921310":"AGN",
       "canRuf_SAMN02921317":"NNN",
       "root":"AGG"
      },
     "679":{
       "canBai_SAMN02921314":"GAN",
       "canRuf_SAMN02921317":"NNN",
       "root":"GAA"
      },
     "68":{
       "Node16":"NNN",
       "cuoAlp_SAMN10180424":"NTC",
       "root":"GTC"
      },
     "680":{
       "canBai_SAMN02921314":"NNN",
       "canLup_SAMN02921310":"ANT",
       "canRuf_SAMN02921317":"NNN",
       "root":"ACT"
      },
     "681":{
       "canLup_SAMN02921310":"NNN",
       "canRuf_SAMN02921317":"NNN",
       "root":"ATG",
       "uroCin_SAMN04495241":"NNN"
      },
     "682":{
       "canLup_SAMN02921310":"NNN",
       "canRuf_SAMN02921317":"NNN",
       "root":"GTG",
       "uroCin_SAMN04495241":"NNN"
      },
     "683":{
       "canLup_SAMN02921310":"NNN",
       "canRuf_SAMN02921317":"NNN",
       "root":"ACC",
       "uroCin_SAMN04495241":"NNN"
      },
     "684":{
       "canLup_SAMN02921310":"NTC",
       "canRuf_SAMN02921317":"NNN",
       "root":"TTC",
       "uroCin_SAMN04495241":"NNN"
      },
     "685":{
       "canBai_SAMN02921314":"CNA",
       "canLup_SAMN02921310":"NNA",
       "canRuf_SAMN02921317":"NNN",
       "root":"CGA",
       "uroCin_SAMN04495241":"NNN"
      },
     "686":{
       "canLup_SAMN02921310":"NNT",
       "canRuf_SAMN02921317":"NNN",
       "root":"TTT",
       "uroCin_SAMN04495241":"NNN"
      },
     "687":{
       "canLup_SAMN02921310":"GAN",
       "canRuf_SAMN02921317":"NNN",
       "root":"GAT",
       "uroCin_SAMN04495241":"NNN"
      },
     "688":{
       "canLup_SAMN02921310":"NNG",
       "canRuf_SAMN02921317":"NNN",
       "root":"CTG",
       "uroCin_SAMN04495241":"NNN"
      },
     "689":{
       "canLup_SAMN02921310":"GAN",
       "canRuf_SAMN02921317":"NNN",
       "root":"GAT",
       "uroCin_SAMN04495241":"NNN"
      },
     "69":{
       "Node16":"NNN",
       "cuoAlp_SAMN10180424":"GNN",
       "root":"GAC"
      },
     "690":{
       "canLup_SAMN02921310":"GNG",
       "canRuf_SAMN02921317":"NNN",
       "root":"GGG",
       "uroCin_SAMN04495241":"NNN"
      },
     "691":{
       "canLup_SAMN02921310":"GAN",
       "canRuf_SAMN02921317":"NNN",
       "root":"GAC",
       "uroCin_SAMN04495241":"NNN"
      },
     "692":{
       "canLup_SAMN02921310":"AGN",
       "canRuf_SAMN02921317":"NNN",
       "root":"AGC",
       "uroCin_SAMN04495241":"NNN"
      },
     "693":{
       "canLup_SAMN02921310":"CCN",
       "canRuf_SAMN02921317":"NNN",
       "root":"CCA",
       "uroCin_SAMN04495241":"NNN"
      },
     "694":{
       "canRuf_SAMN02921317":"NNN",
       "root":"GAG",
       "uroCin_SAMN04495241":"NNN"
      },
     "695":{
       "canRuf_SAMN02921317":"NNN",
       "root":"GAG",
       "uroCin_SAMN04495241":"NNN"
      },
     "696":{
       "canLup_SAMN02921310":"ANN",
       "canRuf_SAMN02921317":"NNN",
       "root":"ATT",
       "uroCin_SAMN04495241":"NNN"
      },
     "697":{
       "canLup_SAMN02921310":"GNN",
       "canRuf_SAMN02921317":"NNN",
       "root":"GCA",
       "uroCin_SAMN04495241":"NNN"
      },
     "698":{
       "canLup_SAMN02921310":"GCN",
       "canRuf_SAMN02921317":"NNN",
       "root":"GCT",
       "uroCin_SAMN04495241":"NNN"
      },
     "699":{
       "canLup_SAMN02921310":"GNN",
       "canRuf_SAMN02921317":"NNN",
       "root":"GCC",
       "uroCin_SAMN04495241":"NNN"
      },
     "7":{
       "DireGB":"NNN",
       "Node14":"NNN",
       "root":"GAG"
      },
     "70":{
       "Node16":"NNN",
       "root":"TTG"
      },
     "700":{
       "canLup_SAMN02921310":"NTG",
       "canRuf_SAMN02921317":"NNN",
       "root":"ATG",
       "uroCin_SAMN04495241":"NNN"
      },
     "701":{
       "canBai_SAMN02921314":"NNN",
       "canLup_SAMN02921310":"GNN",
       "canRuf_SAMN02921317":"NNN",
       "root":"GTA"
      },
     "702":{
       "canBai_SAMN02921314":"NNN",
       "canLup_SAMN02921310":"TNT",
       "canRuf_SAMN02921317":"NNN",
       "root":"TAT"
      },
     "703":{
       "canBai_SAMN02921314":"NNN",
       "canLup_SAMN02921310":"ANN",
       "canRuf_SAMN02921317":"NNN",
       "root":"AAC",
       "speVen_SAMN27257238":"AAT"
      },
     "704":{
       "Node16":"NNN",
       "root":"GAG"
      },
     "705":{
       "Node16":"NNN",
       "root":"TTC"
      },
     "706":{
       "Node16":"NNN",
       "root":"ATT"
      },
     "707":{
       "Node16":"NNN",
       "root":"CTG"
      },
     "708":{
       "Node16":"NNN",
       "root":"CCC"
      },
     "709":{
       "Node16":"NNN",
       "root":"TCG"
      },
     "71":{
       "Node16":"NNN",
       "root":"GGA"
      },
     "710":{
       "Node16":"NNN",
       "root":"GAG"
      },
     "711":{
       "Node16":"NNN",
       "root":"CGA"
      },
     "712":{
       "DireGB":"GNT",
       "Node16":"NNN",
       "Node4":"GCT",
       "root":"GCC"
      },
     "713":{
       "Node16":"NNN",
       "root":"GGC"
      },
     "714":{
       "Node16":"NNN",
       "root":"TTC"
      },
     "715":{
       "Node16":"NNN",
       "root":"CTG"
      },
     "716":{
       "Node16":"NNN",
       "root":"AGC"
      },
     "717":{
       "Node16":"NNN",
       "root":"CGT"
      },
     "718":{
       "Node16":"NNN",
       "root":"ATT"
      },
     "719":{
       "canBai_SAMN02921314":"NNN",
       "canLup_SAMN02921310":"NNG",
       "canRuf_SAMN02921317":"NNN",
       "root":"CGG"
      },
     "72":{
       "Node16":"NNN",
       "root":"CTG"
      },
     "720":{
       "canBai_SAMN02921314":"NNN",
       "canLup_SAMN02921310":"GNN",
       "canRuf_SAMN02921317":"NNN",
       "root":"GAG"
      },
     "721":{
       "Node16":"NNN",
       "root":"ATT"
      },
     "722":{
       "canBai_SAMN02921314":"NNC",
       "canLup_SAMN02921310":"NNN",
       "canRuf_SAMN02921317":"NNN",
       "chrBra_SAMN27257233":"ATT",
       "root":"ATC"
      },
     "723":{
       "canBai_SAMN02921314":"NNG",
       "canLup_SAMN02921310":"NNN",
       "canRuf_SAMN02921317":"NNN",
       "root":"CAG"
      },
     "724":{
       "Node16":"NNN",
       "root":"CGA"
      },
     "725":{
       "canBai_SAMN02921314":"NNG",
       "canLup_SAMN02921310":"NNG",
       "canRuf_SAMN02921317":"NNN",
       "root":"GTG"
      },
     "726":{
       "canBai_SAMN02921314":"NNN",
       "canLup_SAMN02921310":"GAN",
       "canRuf_SAMN02921317":"NNN",
       "root":"GAG"
      },
     "727":{
       "canBai_SAMN02921314":"NNC",
       "canLup_SAMN02921310":"NNN",
       "canRuf_SAMN02921317":"NNN",
       "root":"ACC"
      },
     "728":{
       "Node4":"CTA",
       "canLup_SAMN02921310":"NNN",
       "canRuf_SAMN02921317":"NNN",
       "root":"CTG"
      },
     "729":{
       "canRuf_SAMN02921317":"NNN",
       "root":"TTG"
      },
     "73":{
       "Node16":"NNN",
       "root":"CTG"
      },
     "730":{
       "canBai_SAMN02921314":"NNN",
       "canRuf_SAMN02921317":"NNN",
       "root":"AAG"
      },
     "731":{
       "canRuf_SAMN02921317":"NNN",
       "root":"AGA"
      },
     "732":{
       "canBai_SAMN02921314":"GNN",
       "canLup_SAMN02921310":"GAN",
       "canRuf_SAMN02921317":"NNN",
       "root":"GAT"
      },
     "733":{
       "canBai_SAMN02921314":"NNN",
       "canLup_SAMN02921310":"NNT",
       "canRuf_SAMN02921317":"NNN",
       "lupMes_SAMEA5411047":"ATT",
       "root":"ACT"
      },
     "734":{
       "canBai_SAMN02921314":"GNN",
       "canRuf_SAMN02921317":"NNN",
       "root":"GGC"
      },
     "735":{
       "canBai_SAMN02921314":"CCN",
       "canLup_SAMN02921310":"NNT",
       "canRuf_SAMN02921317":"NNN",
       "root":"CCT"
      },
     "736":{
       "canBai_SAMN02921314":"NNG",
       "canLup_SAMN02921310":"GNG",
       "canRuf_SAMN02921317":"NNN",
       "root":"GTG"
      },
     "737":{
       "canBai_SAMN02921314":"NNN",
       "canRuf_SAMN02921317":"NNN",
       "root":"GAG"
      },
     "738":{
       "canBai_SAMN02921314":"NNN",
       "canLup_SAMN02921310":"GCN",
       "canRuf_SAMN02921317":"NNN",
       "root":"GCT"
      },
     "739":{
       "DireGB":"GNN",
       "canBai_SAMN02921314":"GNN",
       "canLup_SAMN02921310":"GCN",
       "canRuf_SAMN02921317":"NNN",
       "root":"GCT"
      },
     "74":{
       "Node16":"NNN",
       "root":"AGC"
      },
     "740":{
       "DireGB":"NNN",
       "canBai_SAMN02921314":"NNN",
       "canLup_SAMN02921310":"GAN",
       "canRuf_SAMN02921317":"NNN",
       "root":"GAG"
      },
     "741":{
       "DireGB":"NNN",
       "canBai_SAMN02921314":"NNN",
       "canLup_SAMN02921310":"GNN",
       "canRuf_SAMN02921317":"NNN",
       "cuoAlp_SAMN10180424":"GNN",
       "root":"GAC"
      },
     "742":{
       "DireGB":"NNN",
       "canBai_SAMN02921314":"NNN",
       "canLup_SAMN02921310":"CNN",
       "canRuf_SAMN02921317":"NNN",
       "chrBra_SAMN27257233":"CCN",
       "cuoAlp_SAMN10180424":"NNN",
       "lupMes_SAMEA5411047":"CCN",
       "lycPic_SAMN09924608":"CCN",
       "root":"CCG",
       "speVen_SAMN27257238":"CCN",
       "uroCin_SAMN04495241":"CCN",
       "vulVul_marble_Fox4":"CCN"
      },
     "743":{
       "root":"NNN"
      },
     "744":{
       "root":"NNN"
      },
     "745":{
       "DireGB":"NNN",
       "Node14":"NNN",
       "chrBra_SAMN27257233":"NNC",
       "lupMes_SAMEA5411047":"NNC",
       "lycPic_SAMN09924608":"NNN",
       "root":"GAC",
       "speVen_SAMN27257238":"NNC",
       "uroCin_SAMN04495241":"NNN",
       "vulVul_marble_Fox4":"NNC"
      },
     "746":{
       "DireGB":"NNN",
       "Node14":"NNN",
       "lycPic_SAMN09924608":"NNN",
       "root":"CTG",
       "uroCin_SAMN04495241":"NNN"
      },
     "747":{
       "DireGB":"NNN",
       "canBai_SAMN02921314":"NNC",
       "canLup_SAMN02921310":"NNN",
       "canRuf_SAMN02921317":"NNN",
       "cuoAlp_SAMN10180424":"NNC",
       "lycPic_SAMN09924608":"NNC",
       "root":"GGC",
       "uroCin_SAMN04495241":"NNC"
      },
     "748":{
       "DireGB":"NNN",
       "Node16":"NNN",
       "root":"AGA"
      },
     "749":{
       "DireGB":"NNN",
       "canBai_SAMN02921314":"NCC",
       "canLup_SAMN02921310":"NNN",
       "canRuf_SAMN02921317":"NNN",
       "root":"CCC"
      },
     "75":{
       "canBai_SAMN02921314":"NNG",
       "canLup_SAMN02921310":"NNN",
       "canRuf_SAMN02921317":"NNN",
       "root":"TTG"
      },
     "750":{
       "DireGB":"NNN",
       "canRuf_SAMN02921317":"NNN",
       "root":"CTC"
      },
     "751":{
       "DireGB":"NNG",
       "canLup_SAMN02921310":"NGN",
       "canRuf_SAMN02921317":"NNN",
       "root":"AGG"
      },
     "752":{
       "canLup_SAMN02921310":"NNN",
       "canRuf_SAMN02921317":"NNN",
       "root":"TTT"
      },
     "753":{
       "canLup_SAMN02921310":"NNN",
       "canRuf_SAMN02921317":"NNN",
       "root":"CTG"
      },
     "754":{
       "canLup_SAMN02921310":"NNN",
       "canRuf_SAMN02921317":"NNN",
       "root":"AAA"
      },
     "755":{
       "canBai_SAMN02921314":"ANG",
       "canLup_SAMN02921310":"NNN",
       "canRuf_SAMN02921317":"NNN",
       "root":"ATG"
      },
     "756":{
       "canBai_SAMN02921314":"GAN",
       "canLup_SAMN02921310":"NNN",
       "canRuf_SAMN02921317":"NNN",
       "root":"GAC"
      },
     "757":{
       "canBai_SAMN02921314":"NGA",
       "canLup_SAMN02921310":"NNN",
       "canRuf_SAMN02921317":"NNN",
       "root":"GGA"
      },
     "758":{
       "canBai_SAMN02921314":"NCT",
       "canLup_SAMN02921310":"NNN",
       "canRuf_SAMN02921317":"NNN",
       "root":"CCT"
      },
     "759":{
       "canBai_SAMN02921314":"GNG",
       "canLup_SAMN02921310":"NNN",
       "canRuf_SAMN02921317":"NNN",
       "root":"GTG"
      },
     "76":{
       "Node16":"NNN",
       "root":"TGG"
      },
     "760":{
       "canLup_SAMN02921310":"NNN",
       "canRuf_SAMN02921317":"NNN",
       "root":"AGG",
       "uroCin_SAMN04495241":"CGG"
      },
     "761":{
       "canLup_SAMN02921310":"NNN",
       "canRuf_SAMN02921317":"NNN",
       "root":"TCA"
      },
     "762":{
       "canLup_SAMN02921310":"NNN",
       "canRuf_SAMN02921317":"NNN",
       "root":"AGA"
      },
     "763":{
       "canBai_SAMN02921314":"CCN",
       "canLup_SAMN02921310":"NNN",
       "canRuf_SAMN02921317":"NNN",
       "root":"CCG"
      },
     "764":{
       "canLup_SAMN02921310":"NNN",
       "canRuf_SAMN02921317":"NNN",
       "root":"GCC"
      },
     "765":{
       "canLup_SAMN02921310":"NNN",
       "canRuf_SAMN02921317":"NNN",
       "root":"TCC"
      },
     "766":{
       "canLup_SAMN02921310":"NNN",
       "canRuf_SAMN02921317":"NNN",
       "root":"CTC"
      },
     "767":{
       "canLup_SAMN02921310":"NNN",
       "canRuf_SAMN02921317":"NNN",
       "root":"AGT"
      },
     "768":{
       "canBai_SAMN02921314":"GAN",
       "canLup_SAMN02921310":"NNN",
       "canRuf_SAMN02921317":"NNN",
       "root":"GAC"
      },
     "769":{
       "canLup_SAMN02921310":"NNN",
       "canRuf_SAMN02921317":"NNN",
       "root":"TTT"
      },
     "77":{
       "Node16":"NNN",
       "root":"TCC"
      },
     "770":{
       "canLup_SAMN02921310":"NNN",
       "canRuf_SAMN02921317":"NNN",
       "root":"CAG"
      },
     "771":{
       "canLup_SAMN02921310":"NNN",
       "canRuf_SAMN02921317":"NNN",
       "root":"TTC"
      },
     "772":{
       "canBai_SAMN02921314":"NGA",
       "canLup_SAMN02921310":"NNN",
       "canRuf_SAMN02921317":"NNN",
       "root":"GGA"
      },
     "773":{
       "canLup_SAMN02921310":"NNN",
       "canRuf_SAMN02921317":"NNN",
       "root":"GCT"
      },
     "774":{
       "canLup_SAMN02921310":"NNN",
       "canRuf_SAMN02921317":"NNN",
       "root":"GTC"
      },
     "775":{
       "canBai_SAMN02921314":"NCC",
       "canLup_SAMN02921310":"NNN",
       "canRuf_SAMN02921317":"NNN",
       "root":"GCC"
      },
     "776":{
       "canBai_SAMN02921314":"ANN",
       "canLup_SAMN02921310":"NNN",
       "canRuf_SAMN02921317":"NNN",
       "root":"ACA"
      },
     "777":{
       "canLup_SAMN02921310":"NNN",
       "canRuf_SAMN02921317":"NNN",
       "root":"GAG"
      },
     "778":{
       "DireGB":"ANN",
       "canBai_SAMN02921314":"ANC",
       "canLup_SAMN02921310":"NNN",
       "canRuf_SAMN02921317":"NNN",
       "root":"ACC"
      },
     "779":{
       "DireGB":"NNN",
       "canLup_SAMN02921310":"NNN",
       "canRuf_SAMN02921317":"NNN",
       "root":"ATC"
      },
     "78":{
       "Node16":"NNN",
       "root":"CAG"
      },
     "780":{
       "canBai_SAMN02921314":"NAA",
       "canLup_SAMN02921310":"NNN",
       "canRuf_SAMN02921317":"NNN",
       "root":"GAA"
      },
     "781":{
       "canLup_SAMN02921310":"NNN",
       "canRuf_SAMN02921317":"NNN",
       "root":"GAC"
      },
     "782":{
       "canBai_SAMN02921314":"NCT",
       "canLup_SAMN02921310":"NNT",
       "canRuf_SAMN02921317":"NNN",
       "root":"GCT"
      },
     "783":{
       "canLup_SAMN02921310":"CNG",
       "canRuf_SAMN02921317":"NNN",
       "root":"CTG"
      },
     "784":{
       "canRuf_SAMN02921317":"NNN",
       "root":"CTC"
      },
     "785":{
       "canLup_SAMN02921310":"CNN",
       "canRuf_SAMN02921317":"NNN",
       "root":"CAC"
      },
     "786":{
       "canRuf_SAMN02921317":"NNN",
       "root":"CTG"
      },
     "787":{
       "canLup_SAMN02921310":"NNN",
       "canRuf_SAMN02921317":"NNN",
       "root":"GTG"
      },
     "788":{
       "canLup_SAMN02921310":"NNG",
       "canRuf_SAMN02921317":"NNN",
       "root":"CAG"
      },
     "789":{
       "canRuf_SAMN02921317":"NNN",
       "root":"CAG"
      },
     "79":{
       "Node16":"NNN",
       "root":"CCA"
      },
     "790":{
       "canRuf_SAMN02921317":"NNN",
       "root":"AAT"
      },
     "791":{
       "canRuf_SAMN02921317":"NNN",
       "root":"GAG"
      },
     "792":{
       "canLup_SAMN02921310":"CNN",
       "canRuf_SAMN02921317":"NNN",
       "root":"CAA"
      },
     "793":{
       "DireGB":"AAC",
       "canLup_SAMN02921310":"GNN",
       "canRuf_SAMN02921317":"NNN",
       "lycPic_SAMN09924608":"AAC",
       "root":"GCC"
      },
     "794":{
       "canLup_SAMN02921310":"NNG",
       "canRuf_SAMN02921317":"NNN",
       "root":"ATG",
       "vulVul_marble_Fox4":"ATA"
      },
     "795":{
       "canLup_SAMN02921310":"NNN",
       "canRuf_SAMN02921317":"NNN",
       "root":"CAG"
      },
     "796":{
       "canLup_SAMN02921310":"NNN",
       "canRuf_SAMN02921317":"NNN",
       "root":"GAG"
      },
     "797":{
       "canLup_SAMN02921310":"NNN",
       "canRuf_SAMN02921317":"NNN",
       "root":"GCT",
       "vulVul_marble_Fox4":"GCC"
      },
     "798":{
       "canLup_SAMN02921310":"NNN",
       "canRuf_SAMN02921317":"NNN",
       "root":"GCA"
      },
     "799":{
       "canLup_SAMN02921310":"NNN",
       "canRuf_SAMN02921317":"NNN",
       "root":"GGC"
      },
     "8":{
       "DireGB":"NNN",
       "Node16":"NNN",
       "cuoAlp_SAMN10180424":"NCT",
       "root":"ACT"
      },
     "80":{
       "canBai_SAMN02921314":"NNT",
       "canLup_SAMN02921310":"NNN",
       "canRuf_SAMN02921317":"NNN",
       "root":"GCT"
      },
     "800":{
       "Node16":"NNN",
       "root":"CGG"
      },
     "801":{
       "canBai_SAMN02921314":"NNG",
       "canLup_SAMN02921310":"NNN",
       "canRuf_SAMN02921317":"NNN",
       "root":"ATG"
      },
     "802":{
       "canBai_SAMN02921314":"GNN",
       "canLup_SAMN02921310":"NNN",
       "canRuf_SAMN02921317":"NNN",
       "root":"GGC"
      },
     "803":{
       "Node16":"NNN",
       "root":"AGC"
      },
     "804":{
       "canBai_SAMN02921314":"TNN",
       "canLup_SAMN02921310":"NNN",
       "canRuf_SAMN02921317":"NNN",
       "root":"TTC"
      },
     "805":{
       "Node16":"NNN",
       "root":"AGG"
      },
     "806":{
       "Node16":"NNN",
       "root":"GAG"
      },
     "807":{
       "Node16":"NNN",
       "root":"ACC"
      },
     "808":{
       "Node16":"NNN",
       "root":"CGG"
      },
     "809":{
       "Node16":"NNN",
       "root":"ATC"
      },
     "81":{
       "canBai_SAMN02921314":"TNN",
       "canLup_SAMN02921310":"NNN",
       "canRuf_SAMN02921317":"NNN",
       "root":"TCA"
      },
     "810":{
       "Node16":"NNN",
       "root":"GTG"
      },
     "811":{
       "canBai_SAMN02921314":"NAG",
       "canLup_SAMN02921310":"NAG",
       "canRuf_SAMN02921317":"NAN",
       "root":"GAG"
      },
     "812":{
       "root":"TTT"
      },
     "813":{
       "canRuf_SAMN02921317":"NTT",
       "root":"GTT"
      },
     "814":{
       "root":"TTT"
      },
     "815":{
       "root":"CTC"
      },
     "816":{
       "root":"CTG"
      },
     "817":{
       "root":"TCT"
      },
     "818":{
       "root":"GAA"
      },
     "819":{
       "canRuf_SAMN02921317":"NNA",
       "root":"CAA"
      },
     "82":{
       "DireGB":"TCC",
       "Node16":"NNN",
       "root":"CCC"
      },
     "820":{
       "canRuf_SAMN02921317":"TGN",
       "root":"TGG"
      },
     "821":{
       "DireGB":"TGN",
       "canRuf_SAMN02921317":"TNN",
       "root":"TGT"
      },
     "822":{
       "root":"CTG"
      },
     "823":{
       "root":"GAG"
      },
     "824":{
       "DireGB":"NAA",
       "root":"AAA"
      },
     "825":{
       "root":"TCT"
      },
     "826":{
       "root":"GTG"
      },
     "827":{
       "root":"AGC"
      },
     "828":{
       "DireGB":"TNN",
       "canRuf_SAMN02921317":"TAN",
       "root":"TAC"
      },
     "829":{
       "DireGB":"NNN",
       "root":"CAG"
      },
     "83":{
       "DireGB":"NNN",
       "Node16":"NNN",
       "root":"GTT"
      },
     "830":{
       "DireGB":"NNT",
       "root":"GCT"
      },
     "831":{
       "DireGB":"GNN",
       "root":"GTA"
      },
     "832":{
       "DireGB":"NAA",
       "root":"GAA"
      },
     "833":{
       "root":"ATC"
      },
     "834":{
       "root":"CTG"
      },
     "835":{
       "root":"GAA"
      },
     "836":{
       "canBai_SAMN02921314":"AGN",
       "canLup_SAMN02921310":"AGN",
       "canRuf_SAMN02921317":"AGN",
       "root":"AGG"
      },
     "837":{
       "canBai_SAMN02921314":"NTT",
       "canRuf_SAMN02921317":"NNN",
       "root":"TTT"
      },
     "838":{
       "canLup_SAMN02921310":"ANG",
       "canRuf_SAMN02921317":"NNN",
       "root":"ATG"
      },
     "839":{
       "canRuf_SAMN02921317":"NNN",
       "root":"ATT"
      },
     "84":{
       "DireGB":"NNN",
       "Node16":"NNN",
       "root":"CCG"
      },
     "840":{
       "canRuf_SAMN02921317":"NNN",
       "root":"AAG"
      },
     "841":{
       "canLup_SAMN02921310":"NNG",
       "canRuf_SAMN02921317":"NNN",
       "root":"CAG"
      },
     "842":{
       "canLup_SAMN02921310":"GCN",
       "canRuf_SAMN02921317":"NNN",
       "root":"GCA"
      },
     "843":{
       "canLup_SAMN02921310":"GAN",
       "canRuf_SAMN02921317":"NNN",
       "root":"GAG"
      },
     "844":{
       "canLup_SAMN02921310":"ANT",
       "canRuf_SAMN02921317":"NNN",
       "root":"AAT"
      },
     "845":{
       "canLup_SAMN02921310":"ANN",
       "canRuf_SAMN02921317":"NNN",
       "root":"ATG"
      },
     "846":{
       "canLup_SAMN02921310":"NNN",
       "canRuf_SAMN02921317":"NNN",
       "cuoAlp_SAMN10180424":"NAC",
       "root":"TAC"
      },
     "847":{
       "canLup_SAMN02921310":"NNN",
       "canRuf_SAMN02921317":"NNN",
       "root":"AGG"
      },
     "848":{
       "canRuf_SAMN02921317":"NNN",
       "root":"CAA"
      },
     "849":{
       "canLup_SAMN02921310":"NNN",
       "canRuf_SAMN02921317":"NNN",
       "cuoAlp_SAMN10180424":"NCC",
       "root":"GCC"
      },
     "85":{
       "DireGB":"NNN",
       "Node16":"NNN",
       "root":"GAG",
       "uroCin_SAMN04495241":"GAN"
      },
     "850":{
       "canBai_SAMN02921314":"ANG",
       "canLup_SAMN02921310":"NNN",
       "canRuf_SAMN02921317":"NNN",
       "root":"ACG"
      },
     "851":{
       "lycPic_SAMN09924608":"ATT",
       "root":"ATC"
      },
     "852":{
       "canRuf_SAMN02921317":"NNG",
       "lupMes_SAMEA5411047":"CAT",
       "root":"CAG"
      },
     "853":{
       "canLup_SAMN02921310":"NTG",
       "root":"CTG"
      },
     "854":{
       "root":"AGA"
      },
     "855":{
       "root":"GAG"
      },
     "856":{
       "Node4":"AAA",
       "root":"AAG"
      },
     "857":{
       "root":"AAA"
      },
     "858":{
       "root":"GAG"
      },
     "859":{
       "canRuf_SAMN02921317":"NCT",
       "root":"CCT"
      },
     "86":{
       "DireGB":"NNN",
       "Node16":"NNN",
       "lycPic_SAMN09924608":"NNC",
       "root":"CCC",
       "uroCin_SAMN04495241":"NNN"
      },
     "860":{
       "root":"CAG"
      },
     "861":{
       "root":"AAT"
      },
     "862":{
       "root":"TGG"
      },
     "863":{
       "root":"AAA"
      },
     "864":{
       "root":"GCT"
      },
     "865":{
       "root":"CTG"
      },
     "866":{
       "root":"AAA"
      },
     "867":{
       "root":"GAG"
      },
     "868":{
       "root":"CAG"
      },
     "869":{
       "root":"CTT"
      },
     "87":{
       "DireGB":"NNN",
       "canBai_SAMN02921314":"NNT",
       "canLup_SAMN02921310":"NNN",
       "canRuf_SAMN02921317":"NNN",
       "root":"CCT"
      },
     "870":{
       "root":"TTC"
      },
     "871":{
       "canLup_SAMN02921310":"AAN",
       "canRuf_SAMN02921317":"AAN",
       "root":"AAC"
      },
     "872":{
       "canLup_SAMN02921310":"AAN",
       "canRuf_SAMN02921317":"AAN",
       "root":"AAG"
      },
     "873":{
       "root":"TTT"
      },
     "874":{
       "root":"ATC"
      },
     "875":{
       "canRuf_SAMN02921317":"TTN",
       "root":"TTG"
      },
     "876":{
       "canBai_SAMN02921314":"NNT",
       "canLup_SAMN02921310":"NNT",
       "canRuf_SAMN02921317":"NNT",
       "root":"CGT"
      },
     "877":{
       "canRuf_SAMN02921317":"CTN",
       "root":"CTT"
      },
     "878":{
       "canLup_SAMN02921310":"GTN",
       "canRuf_SAMN02921317":"NNN",
       "root":"GTG",
       "vulVul_marble_Fox4":"GTA"
      },
     "879":{
       "canRuf_SAMN02921317":"TCN",
       "root":"TCA"
      },
     "88":{
       "DireGB":"NNN",
       "Node16":"NNN",
       "root":"GAT"
      },
     "880":{
       "canRuf_SAMN02921317":"NNT",
       "root":"TGT"
      },
     "881":{
       "canLup_SAMN02921310":"NTT",
       "canRuf_SAMN02921317":"NNN",
       "root":"GTT"
      },
     "882":{
       "canRuf_SAMN02921317":"NAA",
       "root":"CAA"
      },
     "883":{
       "canBai_SAMN02921314":"CNG",
       "canRuf_SAMN02921317":"NNN",
       "root":"CTG"
      },
     "884":{
       "canBai_SAMN02921314":"GCN",
       "canRuf_SAMN02921317":"NCA",
       "root":"GCA"
      },
     "885":{
       "canRuf_SAMN02921317":"NNC",
       "root":"AGC"
      },
     "886":{
       "canRuf_SAMN02921317":"NNN",
       "root":"AAA"
      },
     "887":{
       "canLup_SAMN02921310":"NTT",
       "canRuf_SAMN02921317":"NNN",
       "root":"CTT"
      },
     "888":{
       "canRuf_SAMN02921317":"NCC",
       "root":"TCC"
      },
     "889":{
       "canRuf_SAMN02921317":"TTN",
       "root":"TTC"
      },
     "89":{
       "DireGB":"NCT",
       "canBai_SAMN02921314":"NNT",
       "canLup_SAMN02921310":"NNN",
       "canRuf_SAMN02921317":"NNN",
       "root":"CCT"
      },
     "890":{
       "canBai_SAMN02921314":"CNN",
       "canRuf_SAMN02921317":"NNN",
       "root":"CAC"
      },
     "891":{
       "canBai_SAMN02921314":"TAN",
       "canRuf_SAMN02921317":"NNN",
       "root":"TAC"
      },
     "892":{
       "canRuf_SAMN02921317":"NNN",
       "root":"AAA"
      },
     "893":{
       "root":"ATT"
      },
     "894":{
       "root":"ATC"
      },
     "895":{
       "root":"AGC"
      },
     "896":{
       "root":"AAC"
      },
     "897":{
       "root":"ATT"
      },
     "898":{
       "root":"ACA"
      },
     "899":{
       "root":"GTC"
      },
     "9":{
       "DireGB":"NNN",
       "Node16":"NNN",
       "cuoAlp_SAMN10180424":"GCN",
       "root":"GCA",
       "uroCin_SAMN04495241":"GCN"
      },
     "90":{
       "DireGB":"NCG",
       "canBai_SAMN02921314":"CNN",
       "canLup_SAMN02921310":"NNN",
       "canRuf_SAMN02921317":"NNN",
       "root":"CCG"
      },
     "900":{
       "root":"CTG"
      },
     "901":{
       "root":"AAT"
      },
     "902":{
       "root":"TTC"
      },
     "903":{
       "root":"CTC"
      },
     "904":{
       "root":"CAG"
      },
     "905":{
       "root":"TCT"
      },
     "906":{
       "root":"CTG"
      },
     "907":{
       "root":"GGG"
      },
     "908":{
       "root":"TAT",
       "uroCin_SAMN04495241":"TAC"
      },
     "909":{
       "root":"GTA"
      },
     "91":{
       "canBai_SAMN02921314":"NAN",
       "canLup_SAMN02921310":"NNN",
       "canRuf_SAMN02921317":"NNN",
       "root":"GAC"
      },
     "910":{
       "root":"CAC"
      },
     "911":{
       "root":"ACT"
      },
     "912":{
       "root":"AAA"
      },
     "913":{
       "root":"GAA"
      },
     "914":{
       "root":"GAA"
      },
     "915":{
       "root":"CTG"
      },
     "916":{
       "root":"CTG"
      },
     "917":{
       "root":"GAG"
      },
     "918":{
       "root":"TCA"
      },
     "919":{
       "root":"GAA",
       "uroCin_SAMN04495241":"GNN"
      },
     "92":{
       "canBai_SAMN02921314":"NNC",
       "canLup_SAMN02921310":"NNN",
       "canRuf_SAMN02921317":"NNN",
       "root":"TCC"
      },
     "920":{
       "canRuf_SAMN02921317":"NTT",
       "root":"CTT",
       "uroCin_SAMN04495241":"NNT"
      },
     "921":{
       "root":"GAT"
      },
     "922":{
       "root":"GTT"
      },
     "923":{
       "root":"TTG"
      },
     "924":{
       "root":"AAG"
      },
     "925":{
       "root":"TCC"
      },
     "926":{
       "root":"CTG"
      },
     "927":{
       "canRuf_SAMN02921317":"AAN",
       "root":"AAC"
      },
     "928":{
       "root":"TTC"
      },
     "929":{
       "root":"CAA"
      },
     "93":{
       "Node16":"NNN",
       "root":"GCT"
      },
     "930":{
       "root":"ATC"
      },
     "931":{
       "root":"AAT"
      },
     "932":{
       "canBai_SAMN02921314":"CTN",
       "canLup_SAMN02921310":"CTN",
       "canRuf_SAMN02921317":"CNG",
       "root":"CTG",
       "uroCin_SAMN04495241":"CTN"
      },
     "933":{
       "Node4":"TCT",
       "root":"CCT",
       "uroCin_SAMN04495241":"NNN"
      },
     "934":{
       "canLup_SAMN02921310":"NCT",
       "canRuf_SAMN02921317":"NNN",
       "root":"ACT",
       "uroCin_SAMN04495241":"NNN"
      },
     "935":{
       "canRuf_SAMN02921317":"NNN",
       "root":"CCC",
       "uroCin_SAMN04495241":"NNC"
      },
     "936":{
       "canRuf_SAMN02921317":"NNN",
       "root":"CTG"
      },
     "937":{
       "canLup_SAMN02921310":"NCA",
       "canRuf_SAMN02921317":"NNN",
       "lycPic_SAMN09924608":"CCA",
       "root":"GCA"
      },
     "938":{
       "canLup_SAMN02921310":"TAN",
       "canRuf_SAMN02921317":"NNN",
       "root":"TAT"
      },
     "939":{
       "canLup_SAMN02921310":"NNG",
       "canRuf_SAMN02921317":"NNG",
       "root":"GTG"
      },
     "94":{
       "canLup_SAMN02921310":"NNN",
       "canRuf_SAMN02921317":"NNN",
       "root":"GGT"
      },
     "940":{
       "canLup_SAMN02921310":"GNA",
       "canRuf_SAMN02921317":"GNN",
       "root":"GAA"
      },
     "941":{
       "canBai_SAMN02921314":"ATN",
       "canLup_SAMN02921310":"NNN",
       "canRuf_SAMN02921317":"NNN",
       "root":"ATG"
      },
     "942":{
       "DireGB":"CTN",
       "canLup_SAMN02921310":"NNN",
       "canRuf_SAMN02921317":"NNN",
       "root":"CTT"
      },
     "943":{
       "canBai_SAMN02921314":"CNG",
       "canLup_SAMN02921310":"NNN",
       "canRuf_SAMN02921317":"NNN",
       "root":"CTG"
      },
     "944":{
       "canLup_SAMN02921310":"NNN",
       "canRuf_SAMN02921317":"NNN",
       "root":"GAG",
       "uroCin_SAMN04495241":"NNN"
      },
     "945":{
       "canBai_SAMN02921314":"NTT",
       "canLup_SAMN02921310":"NNN",
       "canRuf_SAMN02921317":"NNN",
       "root":"GTT",
       "uroCin_SAMN04495241":"NNN"
      },
     "946":{
       "canLup_SAMN02921310":"NNN",
       "canRuf_SAMN02921317":"NNN",
       "root":"TTA",
       "uroCin_SAMN04495241":"NNN"
      },
     "947":{
       "canLup_SAMN02921310":"NGA",
       "canRuf_SAMN02921317":"NNN",
       "root":"GGA",
       "uroCin_SAMN04495241":"NNN"
      },
     "948":{
       "canRuf_SAMN02921317":"NNN",
       "root":"TAC",
       "uroCin_SAMN04495241":"NNN"
      },
     "949":{
       "canRuf_SAMN02921317":"NNN",
       "root":"AAT",
       "uroCin_SAMN04495241":"NNN"
      },
     "95":{
       "canBai_SAMN02921314":"GNC",
       "canLup_SAMN02921310":"NNN",
       "canRuf_SAMN02921317":"NNN",
       "root":"GCC",
       "uroCin_SAMN04495241":"GCT"
      },
     "950":{
       "canRuf_SAMN02921317":"NNN",
       "root":"GGC",
       "uroCin_SAMN04495241":"NNN"
      },
     "951":{
       "Node16":"TGC",
       "canRuf_SAMN02921317":"NNN",
       "root":"TGT",
       "uroCin_SAMN04495241":"NNN"
      },
     "952":{
       "canRuf_SAMN02921317":"NNN",
       "root":"TTG",
       "uroCin_SAMN04495241":"NNN"
      },
     "953":{
       "canRuf_SAMN02921317":"NNN",
       "root":"GTC",
       "uroCin_SAMN04495241":"NNN"
      },
     "954":{
       "canBai_SAMN02921314":"CCN",
       "canRuf_SAMN02921317":"NNN",
       "root":"CCA",
       "uroCin_SAMN04495241":"NNN"
      },
     "955":{
       "canRuf_SAMN02921317":"NNN",
       "root":"GCC",
       "uroCin_SAMN04495241":"NNN"
      },
     "956":{
       "Node16":"NNN",
       "root":"ACA",
       "uroCin_SAMN04495241":"NNN"
      },
     "957":{
       "canBai_SAMN02921314":"NNG",
       "canLup_SAMN02921310":"NNG",
       "canRuf_SAMN02921317":"NNN",
       "root":"CGG",
       "uroCin_SAMN04495241":"NNN"
      },
     "958":{
       "canBai_SAMN02921314":"NNG",
       "canLup_SAMN02921310":"NTG",
       "canRuf_SAMN02921317":"NNN",
       "root":"CTG",
       "uroCin_SAMN04495241":"NNN"
      },
     "959":{
       "Node16":"NNN",
       "lupMes_SAMEA5411047":"CAT",
       "root":"CAC",
       "uroCin_SAMN04495241":"NNN"
      },
     "96":{
       "canBai_SAMN02921314":"NGN",
       "canLup_SAMN02921310":"NNN",
       "canRuf_SAMN02921317":"NNN",
       "root":"GGC"
      },
     "960":{
       "canBai_SAMN02921314":"NNA",
       "canLup_SAMN02921310":"NNN",
       "canRuf_SAMN02921317":"NNN",
       "root":"GCA",
       "uroCin_SAMN04495241":"NNN"
      },
     "961":{
       "canBai_SAMN02921314":"ANN",
       "canLup_SAMN02921310":"NNN",
       "canRuf_SAMN02921317":"NNN",
       "root":"ACC",
       "uroCin_SAMN04495241":"NNN"
      },
     "962":{
       "canBai_SAMN02921314":"NGN",
       "canLup_SAMN02921310":"NNN",
       "canRuf_SAMN02921317":"NNN",
       "root":"TGC",
       "uroCin_SAMN04495241":"NNN"
      },
     "963":{
       "canBai_SAMN02921314":"NNG",
       "canLup_SAMN02921310":"NNN",
       "canRuf_SAMN02921317":"NNN",
       "root":"CTG",
       "uroCin_SAMN04495241":"NNN"
      },
     "964":{
       "canBai_SAMN02921314":"ANN",
       "canLup_SAMN02921310":"NNN",
       "canRuf_SAMN02921317":"NNN",
       "root":"ACT",
       "uroCin_SAMN04495241":"NCT"
      },
     "965":{
       "canBai_SAMN02921314":"CNG",
       "canLup_SAMN02921310":"NNN",
       "canRuf_SAMN02921317":"NNN",
       "root":"CTG"
      },
     "966":{
       "Node4":"CTT",
       "canBai_SAMN02921314":"NTN",
       "canLup_SAMN02921310":"NNN",
       "canRuf_SAMN02921317":"NNN",
       "root":"CTC",
       "uroCin_SAMN04495241":"CNC"
      },
     "967":{
       "canBai_SAMN02921314":"GAN",
       "canLup_SAMN02921310":"NNN",
       "canRuf_SAMN02921317":"NNN",
       "root":"GAC",
       "uroCin_SAMN04495241":"GNN"
      },
     "968":{
       "canBai_SAMN02921314":"CNN",
       "canLup_SAMN02921310":"CTN",
       "canRuf_SAMN02921317":"NNN",
       "root":"CTT",
       "uroCin_SAMN04495241":"NNN"
      },
     "969":{
       "canLup_SAMN02921310":"GNC",
       "canRuf_SAMN02921317":"NNN",
       "root":"GTC",
       "uroCin_SAMN04495241":"GNN"
      },
     "97":{
       "Node16":"NNN",
       "root":"CCC"
      },
     "970":{
       "canLup_SAMN02921310":"TNN",
       "canRuf_SAMN02921317":"NNN",
       "root":"TAT"
      },
     "971":{
       "canLup_SAMN02921310":"NNN",
       "canRuf_SAMN02921317":"NNN",
       "root":"CTC",
       "uroCin_SAMN04495241":"CNC"
      },
     "972":{
       "canLup_SAMN02921310":"NNG",
       "canRuf_SAMN02921317":"NNN",
       "root":"CTG",
       "uroCin_SAMN04495241":"CTN"
      },
     "973":{
       "canBai_SAMN02921314":"CNT",
       "canLup_SAMN02921310":"NNN",
       "canRuf_SAMN02921317":"NNN",
       "root":"CGT"
      },
     "974":{
       "canLup_SAMN02921310":"GAN",
       "canRuf_SAMN02921317":"NNN",
       "root":"GAA",
       "uroCin_SAMN04495241":"NAA"
      },
     "975":{
       "canBai_SAMN02921314":"NCC",
       "canLup_SAMN02921310":"NNN",
       "canRuf_SAMN02921317":"NNN",
       "root":"CCC"
      },
     "976":{
       "canLup_SAMN02921310":"NNN",
       "canRuf_SAMN02921317":"NNN",
       "root":"ATA"
      },
     "977":{
       "canLup_SAMN02921310":"NNN",
       "canRuf_SAMN02921317":"NNN",
       "root":"TAT"
      },
     "978":{
       "canRuf_SAMN02921317":"NNN",
       "root":"GAG",
       "uroCin_SAMN04495241":"GNN"
      },
     "979":{
       "canBai_SAMN02921314":"AGN",
       "canLup_SAMN02921310":"AGN",
       "canRuf_SAMN02921317":"NNN",
       "root":"AGC",
       "uroCin_SAMN04495241":"NNN"
      },
     "98":{
       "Node16":"NNN",
       "root":"GCG"
      },
     "980":{
       "canBai_SAMN02921314":"NTT",
       "canLup_SAMN02921310":"NTN",
       "canRuf_SAMN02921317":"NNN",
       "root":"CTT",
       "uroCin_SAMN04495241":"CNT"
      },
     "981":{
       "canLup_SAMN02921310":"NNN",
       "canRuf_SAMN02921317":"NNN",
       "root":"CTG"
      },
     "982":{
       "canLup_SAMN02921310":"NNN",
       "canRuf_SAMN02921317":"NNN",
       "root":"AGG"
      },
     "983":{
       "canLup_SAMN02921310":"NNN",
       "canRuf_SAMN02921317":"NNN",
       "root":"GCT"
      },
     "984":{
       "canLup_SAMN02921310":"NNN",
       "canRuf_SAMN02921317":"NNN",
       "root":"TCA"
      },
     "985":{
       "canLup_SAMN02921310":"NNN",
       "canRuf_SAMN02921317":"NNN",
       "root":"ATT"
      },
     "986":{
       "canLup_SAMN02921310":"NNN",
       "canRuf_SAMN02921317":"NNN",
       "root":"GAA"
      },
     "987":{
       "canBai_SAMN02921314":"AAN",
       "canLup_SAMN02921310":"NNN",
       "canRuf_SAMN02921317":"NNN",
       "root":"AAC",
       "uroCin_SAMN04495241":"ANC"
      },
     "988":{
       "canLup_SAMN02921310":"NNN",
       "canRuf_SAMN02921317":"NNN",
       "root":"CCC"
      },
     "989":{
       "canLup_SAMN02921310":"NNN",
       "canRuf_SAMN02921317":"NNN",
       "root":"ATC"
      },
     "99":{
       "Node16":"NNN",
       "root":"AGG"
      },
     "990":{
       "canLup_SAMN02921310":"NNN",
       "canRuf_SAMN02921317":"NNN",
       "root":"CCC"
      },
     "991":{
       "canLup_SAMN02921310":"NNN",
       "canRuf_SAMN02921317":"NNN",
       "root":"AGT"
      },
     "992":{
       "canLup_SAMN02921310":"NNN",
       "canRuf_SAMN02921317":"NNN",
       "root":"CAG"
      },
     "993":{
       "canLup_SAMN02921310":"NNN",
       "canRuf_SAMN02921317":"NNN",
       "root":"CTG",
       "uroCin_SAMN04495241":"CTA"
      },
     "994":{
       "canLup_SAMN02921310":"NNN",
       "canRuf_SAMN02921317":"NNN",
       "root":"CAA"
      },
     "995":{
       "DireGB":"NGG",
       "canLup_SAMN02921310":"NNG",
       "canRuf_SAMN02921317":"NNG",
       "root":"GGG"
      },
     "996":{
       "root":"GAA"
      },
     "997":{
       "root":"AAG"
      },
     "998":{
       "root":"TTT"
      },
     "999":{
       "root":"GTT"
      }
    }
  },
 "test results":{
   "LRT":6.252708321237151,
   "p-value":0.02193873811349695
  },
 "tested":{
   "0":{
     "DireGB":"test",
     "Node14":"background",
     "Node16":"background",
     "Node18":"background",
     "Node4":"background",
     "Node5":"background",
     "canBai_SAMN02921314":"background",
     "canLup_SAMN02921310":"background",
     "canRuf_SAMN02921317":"background",
     "chrBra_SAMN27257233":"background",
     "cuoAlp_SAMN10180424":"background",
     "lupMes_SAMEA5411047":"background",
     "lycPic_SAMN09924608":"background",
     "speVen_SAMN27257238":"background",
     "uroCin_SAMN04495241":"background",
     "vulVul_marble_Fox4":"background"
    }
  },
 "timers":{
   "Constrained BUSTED model fitting":{
     "order":3,
     "timer":175
    },
   "Overall":{
     "order":0,
     "timer":396
    },
   "Preliminary model fitting":{
     "order":1,
     "timer":16
    },
   "Unconstrained BUSTED model fitting":{
     "order":2,
     "timer":200
    }
  }
}
```
