## Supplementary material for "On the ancestry and evolution of the extinct dire wolf": HyPhy results: FormBio019150.t1.cds.aln.fa.FITTER.local.json

```
{
 "analysis":{
   "authors":"Sergei L Kosakovsky Pond",
   "contact":"spond@temple.edu",
   "info":"Fit an MG94xREV model with several selectable options frequency estimator and \nreport the fit results including dN/dS ratios, and synonymous and non-synonymous branch lengths. v0.2 adds LRT test for dN/dS != 1. \nv0.3 adds LRT test support for dN/dS != 1 for local models. v0.4 adds the lineage option",
   "requirements":"in-frame codon alignment and a phylogenetic tree",
   "version":"0.4"
  },
 "branch attributes":{
   "0":{
     "DireGB":{
       "Confidence Intervals":{
         "LB":0.3091161479203033,
         "MLE":1.243206826796165,
         "UB":3.22630519384832
        },
       "Nucleotide GTR":0.001388487654803859,
       "Standard MG94":0.001386274783673262,
       "dN":0.001384052628162913,
       "dS":0.001392915602796552,
       "nonsynonymous":0.001037038188720504,
       "original name":"DireGB",
       "synonymous":0.0003492365949527571
      },
     "Node14":{
       "Confidence Intervals":{
         "LB":0,
         "MLE":0,
         "UB":0.9206323870310753
        },
       "Nucleotide GTR":0.0003222437915916626,
       "Standard MG94":0.0003026001288026962,
       "dN":1.334620694991526e-10,
       "dS":0.001206908001363773,
       "nonsynonymous":1e-10,
       "synonymous":0.0003026001288026962
      },
     "Node16":{
       "Confidence Intervals":{
         "LB":0,
         "MLE":0,
         "UB":0.8848513625878623
        },
       "Nucleotide GTR":0.0007028049049174863,
       "Standard MG94":0.0006548339568237155,
       "dN":1.334620694991526e-10,
       "dS":0.00261177794332849,
       "nonsynonymous":1e-10,
       "synonymous":0.0006548339568237155
      },
     "Node18":{
       "Confidence Intervals":{
         "LB":0,
         "MLE":0,
         "UB":22.09053731870553
        },
       "Nucleotide GTR":5.338324405570109e-07,
       "Standard MG94":2.622938674446903e-05,
       "dN":1.334620694991526e-10,
       "dS":0.000104614815790133,
       "nonsynonymous":1e-10,
       "synonymous":2.622938674446903e-05
      },
     "Node4":{
       "Confidence Intervals":{
         "LB":0.005348537521834009,
         "MLE":0.07912302117775587,
         "UB":0.2954841722407898
        },
       "Nucleotide GTR":0.002945083541183342,
       "Standard MG94":0.002962423407181283,
       "dN":0.0006284372996219912,
       "dS":0.009937443609139805,
       "nonsynonymous":0.00047087333650703,
       "synonymous":0.002491550070674256
      },
     "Node5":{
       "Confidence Intervals":{
         "LB":0,
         "MLE":3962.885210454422,
         "UB":10000
        },
       "Nucleotide GTR":0.0009456613365261865,
       "Standard MG94":0.0009414599337334391,
       "dN":0.001256491911065999,
       "dS":3.988458320025076e-10,
       "nonsynonymous":0.0009414599337334391,
       "synonymous":1e-10
      },
     "canBai_SAMN02921314":{
       "Confidence Intervals":{
         "LB":0,
         "MLE":0,
         "UB":10000
        },
       "Nucleotide GTR":1e-06,
       "Standard MG94":0,
       "dN":1.334620694991526e-10,
       "dS":3.988458320025076e-10,
       "nonsynonymous":1e-10,
       "original name":"canBai_SAMN02921314",
       "synonymous":1e-10
      },
     "canLup_SAMN02921310":{
       "Confidence Intervals":{
         "LB":0,
         "MLE":0,
         "UB":10000
        },
       "Nucleotide GTR":1e-06,
       "Standard MG94":0,
       "dN":1.334620694991526e-10,
       "dS":3.988458320025076e-10,
       "nonsynonymous":1e-10,
       "original name":"canLup_SAMN02921310",
       "synonymous":1e-10
      },
     "canRuf_SAMN02921317":{
       "Confidence Intervals":{
         "LB":0,
         "MLE":0,
         "UB":10000
        },
       "Nucleotide GTR":1e-06,
       "Standard MG94":0,
       "dN":1.334620694991526e-10,
       "dS":3.988458320025076e-10,
       "nonsynonymous":1e-10,
       "original name":"canRuf_SAMN02921317",
       "synonymous":1e-10
      },
     "chrBra_SAMN27257233":{
       "Confidence Intervals":{
         "LB":0,
         "MLE":0,
         "UB":0.7979094178342273
        },
       "Nucleotide GTR":0.0003155070805558518,
       "Standard MG94":0.0003180198913357196,
       "dN":1.334620694991526e-10,
       "dS":0.001268409081531422,
       "nonsynonymous":1e-10,
       "original name":"chrBra_SAMN27257233",
       "synonymous":0.0003180198913357196
      },
     "cuoAlp_SAMN10180424":{
       "Confidence Intervals":{
         "LB":0,
         "MLE":0,
         "UB":5.969512191666676
        },
       "Nucleotide GTR":2.479388882121274e-05,
       "Standard MG94":4.712878133416969e-05,
       "dN":1.334620694991526e-10,
       "dS":0.0001879711800249117,
       "nonsynonymous":1e-10,
       "original name":"cuoAlp_SAMN10180424",
       "synonymous":4.712878133416969e-05
      },
     "lupMes_SAMEA5411047":{
       "Confidence Intervals":{
         "LB":0.0513152050872545,
         "MLE":0.2063635273641485,
         "UB":0.5355472503357759
        },
       "Nucleotide GTR":0.00284208401866055,
       "Standard MG94":0.002857144303063584,
       "dN":0.001258989119727491,
       "dS":0.007633164457395529,
       "nonsynonymous":0.000943331033642847,
       "original name":"lupMes_SAMEA5411047",
       "synonymous":0.001913813269420736
      },
     "lycPic_SAMN09924608":{
       "Confidence Intervals":{
         "LB":0.07286847730188806,
         "MLE":0.2347247817705634,
         "UB":0.5458189629704627
        },
       "Nucleotide GTR":0.003516564806896973,
       "Standard MG94":0.00353778929526872,
       "dN":0.001696193200295062,
       "dS":0.009041322467418426,
       "nonsynonymous":0.001270917802084458,
       "original name":"lycPic_SAMN09924608",
       "synonymous":0.002266871493184259
      },
     "speVen_SAMN27257238":{
       "Confidence Intervals":{
         "LB":0.3098446222188304,
         "MLE":1.245956670681191,
         "UB":3.233809456666886
        },
       "Nucleotide GTR":0.00125893506484904,
       "Standard MG94":0.001256673211620558,
       "dN":0.001255356782956405,
       "dS":0.001260607303814665,
       "nonsynonymous":0.0009406094088510859,
       "original name":"speVen_SAMN27257238",
       "synonymous":0.0003160638027694718
      },
     "uroCin_SAMN04495241":{
       "Confidence Intervals":{
         "LB":0.01156708877698096,
         "MLE":0.06962092085682653,
         "UB":0.2151201781406513
        },
       "Nucleotide GTR":0.005067085888199015,
       "Standard MG94":0.005164929475372635,
       "dN":0.0009828479400420781,
       "dS":0.01766290583465449,
       "nonsynonymous":0.0007364249211258622,
       "original name":"uroCin_SAMN04495241",
       "synonymous":0.004428504554246774
      },
     "vulVul_marble_Fox4":{
       "Confidence Intervals":{
         "LB":0.004802376285776495,
         "MLE":0.07185594567298602,
         "UB":0.268525994540236
        },
       "Nucleotide GTR":0.003170061886141258,
       "Standard MG94":0.003210234309103039,
       "dN":0.0006276221552787672,
       "dS":0.01092826308759707,
       "nonsynonymous":0.0004702625679596194,
       "original name":"vulVul_marble_Fox4",
       "synonymous":0.00273997174114342
      }
    },
   "attributes":{
     "Confidence Intervals":{
       "attribute type":"branch attributes",
       "display order":4
      },
     "Nucleotide GTR":{
       "attribute type":"branch length",
       "display order":0
      },
     "Standard MG94":{
       "attribute type":"branch length",
       "display order":1
      },
     "dN":{
       "attribute type":"branch length",
       "display order":2
      },
     "dS":{
       "attribute type":"branch length",
       "display order":2
      },
     "nonsynonymous":{
       "attribute type":"branch length",
       "display order":3
      },
     "original name":{
       "attribute type":"node label",
       "display order":-1
      },
     "synonymous":{
       "attribute type":"branch length",
       "display order":2
      }
    }
  },
 "data partitions":{
   "0":{
     "coverage":      [
[0, 1, 2, 3, 4, 5, 6, 7, 8, 9, 10, 11, 12, 13, 14, 15, 16, 17, 18, 19, 20, 21, 22, 23, 24, 25, 26, 27, 28, 29, 30, 31, 32, 33, 34, 35, 36, 37, 38, 39, 40, 41, 42, 43, 44, 45, 46, 47, 48, 49, 50, 51, 52, 53, 54, 55, 56, 57, 58, 59, 60, 61, 62, 63, 64, 65, 66, 67, 68, 69, 70, 71, 72, 73, 74, 75, 76, 77, 78, 79, 80, 81, 82, 83, 84, 85, 86, 87, 88, 89, 90, 91, 92, 93, 94, 95, 96, 97, 98, 99, 100, 101, 102, 103, 104, 105, 106, 107, 108, 109, 110, 111, 112, 113, 114, 115, 116, 117, 118, 119, 120, 121, 122, 123, 124, 125, 126, 127, 128, 129, 130, 131, 132, 133, 134, 135, 136, 137, 138, 139, 140, 141, 142, 143, 144, 145, 146, 147, 148, 149, 150, 151, 152, 153, 154, 155, 156, 157, 158, 159, 160, 161, 162, 163, 164, 165, 166, 167, 168, 169, 170, 171, 172, 173, 174, 175, 176, 177, 178, 179, 180, 181, 182, 183, 184, 185, 186, 187, 188, 189, 190, 191, 192, 193, 194, 195, 196, 197, 198, 199, 200, 201, 202, 203, 204, 205, 206, 207, 208, 209, 210, 211, 212, 213, 214, 215, 216, 217, 218, 219, 220, 221, 222, 223, 224, 225, 226, 227, 228, 229, 230, 231, 232, 233, 234, 235, 236, 237, 238, 239, 240, 241, 242, 243, 244, 245, 246, 247, 248, 249, 250, 251, 252, 253, 254, 255, 256, 257, 258, 259, 260, 261, 262, 263, 264, 265, 266, 267, 268, 269, 270, 271, 272, 273, 274, 275, 276, 277, 278, 279, 280, 281, 282, 283, 284, 285, 286, 287, 288, 289, 290, 291, 292, 293, 294, 295, 296, 297, 298, 299, 300, 301, 302, 303, 304, 305, 306, 307, 308, 309, 310, 311, 312, 313, 314, 315, 316, 317, 318, 319, 320, 321, 322, 323, 324, 325, 326, 327, 328, 329, 330, 331, 332, 333, 334, 335, 336, 337, 338, 339, 340, 341, 342, 343, 344, 345, 346, 347, 348, 349, 350, 351, 352, 353, 354, 355, 356, 357, 358, 359, 360, 361, 362, 363, 364, 365, 366, 367, 368, 369, 370, 371, 372, 373, 374, 375, 376, 377, 378, 379, 380, 381, 382, 383, 384, 385, 386, 387, 388, 389, 390, 391, 392, 393, 394, 395, 396, 397, 398, 399, 400, 401, 402, 403, 404, 405, 406, 407, 408, 409, 410, 411, 412, 413, 414, 415, 416, 417, 418, 419, 420, 421, 422, 423, 424, 425, 426, 427, 428, 429, 430, 431, 432, 433, 434, 435, 436, 437, 438, 439, 440, 441, 442, 443, 444, 445, 446, 447, 448, 449, 450, 451, 452, 453, 454, 455, 456, 457, 458, 459, 460, 461, 462, 463, 464, 465, 466, 467, 468, 469, 470, 471, 472, 473, 474, 475, 476, 477, 478, 479, 480, 481, 482, 483, 484, 485, 486, 487, 488, 489, 490, 491, 492, 493, 494, 495, 496, 497, 498, 499, 500, 501, 502, 503, 504, 505, 506, 507, 508, 509, 510, 511, 512, 513, 514, 515, 516, 517, 518, 519, 520, 521, 522, 523, 524, 525, 526, 527, 528, 529, 530, 531, 532, 533, 534, 535, 536, 537, 538, 539, 540, 541, 542, 543, 544, 545, 546, 547, 548, 549, 550, 551, 552, 553, 554, 555, 556, 557, 558, 559, 560, 561, 562, 563, 564, 565, 566, 567, 568, 569, 570, 571, 572, 573, 574, 575, 576, 577, 578, 579, 580, 581, 582, 583, 584, 585, 586, 587, 588, 589, 590, 591, 592, 593, 594, 595, 596, 597, 598, 599, 600, 601, 602, 603, 604, 605, 606, 607, 608, 609, 610, 611, 612, 613, 614, 615, 616, 617, 618, 619, 620, 621, 622, 623, 624, 625, 626, 627, 628, 629, 630, 631, 632, 633, 634, 635, 636, 637, 638, 639, 640, 641, 642, 643, 644, 645, 646, 647, 648, 649, 650, 651, 652, 653, 654, 655, 656, 657, 658, 659, 660, 661, 662, 663, 664, 665, 666, 667, 668, 669, 670, 671, 672, 673, 674, 675, 676, 677, 678, 679, 680, 681, 682, 683, 684, 685, 686, 687, 688, 689, 690, 691, 692, 693, 694, 695, 696, 697, 698, 699, 700, 701, 702, 703, 704, 705, 706, 707, 708, 709, 710, 711, 712, 713, 714, 715, 716, 717, 718, 719, 720, 721, 722, 723, 724, 725, 726, 727, 728, 729, 730, 731, 732, 733, 734, 735, 736, 737, 738, 739, 740, 741, 742, 743, 744, 745, 746, 747, 748, 749, 750, 751, 752, 753, 754, 755, 756, 757, 758, 759, 760, 761, 762, 763, 764, 765, 766, 767, 768, 769, 770, 771, 772, 773, 774, 775, 776, 777, 778, 779, 780, 781, 782, 783, 784, 785, 786, 787, 788, 789, 790, 791, 792, 793, 794, 795, 796, 797, 798, 799, 800, 801, 802, 803, 804, 805, 806, 807, 808, 809, 810, 811, 812, 813, 814, 815, 816, 817, 818, 819, 820, 821, 822, 823, 824, 825, 826, 827, 828, 829, 830, 831, 832, 833, 834, 835, 836, 837, 838, 839, 840, 841, 842, 843, 844, 845, 846, 847, 848, 849, 850, 851, 852, 853, 854, 855, 856, 857, 858, 859, 860, 861, 862, 863, 864, 865, 866, 867, 868, 869, 870, 871, 872, 873, 874, 875, 876, 877, 878, 879, 880, 881, 882, 883, 884, 885, 886, 887, 888, 889, 890, 891, 892, 893, 894, 895, 896, 897, 898, 899, 900, 901, 902, 903, 904, 905, 906, 907, 908, 909, 910, 911, 912, 913, 914, 915, 916, 917, 918, 919, 920, 921, 922, 923, 924, 925, 926, 927, 928, 929, 930, 931, 932, 933, 934, 935, 936, 937, 938, 939, 940, 941, 942, 943, 944, 945, 946, 947, 948, 949, 950, 951, 952, 953, 954, 955, 956, 957, 958, 959, 960, 961, 962, 963, 964, 965, 966, 967, 968, 969, 970, 971, 972, 973, 974, 975, 976, 977, 978, 979, 980, 981, 982, 983, 984, 985, 986, 987, 988, 989, 990, 991, 992, 993, 994, 995, 996, 997, 998, 999, 1000, 1001, 1002, 1003, 1004, 1005, 1006, 1007, 1008, 1009, 1010, 1011, 1012, 1013, 1014, 1015, 1016, 1017, 1018, 1019, 1020, 1021, 1022, 1023, 1024, 1025, 1026, 1027, 1028, 1029, 1030, 1031, 1032, 1033, 1034, 1035, 1036, 1037, 1038, 1039, 1040, 1041, 1042, 1043, 1044, 1045, 1046, 1047, 1048, 1049, 1050, 1051, 1052, 1053, 1054, 1055, 1056, 1057, 1058, 1059, 1060, 1061, 1062, 1063, 1064, 1065, 1066, 1067, 1068, 1069, 1070, 1071, 1072, 1073, 1074, 1075, 1076, 1077, 1078, 1079, 1080, 1081, 1082, 1083, 1084] 
      ],
     "name":"fitter.filter.default"
    }
  },
 "fits":{
   "Nucleotide GTR":{
     "AIC-c":9830.565035613368,
     "Equilibrium frequencies":      [
[0.2288766839957516],
      [0.2770347699703729],
      [0.2794384817485606],
      [0.214650064285315] 
      ],
     "Log Likelihood":-4888.261386912534,
     "Rate Distributions":{
       "Substitution rate from nucleotide A to nucleotide C":0.2092153756357062,
       "Substitution rate from nucleotide A to nucleotide G":1,
       "Substitution rate from nucleotide A to nucleotide T":0.05770347481037455,
       "Substitution rate from nucleotide C to nucleotide G":0.2443899508396643,
       "Substitution rate from nucleotide C to nucleotide T":1.130108646777924,
       "Substitution rate from nucleotide G to nucleotide T":0.2077442106606904
      },
     "display order":0,
     "estimated parameters":27
    },
   "Standard MG94":{
     "AIC-c":9608.608273058766,
     "Log Likelihood":-4758.12227246478,
     "Rate Distributions":{
       "Substitution rate from nucleotide A to nucleotide C":0.2478342305367677,
       "Substitution rate from nucleotide A to nucleotide G":1,
       "Substitution rate from nucleotide A to nucleotide T":0.07556722076226279,
       "Substitution rate from nucleotide C to nucleotide G":0.2772660796636164,
       "Substitution rate from nucleotide C to nucleotide T":0.9323715933550714,
       "Substitution rate from nucleotide G to nucleotide T":0.2579405133925739
      },
     "display order":1,
     "estimated parameters":46
    }
  },
 "input":{
   "file name":"/home/morrillk/species-x/dw/analysis/2025-03-10_hyphy-analysis/data/res/FormBio019150/FormBio019150.t1.cds.aln.fa",
   "number of sequences":11,
   "number of sites":1085,
   "partition count":1,
   "trees":{
     "0":"(vulVul_marble_Fox4,((chrBra_SAMN27257233,speVen_SAMN27257238)Node5,DireGB,lupMes_SAMEA5411047,lycPic_SAMN09924608,(cuoAlp_SAMN10180424,(canRuf_SAMN02921317,(canLup_SAMN02921310,canBai_SAMN02921314)Node18)Node16)Node14)Node4,uroCin_SAMN04495241)"
    }
  },
 "tested":{
   "0":{
     "DireGB":"test",
     "Node14":"test",
     "Node16":"test",
     "Node18":"test",
     "Node4":"test",
     "Node5":"test",
     "canBai_SAMN02921314":"test",
     "canLup_SAMN02921310":"test",
     "canRuf_SAMN02921317":"test",
     "chrBra_SAMN27257233":"test",
     "cuoAlp_SAMN10180424":"test",
     "lupMes_SAMEA5411047":"test",
     "lycPic_SAMN09924608":"test",
     "speVen_SAMN27257238":"test",
     "uroCin_SAMN04495241":"test",
     "vulVul_marble_Fox4":"test"
    }
  },
 "timers":{
   "Overall":{
     "order":0,
     "timer":25
    },
   "Standard MG94":{
     "order":null,
     "timer":24
    }
  }
}
```
