## Supplementary material for "On the ancestry and evolution of the extinct dire wolf": HyPhy results: FormBio019150.t1.cds.aln.fa.MEME.json

```
{
 "MLE":{
   "content":{
     "0":      [
[0, 0, 1, 0, 0, 0, 1, 0, 0, 0, 0, 1, 0],
      [0, 0, 0.9991362520746339, 0.1, 0.0008637479253661429, -0.0002974244965168182, 0.6666666666666666, 0, 0, -3.838846997716263, -3.838995709964522, 1, 0],
      [0, 0, 0.9991362520746339, 0.1, 0.0008637479253661429, -0.0004372166043271619, 0.6666666666666666, 0, 0, -4.187545868376822, -4.187764476678986, 1, 0],
      [0, 0, 0.9991362520746339, 0.1, 0.0008637479253661429, -0.0004302943341301102, 0.6666666666666666, 0, 0, -3.936903660794758, -3.937118807961823, 1, 0],
      [0, 0, 0.9991362520746339, 0.1, 0.0008637479253661429, -0.0004265041903819267, 0.6666666666666666, 0, 0, -3.832444986762928, -3.832658238858119, 1, 0],
      [0, 0, 0.9991362520746339, 0.1, 0.0008637479253661429, -0.0004589419454532617, 0.6666666666666666, 0, 0, -4.049640968015607, -4.049870438988334, 1, 0],
      [0, 0, 0.9991362520746339, 0.1, 0.0008637479253661429, -0.0004257953071675757, 0.6666666666666666, 0, 0, -4.14114464181242, -4.141357539466004, 1, 0],
      [0, 0, 0.9991362520746339, 0.1, 0.0008637479253661429, -0.0004333798590616667, 0.6666666666666666, 0, 0, -3.483134290698716, -3.483350980628247, 1, 0],
      [0.2002554831048865, 0.006586213022153669, 1, 0.5708065538943461, 0, -0.007742844177997199, 0.6666666666666666, 0, 0, -4.433934726002024, -4.432826070373447, 0.9988919587029688, 0.3293377830371171],
      [0, 0, 0.9991362520746339, 0.1, 0.0008637479253661429, -0.0004410067398019635, 0.6666666666666666, 0, 0, -4.187545868376822, -4.187766371746723, 1, 0],
      [0.2002554831048865, 0.006586213022153669, 1, 0.5708065538943461, 0, -0.005014570810559782, 0.6666666666666666, 0, 0, -3.754725661603878, -3.754014454226557, 0.9992890454706619, 0.3293377830371171],
      [0, 0, 0.9991362520746339, 0.1, 0.0008637479253661429, -0.0003155292069676463, 0.6666666666666666, 0, 0, -3.936903660794758, -3.937061425398241, 1, 0],
      [1.93355332361266, 0, 1, 0.6839792062821117, 0, 0, 0.6666666666666666, 0, 0, -3.952723877216777, -3.951584304937112, 0.9988610767861904, 1.301235659993812],
      [0, 0, 0.9991362520746339, 0.1, 0.0008637479253661429, -0.0003147930619764594, 0.6666666666666666, 0, 0, -4.14114464181242, -4.141302038343408, 1, 0],
      [0, 0, 0.9991362520746339, 0.1, 0.0008637479253661429, -0.0002526721970967927, 0.6666666666666666, 0, 0, -3.674963970412162, -3.67509030651071, 1, 0],
      [0, 0, 0.9991362520746339, 0.1, 0.0008637479253661429, -0.0003233847829475778, 0.6666666666666666, 0, 0, -3.640615307049483, -3.640776999440957, 1, 0],
      [0, 0, 0.9991362520746339, 0.1, 0.0008637479253661429, -0.0003232784700450964, 0.6666666666666666, 0, 0, -3.483134290698716, -3.483295929933739, 1, 0],
      [0, 0, 0.9991362520746339, 0.1, 0.0008637479253661429, -0.0003233847829502423, 0.6666666666666666, 0, 0, -3.745073981081312, -3.745235673472787, 1, 0],
      [0, 0, 0.9991362520746339, 0.1, 0.0008637479253661429, -0.0003494139174780031, 0.6666666666666666, 0, 0, -3.587592964730545, -3.587767671689284, 1, 0],
      [0, 0, 0.9991362520746339, 0.1, 0.0008637479253661429, -0.000204254262019532, 0.6666666666666666, 0, 0, -3.838846997716263, -3.838949124847273, 1, 0],
      [0, 0, 0.9991362520746339, 0.1, 0.0008637479253661429, -0.0003545850926807148, 0.6666666666666666, 0, 0, -3.973900260193612, -3.974077552739953, 1, 0],
      [0, 0, 0.9991362520746339, 0.1, 0.0008637479253661429, -0.000204254262019532, 0.6666666666666666, 0, 0, -3.838846997716263, -3.838949124847273, 1, 0],
      [0, 0, 0.9991362520746339, 0.1, 0.0008637479253661429, -0.0003210516440557143, 0.6666666666666666, 0, 0, -4.061271265875229, -4.061431791697257, 1, 0],
      [0, 0, 0.9991362520746339, 0.1, 0.0008637479253661429, -0.0003155292069676463, 0.6666666666666666, 0, 0, -3.936903660794758, -3.937061425398241, 1, 0],
      [0, 0, 0.9991362520746339, 0.1, 0.0008637479253661429, -0.0003155292068512949, 0.6666666666666666, 0, 0, -3.832444986762928, -3.832602751366354, 1, 0],
      [0, 0, 0.9991362520746339, 0.1, 0.0008637479253661429, -0.0003155292068512949, 0.6666666666666666, 0, 0, -3.832444986762928, -3.832602751366354, 1, 0],
      [0, 0, 0.9991362520746339, 0.1, 0.0008637479253661429, -0.0003155292069685345, 0.6666666666666666, 0, 0, -4.316168655672713, -4.316326420276197, 1, 0],
      [0, 0, 0.9991362520746339, 0.1, 0.0008637479253661429, -0.0002913892544267327, 0.6666666666666666, 0, 0, -3.943305671748092, -3.943451366375305, 1, 0],
      [0.2002554831048865, 0.006586213022153669, 1, 0.5708065538943461, 0, -0.00292153604189771, 0.6666666666666666, 0, 0, -3.746950282099869, -3.746552044589574, 0.9996018417757163, 0.3293377830371171],
      [0, 0, 0.9991362520746339, 0.1, 0.0008637479253661429, -0.0001827864737196094, 0.6666666666666666, 0, 0, -3.745073981081312, -3.745165374318172, 1, 0],
      [0, 0, 0.9991362520746339, 0.1, 0.0008637479253661429, -0.0003199616443652076, 0.6666666666666666, 0, 0, -3.745073981081312, -3.745233961903495, 1, 0],
      [0, 0, 0.9991362520746339, 0.1, 0.0008637479253661429, -0.0003233847829493541, 0.6666666666666666, 0, 0, -3.745073981081312, -3.745235673472787, 1, 0],
      [0, 0, 0.9991362520746339, 0.1, 0.0008637479253661429, -0.0003233847829502423, 0.6666666666666666, 0, 0, -3.745073981081312, -3.745235673472787, 1, 0],
      [0, 0, 0.9991362520746339, 0.1, 0.0008637479253661429, -0.0003233847829502423, 0.6666666666666666, 0, 0, -3.745073981081312, -3.745235673472787, 1, 0],
      [0, 0, 0.9991362520746339, 0.1, 0.0008637479253661429, -0.0003233847829502423, 0.6666666666666666, 0, 0, -3.745073981081312, -3.745235673472787, 1, 0],
      [0, 0, 0.9991362520746339, 0.1, 0.0008637479253661429, -0.0003268050139215717, 0.6666666666666666, 0, 0, -4.353165255071568, -4.353328657578529, 1, 0],
      [204.4823423973291, 0, 0.75, 0.9935217114605102, 0.25, 0, 0.6666666666666666, 0, 0, -6.338364606078756, -6.341099967588628, 1, 204.4823423973291],
      [0, 0, 0.9991362520746339, 0.1, 0.0008637479253661429, -0.0004521528209631143, 0.6666666666666666, 0, 0, -3.936903660794758, -3.937129737205239, 1, 0],
      [0, 0, 0.9991362520746339, 0.1, 0.0008637479253661429, -0.0004968623922767534, 0.6666666666666666, 0, 0, -4.165729939907058, -4.165978371103196, 1, 0],
      [0, 0, 0.9991362520746339, 0.1, 0.0008637479253661429, -0.0002855196603448462, 0.6666666666666666, 0, 0, -3.943305671748092, -3.943448431578264, 1, 0],
      [0, 0, 0.9991362520746339, 0.1, 0.0008637479253661429, -0.0003873557059890231, 0.6666666666666666, 0, 0, -3.869441586161784, -3.869635264014778, 1, 0],
      [0, 0, 0.9991362520746339, 0.1, 0.0008637479253661429, -0.0003446900963153254, 0.6666666666666666, 0, 0, -3.936903660794758, -3.937076005842915, 1, 0],
      [0, 0, 0.9991362520746339, 0.1, 0.0008637479253661429, -0.0003446900963144373, 0.6666666666666666, 0, 0, -4.316168655672713, -4.31634100072087, 1, 0],
      [0, 0, 0.9991362520746339, 0.1, 0.0008637479253661429, -0.0004521528209604497, 0.6666666666666666, 0, 0, -4.316168655672713, -4.316394732083193, 1, 0],
      [0, 0, 0.9991362520746339, 0.1, 0.0008637479253661429, -0.0004968623922767534, 0.6666666666666666, 0, 0, -4.165729939907058, -4.165978371103196, 1, 0],
      [0, 0, 0.9991362520746339, 0.1, 0.0008637479253661429, -0.0004600663702962748, 0.6666666666666666, 0, 0, -4.061271265875229, -4.061501299060377, 1, 0],
      [0, 0, 0.9991362520746339, 0.1, 0.0008637479253661429, -0.0004634094864792715, 0.6666666666666666, 0, 0, -3.640615307049483, -3.640847011792723, 1, 0],
      [0, 0, 0.9991362520746339, 0.1, 0.0008637479253661429, -0.0004968623922767534, 0.6666666666666666, 0, 0, -4.165729939907058, -4.165978371103196, 1, 0],
      [0, 0, 0.9991362520746339, 0.1, 0.0008637479253661429, -0.0004968623922767534, 0.6666666666666666, 0, 0, -4.165729939907058, -4.165978371103196, 1, 0],
      [0, 0, 0.9991362520746339, 0.1, 0.0008637479253661429, -0.0005050041767979963, 0.6666666666666666, 0, 0, -4.147546652765755, -4.147799154854154, 1, 0],
      [0, 0, 0.9991362520746339, 0.1, 0.0008637479253661429, -0.0004510979843441731, 0.6666666666666666, 0, 0, -4.14114464181242, -4.141370190804592, 1, 0],
      [0, 0, 0.9991362520746339, 0.1, 0.0008637479253661429, -0.0005081188422106919, 0.6666666666666666, 0, 0, -3.869441586161784, -3.869695645582889, 1, 0],
      [0, 0, 0.9991362520746339, 0.1, 0.0008637479253661429, -0.0005109796203557337, 0.6666666666666666, 0, 0, -3.787701277633011, -3.787956767443189, 1, 0],
      [0, 0, 0.9991362520746339, 0.1, 0.0008637479253661429, -0.0004634094864837124, 0.6666666666666666, 0, 0, -4.124338975959268, -4.12457068070251, 1, 0],
      [0, 0, 0.9991362520746339, 0.1, 0.0008637479253661429, -0.0004632570633003041, 0.6666666666666666, 0, 0, -3.483134290698716, -3.483365919230367, 1, 0],
      [0, 0, 0.9991362520746339, 0.1, 0.0008637479253661429, -0.0004521528209631143, 0.6666666666666666, 0, 0, -3.936903660794758, -3.937129737205239, 1, 0],
      [0, 0, 0.9991362520746339, 0.1, 0.0008637479253661429, -0.0004600663702962748, 0.6666666666666666, 0, 0, -4.061271265875229, -4.061501299060377, 1, 0],
      [0, 0, 0.9991362520746339, 0.1, 0.0008637479253661429, -0.0004521528207632741, 0.6666666666666666, 0, 0, -3.832444986762928, -3.83267106317331, 1, 0],
      [0, 0, 0.9991362520746339, 0.1, 0.0008637479253661429, -0.0004968623922767534, 0.6666666666666666, 0, 0, -4.165729939907058, -4.165978371103196, 1, 0],
      [0, 0, 0.9991362520746339, 0.1, 0.0008637479253661429, -0.0004510979843175278, 0.6666666666666666, 0, 0, -4.520409636690375, -4.520635185682534, 1, 0],
      [0, 0, 0.9991362520746339, 0.1, 0.0008637479253661429, -0.0004510979843441731, 0.6666666666666666, 0, 0, -4.14114464181242, -4.141370190804592, 1, 0],
      [0, 0, 0.9991362520746339, 0.1, 0.0008637479253661429, -0.0004968623922412263, 0.6666666666666666, 0, 0, -4.544994934785013, -4.545243365981134, 1, 0],
      [0.2002554831048865, 0.006586213022153669, 1, 0.5708065538943461, 0, -0.007067827449450448, 0.6666666666666666, 0, 0, -3.947900321813578, -3.946884259460936, 0.9989844536638742, 0.3293377830371171],
      [0, 0, 0.9991362520746339, 0.1, 0.0008637479253661429, -0.000619732828623043, 0.6666666666666666, 0, 0, -4.278467247127907, -4.278777113542219, 1, 0],
      [0, 0, 0.9991362520746339, 0.1, 0.0008637479253661429, -0.0004968623922767534, 0.6666666666666666, 0, 0, -4.165729939907058, -4.165978371103196, 1, 0],
      [0, 0, 0.9991362520746339, 0.1, 0.0008637479253661429, -0.000335205442080877, 0.6666666666666666, 0, 0, -4.608201827202568, -4.608369429923608, 1, 0],
      [0, 0, 0.9991362520746339, 0.1, 0.0008637479253661429, -0.000619732828623043, 0.6666666666666666, 0, 0, -4.278467247127907, -4.278777113542219, 1, 0],
      [223.3066280229522, 0, 0.7689363993817978, 0.6933811317535508, 0.2310636006182022, 0, 0.6666666666666666, 0, 0, -8.126905862847309, -8.129361169035782, 1, 218.1491339206618],
      [0.2002554831048865, 0.006586213022153669, 1, 0.5708065538943461, 0, -0.007263052582895391, 0.6666666666666666, 0, 0, -3.756187694547712, -3.755152915818104, 0.9989657564692277, 0.3293377830371171],
      [0, 0, 0.9991362520746339, 0.1, 0.0008637479253661429, -0.0005044027080796099, 0.6666666666666666, 0, 0, -3.587592964730545, -3.587845166084585, 1, 0],
      [0, 0, 0.9991362520746339, 0.2041960659559375, 0.0008637479253661429, -0.0006942992621663535, 0.6666666666666666, 0, 0, -4.04540264317756, -4.043435128365009, 0.9980344194758269, 0],
      [0, 0, 0.9991362520746339, 0.1, 0.0008637479253661429, -0.0004808222256151851, 0.6666666666666666, 0, 0, -4.416372147489123, -4.416612558601931, 1, 0],
      [0, 0, 0.9991362520746339, 0.1, 0.0008637479253661429, -0.0002974244965168182, 0.6666666666666666, 0, 0, -3.838846997716263, -3.838995709964522, 1, 0],
      [0, 0, 0.9991362520746339, 0.1, 0.0008637479253661429, -0.0002974244965168182, 0.6666666666666666, 0, 0, -3.838846997716263, -3.838995709964522, 1, 0],
      [0, 0, 0.9991362520746339, 0.1, 0.0008637479253661429, -0.0006297420170451318, 0.6666666666666666, 0, 0, -4.278467247127907, -4.27878211813643, 1, 0],
      [0, 0, 0.9991362520746339, 0.2041960659559375, 0.0008637479253661429, -0.000699921498167555, 0.6666666666666666, 0, 0, -4.045421384070711, -4.04343793948301, 0.9980185211385602, 0],
      [1.93355332361266, 0, 1, 0.6839792062821117, 0, 0, 0.6666666666666666, 0, 0, -4.26649459172287, -4.265512246892891, 0.9990181375126979, 1.301235659993812],
      [0, 0, 0.9991362520746339, 0.1, 0.0008637479253661429, -0.0004583833417033389, 0.6666666666666666, 0, 0, -4.14114464181242, -4.141373833483271, 1, 0],
      [0, 0, 0.9991362520746339, 0.1, 0.0008637479253661429, -0.0003679274817862677, 0.6666666666666666, 0, 0, -3.674963970412162, -3.675147934153055, 1, 0],
      [0, 0, 0.9991362520746339, 0.1, 0.0008637479253661429, -0.0004594552232308757, 0.6666666666666666, 0, 0, -4.379375548090268, -4.379605275701883, 1, 0],
      [0, 0, 0.9991362520746339, 0.1, 0.0008637479253661429, -0.000470893745072587, 0.6666666666666666, 0, 0, -4.124338975959268, -4.124574422831804, 1, 0],
      [0, 0, 0.9991362520746339, 0.1, 0.0008637479253661429, -0.0003799512288296114, 0.6666666666666666, 0, 0, -4.58361652910793, -4.583806504722345, 1, 0],
      [0.01862874206808875, 0.009653359616647058, 0.7633894153827178, 564.5888686217415, 0.2366105846172822, 0.9781483802807962, 0.3216346492935255, 1, 0, -8.960730351994728, -8.856290641355452, 0.9008291061755245, 0],
      [0, 0, 0.9991362520746339, 0.1, 0.0008637479253661429, -0.0004080871407996511, 0.6666666666666666, 0, 0, -4.130740986912603, -4.130945030483002, 1, 0],
      [0, 0, 0.9991362520746339, 0.1, 0.0008637479253661429, -0.0004302943339329346, 0.6666666666666666, 0, 0, -3.832444986762928, -3.832660133929895, 1, 0],
      [0, 0, 0.9991362520746339, 0.1, 0.0008637479253661429, -0.00042042634662387, 0.6666666666666666, 0, 0, -3.483134290698716, -3.483344503872028, 1, 0],
      [0, 0, 0.9991362520746339, 0.1, 0.0008637479253661429, -0.0002487080147854925, 0.6666666666666666, 0, 0, -3.936903660794758, -3.93702801480215, 1, 0],
      [0, 0, 0.9991362520746339, 0.1, 0.0008637479253661429, -0.0004302943389120628, 0.6666666666666666, 0, 0, -4.316168655672713, -4.316383802842169, 1, 0],
      [0, 0, 0.9991362520746339, 0.1, 0.0008637479253661429, -0.0004527649114844934, 0.6666666666666666, 0, 0, -3.966857959608501, -3.967084342064243, 1, 0],
      [0, 0, 0.9991362520746339, 0.1, 0.0008637479253661429, -0.0004454299387859351, 0.6666666666666666, 0, 0, -4.316168655672713, -4.316391370642106, 1, 0],
      [0, 0, 0.9991362520746339, 0.1, 0.0008637479253661429, -0.0004523930911135565, 0.6666666666666666, 0, 0, -3.832444986762928, -3.832671183308485, 1, 0],
      [0, 0, 0.9991362520746339, 0.1, 0.0008637479253661429, -0.0005146700316220887, 0.6666666666666666, 0, 0, -3.587592964730545, -3.587850299746356, 1, 0],
      [0, 0, 0.9991362520746339, 0.1, 0.0008637479253661429, -0.0004583833660607439, 0.6666666666666666, 0, 0, -4.14114464181242, -4.14137383349545, 1, 0],
      [0, 0, 0.9991362520746339, 0.1, 0.0008637479253661429, -0.000470893740288858, 0.6666666666666666, 0, 0, -4.124338975959268, -4.124574422829412, 1, 0],
      [0, 0, 0.9991362520746339, 0.1, 0.0008637479253661429, -0.0005325946520819969, 0.6666666666666666, 0, 0, -4.353165255071568, -4.353431552397609, 1, 0],
      [156.2419105484086, 0, 0.7998655097496448, 0.2669000578406411, 0.2001344902503552, 0, 0.6666666666666666, 0, 0, -6.684971613539581, -6.685852906107217, 1, 157.7112380947656],
      [0, 0, 1, 0.424485306406083, 0, 0, 0.6666666666666666, 0, 0, -3.982039918829525, -3.973900260193612, 0.9918933786867412, 0.7685003037841395],
      [0, 0, 0.9991362520746339, 0.1, 0.0008637479253661429, -0.0004594552234777893, 0.6666666666666666, 0, 0, -3.936903660794758, -3.937133388406497, 1, 0],
      [0, 0, 0.9991362520746339, 0.1, 0.0008637479253661429, -0.0004708937402853053, 0.6666666666666666, 0, 0, -3.640615307049483, -3.640850753919626, 1, 0],
      [0, 0, 0.9991362520746339, 0.1, 0.0008637479253661429, -0.0005853384843970133, 0.6666666666666666, 0, 0, -4.174008573096079, -4.174301242338277, 1, 0],
      [0, 0, 0.9991362520746339, 0.1, 0.0008637479253661429, -0.0006297420170451318, 0.6666666666666666, 0, 0, -4.278467247127907, -4.27878211813643, 1, 0],
      [0, 0, 0.9991362520746339, 0.1, 0.0008637479253661429, -0.0004594552232308757, 0.6666666666666666, 0, 0, -4.379375548090268, -4.379605275701883, 1, 0],
      [0, 0, 0.9991362520746339, 0.1, 0.0008637479253661429, -0.0004594552232779492, 0.6666666666666666, 0, 0, -3.832444986762928, -3.832674714374567, 1, 0],
      [0, 0, 0.9991362520746339, 0.1, 0.0008637479253661429, -0.0004302943341283338, 0.6666666666666666, 0, 0, -4.316168655672713, -4.316383802839777, 1, 0],
      [0, 0, 0.9991362520746339, 0.1, 0.0008637479253661429, -0.0005897725349512939, 0.6666666666666666, 0, 0, -4.278467247127907, -4.278762133395383, 1, 0],
      [0, 0, 1, 0.3207917243606901, 0, 0, 0.6666666666666666, 0, 0, -4.756058149715775, -4.749235915802675, 0.993200984693402, 0.9400491821868175],
      [0, 0, 0.9991362520746339, 0.1, 0.0008637479253661429, -0.000430294333884973, 0.6666666666666666, 0, 0, -4.379375548090268, -4.37959069525721, 1, 0],
      [0, 0, 0.9991362520746339, 0.1, 0.0008637479253661429, -0.0004408616649840269, 0.6666666666666666, 0, 0, -3.483134290698716, -3.483354721531208, 1, 0],
      [0, 0, 0.9991362520746339, 0.1, 0.0008637479253661429, -0.0004302943341301102, 0.6666666666666666, 0, 0, -3.936903660794758, -3.937118807961823, 1, 0],
      [0, 0, 0.9991362520746339, 0.1, 0.0008637479253661429, -0.0004302943341301102, 0.6666666666666666, 0, 0, -3.936903660794758, -3.937118807961823, 1, 0],
      [0, 0, 0.9991362520746339, 0.1, 0.0008637479253661429, -0.0004408616649840269, 0.6666666666666666, 0, 0, -3.483134290698716, -3.483354721531208, 1, 0],
      [0, 0, 0.9991362520746339, 0.1, 0.0008637479253661429, -0.0003720564438589591, 0.6666666666666666, 0, 0, -3.647017318002818, -3.647203346224747, 1, 0],
      [0, 0, 0.9991362520746339, 0.1, 0.0008637479253661429, -0.00046841588123403, 0.6666666666666666, 0, 0, -3.587592964730545, -3.587827172671162, 1, 0],
      [1.131749355382826, 0.5658746776914128, 0.4809016995, 3.330847294631131, 0.5190983005000001, 0, 0.6666666666666666, 0, 0, 0, 0, 1, 1],
      [0.5110227599314237, 0.01680705418844595, 1, 1.234449266812559, 0, -0.007205123956287807, 0.6666666666666666, 0, 0, -1.578872401510512, -1.577544358370406, 0.9986728383188681, 0.721461651773441],
      [0, 0, 0.9991362520746339, 0.1, 0.0008637479253661429, -0.000501574010229433, 0.6666666666666666, 0, 0, -3.869441586161784, -3.869692373166898, 1, 0],
      [0, 0, 0.9991362520746339, 0.1, 0.0008637479253661429, -0.0004808222256151851, 0.6666666666666666, 0, 0, -4.416372147489123, -4.416612558601931, 1, 0],
      [0, 0, 0.9991362520746339, 0.1, 0.0008637479253661429, -0.0004708937402924107, 0.6666666666666666, 0, 0, -3.745073981081312, -3.745309427951458, 1, 0],
      [0, 0, 0.9991362520746339, 0.1, 0.0008637479253661429, -0.0004594552232779492, 0.6666666666666666, 0, 0, -3.832444986762928, -3.832674714374567, 1, 0],
      [0.2002554831048865, 0.006586213022153669, 1, 0.5708065538943461, 0, -0.007289935562205585, 0.6666666666666666, 0, 0, -3.651739355909168, -3.65070748802971, 0.9989686643130814, 0.3293377830371171],
      [0, 0, 0.9991362520746339, 0.1, 0.0008637479253661429, -0.0005192322164413454, 0.6666666666666666, 0, 0, -3.787701277633011, -3.787960893741232, 1, 0],
      [0, 0, 0.9991362520746339, 0.1, 0.0008637479253661429, -0.000470893740288858, 0.6666666666666666, 0, 0, -4.124338975959268, -4.124574422829412, 1, 0],
      [0, 0, 0.9991362520746339, 0.1, 0.0008637479253661429, -0.0004708937402764235, 0.6666666666666666, 0, 0, -4.187545868376822, -4.18778131524696, 1, 0],
      [0, 0, 0.9991362520746339, 0.1, 0.0008637479253661429, -0.0005087953007141266, 0.6666666666666666, 0, 0, -3.587592964730545, -3.587847362380902, 1, 0],
      [0.02424282431417275, 0.0005738039035044019, 0.0007067589591943079, 68.72449176494126, 0.9992932410408057, 0.7405503299938871, 0.3700449667755296, 1, 0, -8.052303327631506, -8.052661358277412, 1, 0],
      [0.03244537773849337, 0.00101962056229977, 1.0004e-08, 69.11391640042405, 0.999999989996, 0.7383835561024945, 0.3705277876583731, 0, 0, -8.912315718957426, -8.91262670076426, 1, 0],
      [0, 0, 0.9991362520746339, 0.1, 0.0008637479253661429, -0.0005048869267856304, 0.6666666666666666, 0, 0, -4.544994934785013, -4.545247378248406, 1, 0],
      [0, 0, 0.9991362520746339, 0.1, 0.0008637479253661429, -0.0004594552232308757, 0.6666666666666666, 0, 0, -4.379375548090268, -4.379605275701883, 1, 0],
      [0, 0, 0.9991362520746339, 0.1, 0.0008637479253661429, -0.0004707388692226644, 0.6666666666666666, 0, 0, -3.483134290698716, -3.483369660133328, 1, 0],
      [0.2002554831048865, 0.006586213022153669, 1, 0.5708065538943461, 0, -0.007182002071422389, 0.6666666666666666, 0, 0, -3.947974523093832, -3.946942068187673, 0.9989680778919745, 0.3293377830371171],
      [0, 0, 0.9991362520746339, 0.1, 0.0008637479253661429, -0.0004594552232779492, 0.6666666666666666, 0, 0, -3.832444986762928, -3.832674714374567, 1, 0],
      [0, 0, 0.9991362520746339, 0.1, 0.0008637479253661429, -0.0005163252279105635, 0.6666666666666666, 0, 0, -3.973900260193612, -3.974158422807568, 1, 0],
      [0, 0, 0.9991362520746339, 0.1, 0.0008637479253661429, -0.0004583833417033389, 0.6666666666666666, 0, 0, -4.14114464181242, -4.141373833483271, 1, 0],
      [0, 0, 0.9991362520746339, 0.1, 0.0008637479253661429, -0.0004943876197724961, 0.6666666666666666, 0, 0, -4.492112855311118, -4.492360049121004, 1, 0],
      [0, 0, 0.9991362520746339, 0.1, 0.0008637479253661429, -0.0005163252278155284, 0.6666666666666666, 0, 0, -3.869441586161784, -3.869699748775691, 1, 0],
      [152.9289130047654, 0, 0.7515508557171132, 0.6585648169541205, 0.2484491442828868, 0, 0.6666666666666666, 0, 0, -9.619710838646286, -9.623075985943286, 1, 159.1795003919737],
      [189.7503651363693, 0, 0.7662090837929818, 0.6404113727142257, 0.2337909162070182, 0, 0.6666666666666666, 0, 0, -7.189994513293939, -7.19261924544514, 1, 184.7378527876361],
      [0, 0, 0.9991362520746339, 0.1, 0.0008637479253661429, -0.0005163252278155284, 0.6666666666666666, 0, 0, -3.869441586161784, -3.869699748775691, 1, 0],
      [0.02424282431417275, 0.0005738039035044019, 0.000722239122640936, 61.33149686701839, 0.9992777608773591, 0.6817028244338132, 0.3834606362187865, 1, 0, -7.967068126917119, -7.967327431364025, 1, 0],
      [155.2420226530978, 0, 0.810200291539483, 0.3044627907277792, 0.189799708460517, 0, 0.6666666666666666, 0, 0, -8.307545043617694, -8.308480726054302, 1, 156.4631713794261],
      [0, 0, 0.9991362520746339, 0.1, 0.0008637479253661429, -0.0004834488200042841, 0.6666666666666666, 0, 0, -3.966857959608501, -3.967099684018503, 1, 0],
      [168.8544920863888, 0, 0.7662090837929818, 0.6399565160035213, 0.2337909162070182, 0, 0.6666666666666666, 0, 0, -6.720647785074298, -6.723217782245798, 1, 164.8710757983469],
      [0, 0, 0.009992362145049167, 82.66782248477163, 0.9900076378549508, 0.7172132588349491, 0.3752892064175665, 0, 0, -8.881794088181978, -8.881998754754765, 1, 0],
      [0.2002554831048865, 0.006586213022153669, 1, 0.5708065538943461, 0, -0.008270560365160051, 0.6666666666666666, 0, 0, -4.434277036330323, -4.433093227690487, 0.9988168917851332, 0.3293377830371171],
      [0.9439474779350553, 0.4279279526578409, 0.8646239015681751, 58344.89061121855, 0.1353760984318249, 12.38115284968739, 0.0008812768128348969, 1, 0, -17.12187027269559, -11.07329987436862, 0.002361235220683988, 0.9503931939342771],
      [193.6592609075558, 0, 0.7662090837929818, 0.6404856235668387, 0.2337909162070182, 0, 0.6666666666666666, 0, 0, -7.169087435981196, -7.171645966392575, 1, 188.4414808959702],
      [0.2002554831048865, 0.006586213022153669, 1, 0.5708065538943461, 0, -0.007291334012469619, 0.6666666666666666, 0, 0, -4.034782969706416, -4.033755478837845, 0.9989730368193709, 0.3293377830371171],
      [0, 0, 0.9991362520746339, 0.1, 0.0008637479253661429, -0.0004634094864837124, 0.6666666666666666, 0, 0, -4.124338975959268, -4.12457068070251, 1, 0],
      [0, 0, 0.9991362520746339, 0.1, 0.0008637479253661429, -0.0004634094864792715, 0.6666666666666666, 0, 0, -3.640615307049483, -3.640847011792723, 1, 0],
      [0, 0, 0.9991362520746339, 0.1, 0.0008637479253661429, -0.0004634094864837124, 0.6666666666666666, 0, 0, -4.124338975959268, -4.12457068070251, 1, 0],
      [0, 0, 0.9991362520746339, 0.1, 0.0008637479253661429, -0.0004600663702962748, 0.6666666666666666, 0, 0, -4.061271265875229, -4.061501299060377, 1, 0],
      [0, 0, 0.9991362520746339, 0.1, 0.0008637479253661429, -0.0004632570633003041, 0.6666666666666666, 0, 0, -3.483134290698716, -3.483365919230367, 1, 0],
      [0, 0, 0.9991362520746339, 0.1, 0.0008637479253661429, -0.000460066378346724, 0.6666666666666666, 0, 0, -4.061271265875229, -4.061501299064402, 1, 0],
      [0, 0, 0.9991362520746339, 0.1, 0.0008637479253661429, -0.0003650431253952036, 0.6666666666666666, 0, 0, -3.674963970412162, -3.675146491974859, 1, 0],
      [0, 0, 0.9991362520746339, 0.1, 0.0008637479253661429, -0.0004645786590984358, 0.6666666666666666, 0, 0, -4.061271265875229, -4.061503555204778, 1, 0],
      [0, 0, 0.9991362520746339, 0.1, 0.0008637479253661429, -0.0004632570633003041, 0.6666666666666666, 0, 0, -3.483134290698716, -3.483365919230367, 1, 0],
      [0, 0, 0.9991362520746339, 0.1, 0.0008637479253661429, -0.0003620799029855348, 0.6666666666666666, 0, 0, -3.674963970412162, -3.675145010363654, 1, 0],
      [0, 0, 0.9991362520746339, 0.1, 0.0008637479253661429, -0.0004632570633003041, 0.6666666666666666, 0, 0, -3.483134290698716, -3.483365919230367, 1, 0],
      [0.2002554831048865, 0.006586213022153669, 1, 0.5708065538943461, 0, -0.007258497008908904, 0.6666666666666666, 0, 0, -4.034765652917369, -4.0337390594927, 0.9989739333420337, 0.3293377830371171],
      [0, 0, 0.9991362520746339, 0.1, 0.0008637479253661429, -0.0005109796203557337, 0.6666666666666666, 0, 0, -3.787701277633011, -3.787956767443189, 1, 0],
      [0, 0, 0.9991362520746339, 0.1, 0.0008637479253661429, -0.0004632570633003041, 0.6666666666666666, 0, 0, -3.483134290698716, -3.483365919230367, 1, 0],
      [0, 0, 0.9991362520746339, 0.1, 0.0008637479253661429, -0.0005051012092929241, 0.6666666666666666, 0, 0, -3.587592964730545, -3.587845515335192, 1, 0],
      [0, 0, 0.9991362520746339, 0.1, 0.0008637479253661429, -0.0004903201056993822, 0.6666666666666666, 0, 0, -3.945182293983778, -3.945427454036628, 1, 0],
      [0, 0, 0.9991362520746339, 0.1, 0.0008637479253661429, -0.0004707388692226644, 0.6666666666666666, 0, 0, -3.483134290698716, -3.483369660133328, 1, 0],
      [0, 0, 0.9991362520746339, 0.1, 0.0008637479253661429, -0.0004943876196144004, 0.6666666666666666, 0, 0, -4.049640968015607, -4.049888161825415, 1, 0],
      [0, 0, 0.9991362520746339, 0.1, 0.0008637479253661429, -0.0003679274817862677, 0.6666666666666666, 0, 0, -3.674963970412162, -3.675147934153055, 1, 0],
      [0, 0, 0.9991362520746339, 0.1, 0.0008637479253661429, -0.0004708937402764235, 0.6666666666666666, 0, 0, -4.187545868376822, -4.18778131524696, 1, 0],
      [0.2002554831048865, 0.006586213022153669, 1, 0.5708065538943461, 0, -0.007289935562205585, 0.6666666666666666, 0, 0, -3.651739355909168, -3.65070748802971, 0.9989686643130814, 0.3293377830371171],
      [0, 0, 0.9991362520746339, 0.1, 0.0008637479253661429, -0.0004708937402764235, 0.6666666666666666, 0, 0, -4.187545868376822, -4.18778131524696, 1, 0],
      [160.8553862285331, 0, 0.7998655097496448, 0.2669412679928026, 0.2001344902503552, 0, 0.6666666666666666, 0, 0, -7.374632884512141, -7.375520669659459, 1, 162.4129124913339],
      [0, 0, 0.9991362520746339, 0.1, 0.0008637479253661429, -0.0004583833417033389, 0.6666666666666666, 0, 0, -4.14114464181242, -4.141373833483271, 1, 0],
      [0, 0, 0.9991362520746339, 0.1, 0.0008637479253661429, -0.0004594552232779492, 0.6666666666666666, 0, 0, -3.832444986762928, -3.832674714374567, 1, 0],
      [0, 0, 0.9991362520746339, 0.1, 0.0008637479253661429, -0.0004834488200042841, 0.6666666666666666, 0, 0, -3.966857959608501, -3.967099684018503, 1, 0],
      [0, 0, 0.9991362520746339, 0.1, 0.0008637479253661429, -0.0005163252279105635, 0.6666666666666666, 0, 0, -3.973900260193612, -3.974158422807568, 1, 0],
      [114.8450368985912, 0, 0.810200291539483, 0.3038666035707261, 0.189799708460517, 0, 0.6666666666666666, 0, 0, -7.764633319031988, -7.76532743389411, 1, 115.5134865545955],
      [0, 0, 1, 0.3207917243606901, 0, 0, 0.6666666666666666, 0, 0, -3.988721862822048, -3.983663625461653, 0.9949545339793755, 0.9400491821868175],
      [0.2002554831048865, 0.006586213022153669, 1, 0.5708065538943461, 0, -0.007182002071422389, 0.6666666666666666, 0, 0, -3.947974523093832, -3.946942068187673, 0.9989680778919745, 0.3293377830371171],
      [0, 0, 0.9991362520746339, 0.1, 0.0008637479253661429, -0.0005192322164413454, 0.6666666666666666, 0, 0, -3.787701277633011, -3.787960893741232, 1, 0],
      [0, 0, 0.9991362520746339, 0.1, 0.0008637479253661429, -0.0004878137752228895, 0.6666666666666666, 0, 0, -4.52681164764371, -4.527055554531321, 1, 0],
      [0, 0, 0.9991362520746339, 0.1, 0.0008637479253661429, -0.0005087953007141266, 0.6666666666666666, 0, 0, -3.587592964730545, -3.587847362380902, 1, 0],
      [0, 0, 0.9991362520746339, 0.1, 0.0008637479253661429, -0.0005184962178592656, 0.6666666666666666, 0, 0, -4.056042978968941, -4.056302227077871, 1, 0],
      [0, 0, 0.9991362520746339, 0.1, 0.0008637479253661429, -0.0004707388692226644, 0.6666666666666666, 0, 0, -3.483134290698716, -3.483369660133328, 1, 0],
      [0, 0, 0.9991362520746339, 0.1, 0.0008637479253661429, -0.0005143771021263177, 0.6666666666666666, 0, 0, -4.435307973846897, -4.43556516239796, 1, 0],
      [0, 0, 0.9991362520746339, 0.1, 0.0008637479253661429, -0.0004808222256151851, 0.6666666666666666, 0, 0, -4.416372147489123, -4.416612558601931, 1, 0],
      [0, 0, 0.9991362520746339, 0.1, 0.0008637479253661429, -0.0005048869267856304, 0.6666666666666666, 0, 0, -4.544994934785013, -4.545247378248406, 1, 0],
      [0, 0, 0.9991362520746339, 0.1, 0.0008637479253661429, -0.0005163252279105635, 0.6666666666666666, 0, 0, -3.973900260193612, -3.974158422807568, 1, 0],
      [0, 0, 0.9991362520746339, 0.1, 0.0008637479253661429, -0.0004098806430619106, 0.6666666666666666, 0, 0, -4.036685967780591, -4.036890908102122, 1, 0],
      [0, 0, 0.9991362520746339, 0.1, 0.0008637479253661429, -0.0004406946198471928, 0.6666666666666666, 0, 0, -4.147546652765755, -4.147767000075678, 1, 0],
      [0, 0, 0.9991362520746339, 0.1, 0.0008637479253661429, -0.0005192322164413454, 0.6666666666666666, 0, 0, -3.787701277633011, -3.787960893741232, 1, 0],
      [0.4560207428894453, 0, 1, 0.6840311143341679, 0, -0.009277778990955277, 0.6666666666666666, 0, 0, -3.947633521785273, -3.949886386969808, 1, 0.4560207428894453],
      [0.2002554831048865, 0.006586213022153669, 1, 0.5708065538943461, 0, -0.00558506091741684, 0.6666666666666666, 0, 0, -3.650634782685359, -3.649844477543842, 0.9992100070672979, 0.3293377830371171],
      [0, 0, 0.9991362520746339, 0.1, 0.0008637479253661429, -0.0003113128030243217, 0.6666666666666666, 0, 0, -4.362928620339608, -4.36308427674112, 1, 0],
      [0, 0, 0.9991362520746339, 0.1, 0.0008637479253661429, -0.0002609497130894312, 0.6666666666666666, 0, 0, -4.608201827202568, -4.608332302059113, 1, 0],
      [0, 0, 0.9991362520746339, 0.1, 0.0008637479253661429, -0.0003955620915938596, 0.6666666666666666, 0, 0, -3.869441586161784, -3.869639367207581, 1, 0],
      [0, 0, 0.9991362520746339, 0.1, 0.0008637479253661429, -0.0002278579146564041, 0.6666666666666666, 0, 0, -3.838846997716263, -3.838960926673591, 1, 0],
      [0, 0, 0.9991362520746339, 0.1, 0.0008637479253661429, -0.0003897933369589879, 0.6666666666666666, 0, 0, -3.587592964730545, -3.587787861399025, 1, 0],
      [0.2002554831048865, 0.006586213022153669, 1, 0.5708065538943461, 0, -0.006369085396384477, 0.6666666666666666, 0, 0, -4.433037898758523, -4.432130331437877, 0.9990928443939651, 0.3293377830371171],
      [0, 0, 0.9991362520746339, 0.1, 0.0008637479253661429, -0.0003897933369589879, 0.6666666666666666, 0, 0, -3.587592964730545, -3.587787861399025, 1, 0],
      [0, 0, 0.9991362520746339, 0.1, 0.0008637479253661429, -0.0003787551066416484, 0.6666666666666666, 0, 0, -4.049640968015607, -4.049830345568928, 1, 0],
      [0, 0, 0.9991362520746339, 0.1, 0.0008637479253661429, -0.0003787551067375716, 0.6666666666666666, 0, 0, -3.945182293983778, -3.945371671537147, 1, 0],
      [0, 0, 0.9991362520746339, 0.1, 0.0008637479253661429, -0.0003881925235669215, 0.6666666666666666, 0, 0, -3.647017318002818, -3.647211414264601, 1, 0],
      [0, 0, 0.9991362520746339, 0.1, 0.0008637479253661429, -0.0003633908770961369, 0.6666666666666666, 0, 0, -3.483134290698716, -3.483315986137264, 1, 0],
      [0.2002554831048865, 0.006586213022153669, 1, 0.5708065538943461, 0, -0.005737989426140011, 0.6666666666666666, 0, 0, -3.650743045952658, -3.649922363993997, 0.9991796547086291, 0.3293377830371171],
      [0, 0, 0.9991362520746339, 0.1, 0.0008637479253661429, -0.0003755938260212588, 0.6666666666666666, 0, 0, -3.745073981081312, -3.745261777994323, 1, 0],
      [2.04628471238637, 0, 1, 0.518870260784169, 0, 0, 0.6666666666666666, 0, 0, -4.266398227895253, -4.265512246892891, 0.9991144113628754, 1.301235659993812],
      [0, 0, 1, 0.3207917243606901, 0, 0, 0.6666666666666666, 0, 0, -4.756548087154524, -4.749235915802675, 0.9927144975306416, 0.9400491821868175],
      [0, 0, 0.9991362520746339, 0.1, 0.0008637479253661429, -0.0004855718014669108, 0.6666666666666666, 0, 0, -3.483134290698716, -3.48337707659945, 1, 0],
      [0, 0, 0.9991362520746339, 0.1, 0.0008637479253661429, -0.0003067959631799511, 0.6666666666666666, 0, 0, -3.838846997716263, -3.839000395697853, 1, 0],
      [0, 0, 0.9991362520746339, 0.1, 0.0008637479253661429, -0.0003795205489218745, 0.6666666666666666, 0, 0, -3.674963970412162, -3.675153730686623, 1, 0],
      [0, 0, 1, 0.2547585658353567, 0, 0, 0.6666666666666666, 0, 0, -4.434299541600214, -4.428905962893563, 0.994620940523436, 0.3293377830371171],
      [0, 0, 0.9991362520746339, 0.1, 0.0008637479253661429, -0.0004674965877189408, 0.6666666666666666, 0, 0, -4.061271265875229, -4.061505014169088, 1, 0],
      [0, 0, 0.9991362520746339, 0.1, 0.0008637479253661429, -0.0004896518926003068, 0.6666666666666666, 0, 0, -4.334631838960351, -4.334876664906651, 1, 0],
      [0, 0, 0.9991362520746339, 0.1, 0.0008637479253661429, -0.0002974244965168182, 0.6666666666666666, 0, 0, -3.838846997716263, -3.838995709964522, 1, 0],
      [0, 0, 0.9991362520746339, 0.1, 0.0008637479253661429, -0.0004583833416749172, 0.6666666666666666, 0, 0, -4.520409636690375, -4.520638828361212, 1, 0],
      [0, 0, 0.9991362520746339, 0.1, 0.0008637479253661429, -0.0003406189596653064, 0.6666666666666666, 0, 0, -4.608201827202568, -4.608372136682401, 1, 0],
      [0, 0, 0.9991362520746339, 0.1, 0.0008637479253661429, -0.0004943876196144004, 0.6666666666666666, 0, 0, -4.049640968015607, -4.049888161825415, 1, 0],
      [0, 0, 0.9991362520746339, 0.1, 0.0008637479253661429, -0.0004707388692226644, 0.6666666666666666, 0, 0, -3.483134290698716, -3.483369660133328, 1, 0],
      [0, 0, 0.9991362520746339, 0.1, 0.0008637479253661429, -0.0004674965877189408, 0.6666666666666666, 0, 0, -4.061271265875229, -4.061505014169088, 1, 0],
      [0, 0, 0.9991362520746339, 0.1, 0.0008637479253661429, -0.0003679274817862677, 0.6666666666666666, 0, 0, -3.674963970412162, -3.675147934153055, 1, 0],
      [0, 0, 0.9991362520746339, 0.1, 0.0008637479253661429, -0.0003406189596653064, 0.6666666666666666, 0, 0, -4.608201827202568, -4.608372136682401, 1, 0],
      [0, 0, 0.9991362520746339, 0.1, 0.0008637479253661429, -0.000513160209941077, 0.6666666666666666, 0, 0, -4.147546652765755, -4.147803232870725, 1, 0],
      [0, 0, 0.9991362520746339, 0.1, 0.0008637479253661429, -0.0004583833416749172, 0.6666666666666666, 0, 0, -4.520409636690375, -4.520638828361212, 1, 0],
      [0, 0, 0.9991362520746339, 0.1, 0.0008637479253661429, -0.0004707388692226644, 0.6666666666666666, 0, 0, -3.483134290698716, -3.483369660133328, 1, 0],
      [0.2002554831048865, 0.006586213022153669, 1, 0.5708065538943461, 0, -0.007375755722019761, 0.6666666666666666, 0, 0, -4.03484156880328, -4.033798414866888, 0.9989573899594827, 0.3293377830371171],
      [0.2002554831048865, 0.006586213022153669, 1, 0.5708065538943461, 0, -0.007289935562205585, 0.6666666666666666, 0, 0, -3.651739355909168, -3.65070748802971, 0.9989686643130814, 0.3293377830371171],
      [0, 0, 0.9991362520746339, 0.1, 0.0008637479253661429, -0.0004707388692226644, 0.6666666666666666, 0, 0, -3.483134290698716, -3.483369660133328, 1, 0],
      [0, 0, 1, 0, 0, 0, 1, 0, 0, 0, 0, 1, 0],
      [0.2002554831048865, 0.006586213022153669, 1, 0.5708065538943461, 0, -0.007182002071422389, 0.6666666666666666, 0, 0, -3.947974523093832, -3.946942068187673, 0.9989680778919745, 0.3293377830371171],
      [0, 0, 0.9991362520746339, 0.1, 0.0008637479253661429, -0.0005192322164413454, 0.6666666666666666, 0, 0, -3.787701277633011, -3.787960893741232, 1, 0],
      [0, 0, 1, 0.424485306406083, 0, 0, 0.6666666666666666, 0, 0, -3.877168903143498, -3.869441586161784, 0.9923024619785629, 0.7685003037841395],
      [0, 0, 0.9991362520746339, 0.1, 0.0008637479253661429, -0.0002785478314200063, 0.6666666666666666, 0, 0, -3.838846997716263, -3.838986271631973, 1, 0],
      [0, 0, 0.9991362520746339, 0.1, 0.0008637479253661429, -0.0003445759973548235, 0.6666666666666666, 0, 0, -3.674963970412162, -3.675136258410839, 1, 0],
      [0, 0, 0.9991362520746339, 0.1, 0.0008637479253661429, -0.00046579036144756, 0.6666666666666666, 0, 0, -3.77942264444399, -3.779655539624714, 1, 0],
      [0, 0, 0.9991362520746339, 0.1, 0.0008637479253661429, -0.0004302943341301102, 0.6666666666666666, 0, 0, -3.936903660794758, -3.937118807961823, 1, 0],
      [0, 0, 0.9991362520746339, 0.1, 0.0008637479253661429, -0.0004985049521408769, 0.6666666666666666, 0, 0, -3.89215995166484, -3.892409204140911, 1, 0],
      [0, 0, 0.9991362520746339, 0.1, 0.0008637479253661429, -0.0004855878376588407, 0.6666666666666666, 0, 0, -4.056042978968941, -4.056285772887771, 1, 0],
      [0, 0, 0.9991362520746339, 0.1, 0.0008637479253661429, -0.0004080871407605713, 0.6666666666666666, 0, 0, -3.751475992034647, -3.751680035605027, 1, 0],
      [0, 0, 0.9991362520746339, 0.1, 0.0008637479253661429, -0.000354754180273531, 0.6666666666666666, 0, 0, -4.165729939907058, -4.165907316997195, 1, 0],
      [0, 0, 0.9991362520746339, 0.1, 0.0008637479253661429, -0.000360567384785071, 0.6666666666666666, 0, 0, -4.147546652765755, -4.147726936458147, 1, 0],
      [0.7241681411357483, 0.1067721808788892, 1, 1.23388567225268, 0, -0.0103621700643588, 0.6666666666666666, 0, 0, -3.987217427066872, -3.988892830338176, 1, 0.9400491821868175],
      [0, 0, 0.9991362520746339, 0.1, 0.0008637479253661429, -0.0003575006283949023, 0.6666666666666666, 0, 0, -3.587592964730545, -3.587771715044743, 1, 0],
      [0.7685003037841392, 0, 1, 1.15275045567621, 0, -0.01084975438872249, 0.6666666666666666, 0, 0, -4.04091656085344, -4.04217147960343, 1, 0.7685003037841395],
      [1.488653451211722, 0.133744329710814, 0.7827254249999999, 1.382813806975086, 0.2172745750000001, 0, 0.6666666666666666, 0, 0, -4.265985531335844, -4.268090335538527, 1, 1.301235659993812],
      [0.969568493409144, 0, 1, 1.454352740113716, 0, -0.007885676085772175, 0.6666666666666666, 0, 0, -3.789215172831334, -3.791674126482583, 1, 0.969568493409144],
      [0, 0, 0.9991362520746339, 0.1, 0.0008637479253661429, -0.0001906366939365967, 0.6666666666666666, 0, 0, -4.58361652910793, -4.583711847454898, 1, 0],
      [1.488653451211722, 0.133744329710814, 0.7827254249999999, 1.382813806975086, 0.2172745750000001, 0, 0.6666666666666666, 0, 0, -1.134557199745122, -1.135504451840124, 1, 1.301235659993812],
      [1.131749355382826, 0.5658746776914128, 0.4809016995, 3.330847294631131, 0.5190983005000001, 0, 0.6666666666666666, 0, 0, 0, 0, 1, 1],
      [1.131749355382826, 0.5658746776914128, 0.4809016995, 3.330847294631131, 0.5190983005000001, 0, 0.6666666666666666, 0, 0, 0, 0, 1, 1],
      [0, 0, 0.9991362520746339, 0.1, 0.0008637479253661429, -0.0003167366399159377, 0.6666666666666666, 0, 0, -2.799608857572198, -2.799767225892156, 1, 0],
      [0, 0, 0.9991362520746339, 0.1, 0.0008637479253661429, -0.0003679274817862677, 0.6666666666666666, 0, 0, -3.674963970412162, -3.675147934153055, 1, 0],
      [0, 0, 0.9991362520746339, 0.1, 0.0008637479253661429, -0.0004357430842105714, 0.6666666666666666, 0, 0, -4.130740986912603, -4.130958858454708, 1, 0],
      [0, 0, 0.9991362520746339, 0.1, 0.0008637479253661429, -0.0005630728794958628, 0.6666666666666666, 0, 0, -4.36997092092472, -4.370252457364468, 1, 0],
      [0, 0, 0.9991362520746339, 0.1, 0.0008637479253661429, -0.0005143771021263177, 0.6666666666666666, 0, 0, -4.435307973846897, -4.43556516239796, 1, 0],
      [0.2002554831048865, 0.006586213022153669, 1, 0.5708065538943461, 0, -0.007289935562205585, 0.6666666666666666, 0, 0, -3.651739355909168, -3.65070748802971, 0.9989686643130814, 0.3293377830371171],
      [0, 0, 0.9991362520746339, 0.1, 0.0008637479253661429, -0.0002974244965168182, 0.6666666666666666, 0, 0, -3.838846997716263, -3.838995709964522, 1, 0],
      [0.2002554831048865, 0.006586213022153669, 1, 0.5708065538943461, 0, -0.007301809126222025, 0.6666666666666666, 0, 0, -3.756208133739722, -3.755172295085198, 0.9989646976410934, 0.3293377830371171],
      [0, 0, 0.9991362520746339, 0.1, 0.0008637479253661429, -0.0004943876196144004, 0.6666666666666666, 0, 0, -4.049640968015607, -4.049888161825415, 1, 0],
      [0.2002554831048865, 0.006586213022153669, 1, 0.5708065538943461, 0, -0.007375755722019761, 0.6666666666666666, 0, 0, -4.03484156880328, -4.033798414866888, 0.9989573899594827, 0.3293377830371171],
      [0.2002554831048865, 0.006586213022153669, 1, 0.5708065538943461, 0, -0.007182002071422389, 0.6666666666666666, 0, 0, -3.947974523093832, -3.946942068187673, 0.9989680778919745, 0.3293377830371171],
      [0, 0, 1, 0, 0, 0, 1, 0, 0, 0, 0, 1, 0],
      [0, 0, 0.9991362520746339, 0.1, 0.0008637479253661429, -0.0004943876196144004, 0.6666666666666666, 0, 0, -4.049640968015607, -4.049888161825415, 1, 0],
      [0, 0, 0.9991362520746339, 0.1, 0.0008637479253661429, -0.0004583833417033389, 0.6666666666666666, 0, 0, -4.14114464181242, -4.141373833483271, 1, 0],
      [0, 0, 0.9991362520746339, 0.1, 0.0008637479253661429, -0.0005163252279105635, 0.6666666666666666, 0, 0, -3.973900260193612, -3.974158422807568, 1, 0],
      [0, 0, 0.9991362520746339, 0.1, 0.0008637479253661429, -0.0004943876196144004, 0.6666666666666666, 0, 0, -4.049640968015607, -4.049888161825415, 1, 0],
      [0.2002554831048865, 0.006586213022153669, 1, 0.5708065538943461, 0, -0.007182002071422389, 0.6666666666666666, 0, 0, -3.947974523093832, -3.946942068187673, 0.9989680778919745, 0.3293377830371171],
      [0, 0, 0.9991362520746339, 0.1, 0.0008637479253661429, -0.0005192322164413454, 0.6666666666666666, 0, 0, -3.787701277633011, -3.787960893741232, 1, 0],
      [0, 0, 0.9991362520746339, 0.1, 0.0008637479253661429, -0.000494387619776937, 0.6666666666666666, 0, 0, -3.945182293983778, -3.945429487793667, 1, 0],
      [0, 0, 1, 0.424485306406083, 0, 0, 0.6666666666666666, 0, 0, -3.972262107172722, -3.966857959608501, 0.9946104285719282, 0.7685003037841395],
      [0.2002554831048865, 0.006586213022153669, 1, 0.5708065538943461, 0, -0.00550235418909395, 0.6666666666666666, 0, 0, -3.946882399480581, -3.946091625904053, 0.9992095390024566, 0.3293377830371171],
      [0, 0, 0.9991362520746339, 0.1, 0.0008637479253661429, -0.0004182298336328216, 0.6666666666666666, 0, 0, -3.787701277633011, -3.787910392549827, 1, 0],
      [0, 0, 0.9991362520746339, 0.1, 0.0008637479253661429, -0.0005492128798216811, 0.6666666666666666, 0, 0, -4.36997092092472, -4.370245527364631, 1, 0],
      [0, 0, 0.9991362520746339, 0.1, 0.0008637479253661429, -0.0003897933369589879, 0.6666666666666666, 0, 0, -3.587592964730545, -3.587787861399025, 1, 0],
      [0, 0, 0.9991362520746339, 0.1, 0.0008637479253661429, -0.000407792174667243, 0.6666666666666666, 0, 0, -3.89215995166484, -3.892363847752174, 1, 0],
      [0.2002554831048865, 0.006586213022153669, 1, 0.5708065538943461, 0, -0.005594161367373118, 0.6666666666666666, 0, 0, -3.755101202841508, -3.754307852142046, 0.9992069639199561, 0.3293377830371171],
      [0, 0, 1, 0.424485306406083, 0, 0, 0.6666666666666666, 0, 0, -4.532233152933978, -4.52681164764371, 0.9945931645464174, 0.7685003037841395],
      [0, 0, 1, 0.424485306406083, 0, 0, 0.6666666666666666, 0, 0, -4.4410203300299, -4.435307973846897, 0.9943039283009354, 0.7685003037841395],
      [0, 0, 0.9991362520746339, 0.1, 0.0008637479253661429, -0.0003787551067375716, 0.6666666666666666, 0, 0, -3.945182293983778, -3.945371671537147, 1, 0],
      [0, 0, 0.9991362520746339, 0.1, 0.0008637479253661429, -0.000395562091650703, 0.6666666666666666, 0, 0, -3.973900260193612, -3.974098041239438, 1, 0],
      [0, 0, 0.9991362520746339, 0.1, 0.0008637479253661429, -0.0003519924988300005, 0.6666666666666666, 0, 0, -4.316168655672713, -4.316344651922128, 1, 0],
      [259.9527614690949, 0, 0.7564917272930874, 0.6689677119597311, 0.2435082727069126, 0, 0.6666666666666666, 0, 0, -7.148443508661439, -7.150319074602137, 1, 259.1966307035287],
      [0, 0, 0.9991362520746339, 0.1, 0.0008637479253661429, -0.0004619703629451521, 0.6666666666666666, 0, 0, -4.353165255071568, -4.353396240253041, 1, 0],
      [405.0216825089377, 0, 0.769141194528067, 0.64667283039745, 0.230858805471933, 0, 0.6666666666666666, 0, 0, -9.17056246299623, -9.172701516368647, 1, 400.253443131226],
      [0.2002554831048865, 0.006586213022153669, 1, 0.5708065538943461, 0, -0.007301809126222025, 0.6666666666666666, 0, 0, -3.756208133739722, -3.755172295085198, 0.9989646976410934, 0.3293377830371171],
      [0, 0, 0.9991362520746339, 0.1, 0.0008637479253661429, -0.0005192322164413454, 0.6666666666666666, 0, 0, -3.787701277633011, -3.787960893741232, 1, 0],
      [0, 0, 0.9991362520746339, 0.1, 0.0008637479253661429, -0.0005143771021263177, 0.6666666666666666, 0, 0, -4.435307973846897, -4.43556516239796, 1, 0],
      [0, 0, 0.9991362520746339, 0.1, 0.0008637479253661429, -0.0005163252278155284, 0.6666666666666666, 0, 0, -3.869441586161784, -3.869699748775691, 1, 0],
      [0, 0, 0.9991362520746339, 0.1, 0.0008637479253661429, -0.0005087953007141266, 0.6666666666666666, 0, 0, -3.587592964730545, -3.587847362380902, 1, 0],
      [0, 0, 0.9991362520746339, 0.1, 0.0008637479253661429, -0.0002498718061438865, 0.6666666666666666, 0, 0, -3.838846997716263, -3.838971933619335, 1, 0],
      [0, 0, 0.9991362520746339, 0.1, 0.0008637479253661429, -0.0005163252279105635, 0.6666666666666666, 0, 0, -3.973900260193612, -3.974158422807568, 1, 0],
      [0, 0, 0.9991362520746339, 0.1, 0.0008637479253661429, -0.0002974244965168182, 0.6666666666666666, 0, 0, -3.838846997716263, -3.838995709964522, 1, 0],
      [0, 0, 0.9991362520746339, 0.1, 0.0008637479253661429, -0.0004708937402924107, 0.6666666666666666, 0, 0, -3.745073981081312, -3.745309427951458, 1, 0],
      [0, 0, 0.9991362520746339, 0.1, 0.0008637479253661429, -0.000494387619776937, 0.6666666666666666, 0, 0, -3.945182293983778, -3.945429487793667, 1, 0],
      [0.2002554831048865, 0.006586213022153669, 1, 0.5708065538943461, 0, -0.007182002071422389, 0.6666666666666666, 0, 0, -3.947974523093832, -3.946942068187673, 0.9989680778919745, 0.3293377830371171],
      [0, 0, 0.9991362520746339, 0.1, 0.0008637479253661429, -0.0005192322164413454, 0.6666666666666666, 0, 0, -3.787701277633011, -3.787960893741232, 1, 0],
      [341.7852169570536, 0, 0.7394011049716839, 0.6103691652985697, 0.2605988950283161, 0, 0.6666666666666666, 0, 0, -9.335664305921579, -9.339001250316967, 1, 331.6460765810168],
      [0, 0, 0.9991362520746339, 0.1, 0.0008637479253661429, -0.0004708937402924107, 0.6666666666666666, 0, 0, -3.745073981081312, -3.745309427951458, 1, 0],
      [0, 0, 0.9991362520746339, 0.1, 0.0008637479253661429, -0.0004583833417033389, 0.6666666666666666, 0, 0, -4.14114464181242, -4.141373833483271, 1, 0],
      [0, 0, 0.9991362520746339, 0.1, 0.0008637479253661429, -0.0004878137752228895, 0.6666666666666666, 0, 0, -4.52681164764371, -4.527055554531321, 1, 0],
      [0, 0, 0.9991362520746339, 0.1, 0.0008637479253661429, -0.0004708937402924107, 0.6666666666666666, 0, 0, -3.745073981081312, -3.745309427951458, 1, 0],
      [0, 0, 0.9991362520746339, 0.1, 0.0008637479253661429, -0.0005192322164413454, 0.6666666666666666, 0, 0, -3.787701277633011, -3.787960893741232, 1, 0],
      [0, 0, 0.9991362520746339, 0.1, 0.0008637479253661429, -0.0006297420170451318, 0.6666666666666666, 0, 0, -4.278467247127907, -4.27878211813643, 1, 0],
      [0.2002554831048865, 0.006586213022153669, 1, 0.5708065538943461, 0, -0.007289935562205585, 0.6666666666666666, 0, 0, -3.651739355909168, -3.65070748802971, 0.9989686643130814, 0.3293377830371171],
      [0, 0, 0.9991362520746339, 0.1, 0.0008637479253661429, -0.0005184962178592656, 0.6666666666666666, 0, 0, -4.056042978968941, -4.056302227077871, 1, 0],
      [0, 0, 0.9991362520746339, 0.1, 0.0008637479253661429, -0.0005163252278155284, 0.6666666666666666, 0, 0, -3.869441586161784, -3.869699748775691, 1, 0],
      [0, 0, 0.9991362520746339, 0.1, 0.0008637479253661429, -0.0004943876196144004, 0.6666666666666666, 0, 0, -4.049640968015607, -4.049888161825415, 1, 0],
      [0, 0, 0.9991362520746339, 0.1, 0.0008637479253661429, -0.000459455223476013, 0.6666666666666666, 0, 0, -4.316168655672713, -4.316398383284451, 1, 0],
      [0, 0, 0.9991362520746339, 0.1, 0.0008637479253661429, -0.0004707388692226644, 0.6666666666666666, 0, 0, -3.483134290698716, -3.483369660133328, 1, 0],
      [0, 0, 0.9991362520746339, 0.1, 0.0008637479253661429, -0.000513160209941077, 0.6666666666666666, 0, 0, -4.147546652765755, -4.147803232870725, 1, 0],
      [0, 0, 1, 0, 0, 0, 1, 0, 0, 0, 0, 1, 0],
      [0, 0, 0.9991362520746339, 0.1, 0.0008637479253661429, -0.000470893740288858, 0.6666666666666666, 0, 0, -4.124338975959268, -4.124574422829412, 1, 0],
      [136.9980208609563, 0, 0.8098056485630598, 0.2480010969060592, 0.1901943514369402, 0, 0.6666666666666666, 0, 0, -7.403320367630601, -7.404196951090578, 1, 133.9957582088759],
      [0, 0, 0.9991362520746339, 0.1, 0.0008637479253661429, -0.0004707388692226644, 0.6666666666666666, 0, 0, -3.483134290698716, -3.483369660133328, 1, 0],
      [0, 0, 1, 0, 0, 0, 1, 0, 0, 0, 0, 1, 0],
      [0, 0, 1, 0.3207917243606901, 0, 0, 0.6666666666666666, 0, 0, -3.988721862822048, -3.983663625461653, 0.9949545339793755, 0.9400491821868175],
      [0, 0, 0.9991362520746339, 0.1, 0.0008637479253661429, -0.0004707388692226644, 0.6666666666666666, 0, 0, -3.483134290698716, -3.483369660133328, 1, 0],
      [0.2002554831048865, 0.006586213022153669, 1, 0.5708065538943461, 0, -0.007375755722019761, 0.6666666666666666, 0, 0, -4.03484156880328, -4.033798414866888, 0.9989573899594827, 0.3293377830371171],
      [0, 0, 0.9991362520746339, 0.1, 0.0008637479253661429, -0.0005192322164413454, 0.6666666666666666, 0, 0, -3.787701277633011, -3.787960893741232, 1, 0],
      [0, 0, 1, 0.3207917243606901, 0, 0, 0.6666666666666666, 0, 0, -3.988721862822048, -3.983663625461653, 0.9949545339793755, 0.9400491821868175],
      [0, 0, 0.9991362520746339, 0.1, 0.0008637479253661429, -0.0004834488200042841, 0.6666666666666666, 0, 0, -3.966857959608501, -3.967099684018503, 1, 0],
      [0, 0, 0.9991362520746339, 0.1, 0.0008637479253661429, -0.0004707388692226644, 0.6666666666666666, 0, 0, -3.483134290698716, -3.483369660133328, 1, 0],
      [0, 0, 0.9991362520746339, 0.1, 0.0008637479253661429, -0.0004708937402924107, 0.6666666666666666, 0, 0, -3.745073981081312, -3.745309427951458, 1, 0],
      [0.2002554831048865, 0.006586213022153669, 1, 0.5708065538943461, 0, -0.007289935562205585, 0.6666666666666666, 0, 0, -3.651739355909168, -3.65070748802971, 0.9989686643130814, 0.3293377830371171],
      [0, 0, 0.9991362520746339, 0.1, 0.0008637479253661429, -0.0005087953007141266, 0.6666666666666666, 0, 0, -3.587592964730545, -3.587847362380902, 1, 0],
      [0.2002554831048865, 0.006586213022153669, 1, 0.5708065538943461, 0, -0.007289935562205585, 0.6666666666666666, 0, 0, -3.651739355909168, -3.65070748802971, 0.9989686643130814, 0.3293377830371171],
      [0, 0, 1, 0.3207917243606901, 0, 0, 0.6666666666666666, 0, 0, -3.988721862822048, -3.983663625461653, 0.9949545339793755, 0.9400491821868175],
      [0, 0, 0.9991362520746339, 0.1, 0.0008637479253661429, -0.0004708937402853053, 0.6666666666666666, 0, 0, -3.640615307049483, -3.640850753919626, 1, 0],
      [0, 0, 0.9991362520746339, 0.1, 0.0008637479253661429, -0.000513160209941077, 0.6666666666666666, 0, 0, -4.147546652765755, -4.147803232870725, 1, 0],
      [0, 0, 0.9991362520746339, 0.1, 0.0008637479253661429, -0.0005163252279105635, 0.6666666666666666, 0, 0, -3.973900260193612, -3.974158422807568, 1, 0],
      [0, 0, 1, 0, 0, 0, 1, 0, 0, 0, 0, 1, 0],
      [0, 0, 0.9991362520746339, 0.1, 0.0008637479253661429, -0.0005630728794958628, 0.6666666666666666, 0, 0, -4.36997092092472, -4.370252457364468, 1, 0],
      [0, 0, 1, 0, 0, 0, 1, 0, 0, 0, 0, 1, 0],
      [0, 0, 0.9991362520746339, 0.1, 0.0008637479253661429, -0.0002974244965168182, 0.6666666666666666, 0, 0, -3.838846997716263, -3.838995709964522, 1, 0],
      [0, 0, 0.9991362520746339, 0.1, 0.0008637479253661429, -0.0004707388692226644, 0.6666666666666666, 0, 0, -3.483134290698716, -3.483369660133328, 1, 0],
      [0, 0, 1, 0, 0, 0, 1, 0, 0, 0, 0, 1, 0],
      [0, 0, 0.9991362520746339, 0.1, 0.0008637479253661429, -0.0004708937402853053, 0.6666666666666666, 0, 0, -3.640615307049483, -3.640850753919626, 1, 0],
      [171.0435783481385, 0, 0.7998655097496448, 0.2670244379000697, 0.2001344902503552, 0, 0.6666666666666666, 0, 0, -8.004567146402303, -8.00554807170724, 1, 172.8050782995455],
      [0.2002554831048865, 0.006586213022153669, 1, 0.5708065538943461, 0, -0.006846264834761584, 0.6666666666666666, 0, 0, -4.041118225993477, -4.040151434206683, 0.9990336754057635, 0.3293377830371171],
      [0, 0, 0.9991362520746339, 0.1, 0.0008637479253661429, -0.0004408616649840269, 0.6666666666666666, 0, 0, -3.483134290698716, -3.483354721531208, 1, 0],
      [0, 0, 0.9991362520746339, 0.1, 0.0008637479253661429, -0.0003369630073803975, 0.6666666666666666, 0, 0, -3.983663625461653, -3.983832106965343, 1, 0],
      [0, 0, 0.9991362520746339, 0.1, 0.0008637479253661429, -0.0004302943341283338, 0.6666666666666666, 0, 0, -4.316168655672713, -4.316383802839777, 1, 0],
      [0, 0, 1, 0.3207917243606901, 0, 0, 0.6666666666666666, 0, 0, -3.988400789722459, -3.983663625461653, 0.995274038404961, 0.9400491821868175],
      [0, 0, 0.9991362520746339, 0.1, 0.0008637479253661429, -0.0003493469256117265, 0.6666666666666666, 0, 0, -4.58361652910793, -4.583791202570736, 1, 0],
      [0, 0, 0.9991362520746339, 0.1, 0.0008637479253661429, -0.0004408616649840269, 0.6666666666666666, 0, 0, -3.483134290698716, -3.483354721531208, 1, 0],
      [0, 0, 0.9991362520746339, 0.1, 0.0008637479253661429, -0.0005630728794958628, 0.6666666666666666, 0, 0, -4.36997092092472, -4.370252457364468, 1, 0],
      [0, 0, 0.9991362520746339, 0.1, 0.0008637479253661429, -0.0003679274817862677, 0.6666666666666666, 0, 0, -3.674963970412162, -3.675147934153055, 1, 0],
      [0, 0, 0.9991362520746339, 0.1, 0.0008637479253661429, -0.0005069425768446933, 0.6666666666666666, 0, 0, -4.271424946542796, -4.271678417831218, 1, 0],
      [0, 0, 0.9991362520746339, 0.1, 0.0008637479253661429, -0.0004708937402924107, 0.6666666666666666, 0, 0, -3.745073981081312, -3.745309427951458, 1, 0],
      [176.0946764036329, 0, 0.8010292990394635, 0.2850891811436616, 0.1989707009605365, 0, 0.6666666666666666, 0, 0, -8.14484644421097, -8.145724672566356, 1, 180.4349845925401],
      [0, 0, 0.9991362520746339, 0.1, 0.0008637479253661429, -0.0003383452991680969, 0.6666666666666666, 0, 0, -4.221894531739501, -4.222063704389085, 1, 0],
      [0, 0, 0.9991362520746339, 0.1, 0.0008637479253661429, -0.0005184962178592656, 0.6666666666666666, 0, 0, -4.056042978968941, -4.056302227077871, 1, 0],
      [0, 0, 1, 0.3207917243606901, 0, 0, 0.6666666666666666, 0, 0, -3.98871273054111, -3.983663625461653, 0.9949636202251905, 0.9400491821868175],
      [0, 0, 0.9991362520746339, 0.1, 0.0008637479253661429, -0.0004968623922767534, 0.6666666666666666, 0, 0, -4.165729939907058, -4.165978371103196, 1, 0],
      [0, 0, 0.9991362520746339, 0.1, 0.0008637479253661429, -0.0005109796203557337, 0.6666666666666666, 0, 0, -3.787701277633011, -3.787956767443189, 1, 0],
      [0.2002554831048865, 0.006586213022153669, 1, 0.5708065538943461, 0, -0.007185726769708189, 0.6666666666666666, 0, 0, -3.756132926308282, -3.755113532442186, 0.9989811255392707, 0.3293377830371171],
      [0.2002554831048865, 0.006586213022153669, 1, 0.5708065538943461, 0, -0.008181071083015468, 0.6666666666666666, 0, 0, -4.434213823104654, -4.433047657998038, 0.9988345145996091, 0.3293377830371171],
      [0, 0, 0.9991362520746339, 0.1, 0.0008637479253661429, -0.0004033662174833808, 0.6666666666666666, 0, 0, -4.036685967780591, -4.036887650889333, 1, 0],
      [0, 0, 1, 0.424485306406083, 0, 0, 0.6666666666666666, 0, 0, -4.360160501933046, -4.353165255071568, 0.9930291629268234, 0.7685003037841395],
      [0, 0, 0.9991362520746339, 0.1, 0.0008637479253661429, -0.0003883737913561447, 0.6666666666666666, 0, 0, -4.271424946542796, -4.271619133438474, 1, 0],
      [0, 0, 0.9991362520746339, 0.1, 0.0008637479253661429, -0.0003607564351941761, 0.6666666666666666, 0, 0, -3.745073981081312, -3.745254359298909, 1, 0],
      [0, 0, 0.9991362520746339, 0.1, 0.0008637479253661429, -0.0004594552232779492, 0.6666666666666666, 0, 0, -3.832444986762928, -3.832674714374567, 1, 0],
      [0, 0, 0.9991362520746339, 0.1, 0.0008637479253661429, -0.0004973569638346831, 0.6666666666666666, 0, 0, -3.77942264444399, -3.779671322925908, 1, 0],
      [0, 0, 0.9991362520746339, 0.1, 0.0008637479253661429, -0.0004878137752228895, 0.6666666666666666, 0, 0, -4.52681164764371, -4.527055554531321, 1, 0],
      [0, 0, 0.9991362520746339, 0.1, 0.0008637479253661429, -0.0004943876197724961, 0.6666666666666666, 0, 0, -4.492112855311118, -4.492360049121004, 1, 0],
      [0, 0, 0.9991362520746339, 0.1, 0.0008637479253661429, -0.0004896518926003068, 0.6666666666666666, 0, 0, -4.334631838960351, -4.334876664906651, 1, 0],
      [0, 0, 1, 0.2547585658353567, 0, 0, 0.6666666666666666, 0, 0, -4.434299541600214, -4.428905962893563, 0.994620940523436, 0.3293377830371171],
      [0, 0, 0.9991362520746339, 0.1, 0.0008637479253661429, -0.0005163252279105635, 0.6666666666666666, 0, 0, -3.973900260193612, -3.974158422807568, 1, 0],
      [0, 0, 1, 0, 0, 0, 1, 0, 0, 0, 0, 1, 0],
      [0, 0, 0.9991362520746339, 0.1, 0.0008637479253661429, -0.0003679274817862677, 0.6666666666666666, 0, 0, -3.674963970412162, -3.675147934153055, 1, 0],
      [0.2002554831048865, 0.006586213022153669, 1, 0.5708065538943461, 0, -0.007375755722019761, 0.6666666666666666, 0, 0, -4.03484156880328, -4.033798414866888, 0.9989573899594827, 0.3293377830371171],
      [0, 0, 0.9991362520746339, 0.1, 0.0008637479253661429, -0.0005087953007141266, 0.6666666666666666, 0, 0, -3.587592964730545, -3.587847362380902, 1, 0],
      [0, 0, 1, 0, 0, 0, 1, 0, 0, 0, 0, 1, 0],
      [0, 0, 0.9991362520746339, 0.1, 0.0008637479253661429, -0.000513160209941077, 0.6666666666666666, 0, 0, -4.147546652765755, -4.147803232870725, 1, 0],
      [0, 0, 0.9991362520746339, 0.1, 0.0008637479253661429, -0.0005192322164413454, 0.6666666666666666, 0, 0, -3.787701277633011, -3.787960893741232, 1, 0],
      [0, 0, 0.9991362520746339, 0.1, 0.0008637479253661429, -0.0005163252279105635, 0.6666666666666666, 0, 0, -3.973900260193612, -3.974158422807568, 1, 0],
      [0, 0, 0.9991362520746339, 0.1, 0.0008637479253661429, -0.0004943876197724961, 0.6666666666666666, 0, 0, -4.492112855311118, -4.492360049121004, 1, 0],
      [0, 0, 0.9991362520746339, 0.1, 0.0008637479253661429, -0.0005192322164413454, 0.6666666666666666, 0, 0, -3.787701277633011, -3.787960893741232, 1, 0],
      [0, 0, 0.9991362520746339, 0.1, 0.0008637479253661429, -0.0004594552232308757, 0.6666666666666666, 0, 0, -4.379375548090268, -4.379605275701883, 1, 0],
      [0, 0, 0.9991362520746339, 0.1, 0.0008637479253661429, -0.0005322888102972101, 0.6666666666666666, 0, 0, -3.89215995166484, -3.892426096069989, 1, 0],
      [0, 0, 0.9991362520746339, 0.1, 0.0008637479253661429, -0.0006297420170451318, 0.6666666666666666, 0, 0, -4.278467247127907, -4.27878211813643, 1, 0],
      [0, 0, 0.9991362520746339, 0.1, 0.0008637479253661429, -0.000513160209941077, 0.6666666666666666, 0, 0, -4.147546652765755, -4.147803232870725, 1, 0],
      [0, 0, 1, 0.3207917243606901, 0, 0, 0.6666666666666666, 0, 0, -3.988721862822048, -3.983663625461653, 0.9949545339793755, 0.9400491821868175],
      [0, 0, 0.9991362520746339, 0.1, 0.0008637479253661429, -0.0005192322164413454, 0.6666666666666666, 0, 0, -3.787701277633011, -3.787960893741232, 1, 0],
      [0.2002554831048865, 0.006586213022153669, 1, 0.5708065538943461, 0, -0.007289935562205585, 0.6666666666666666, 0, 0, -3.651739355909168, -3.65070748802971, 0.9989686643130814, 0.3293377830371171],
      [0, 0, 0.9991362520746339, 0.1, 0.0008637479253661429, -0.0005192322164413454, 0.6666666666666666, 0, 0, -3.787701277633011, -3.787960893741232, 1, 0],
      [0, 0, 1, 0, 0, 0, 1, 0, 0, 0, 0, 1, 0],
      [0, 0, 0.9991362520746339, 0.1, 0.0008637479253661429, -0.0004594552234777893, 0.6666666666666666, 0, 0, -3.936903660794758, -3.937133388406497, 1, 0],
      [0, 0, 0.9991362520746339, 0.1, 0.0008637479253661429, -0.0004707388692226644, 0.6666666666666666, 0, 0, -3.483134290698716, -3.483369660133328, 1, 0],
      [0.2002554831048865, 0.006586213022153669, 1, 0.5708065538943461, 0, -0.007289935562205585, 0.6666666666666666, 0, 0, -3.651739355909168, -3.65070748802971, 0.9989686643130814, 0.3293377830371171],
      [328.8220699276704, 0, 0.7459355926529437, 0.866578937061585, 0.2540644073470563, 0, 0.6666666666666666, 0, 0, -6.525595830204714, -6.529372533608428, 1, 327.3818660267382],
      [0, 0, 0.9991362520746339, 0.1, 0.0008637479253661429, -0.0004707388692226644, 0.6666666666666666, 0, 0, -3.483134290698716, -3.483369660133328, 1, 0],
      [0, 0, 0.9991362520746339, 0.1, 0.0008637479253661429, -0.0005184962178592656, 0.6666666666666666, 0, 0, -4.056042978968941, -4.056302227077871, 1, 0],
      [0, 0, 0.9991362520746339, 0.1, 0.0008637479253661429, -0.0005143771021263177, 0.6666666666666666, 0, 0, -4.435307973846897, -4.43556516239796, 1, 0],
      [0.2002554831048865, 0.006586213022153669, 1, 0.5708065538943461, 0, -0.007375755722019761, 0.6666666666666666, 0, 0, -4.03484156880328, -4.033798414866888, 0.9989573899594827, 0.3293377830371171],
      [0, 0, 0.9991362520746339, 0.1, 0.0008637479253661429, -0.0005163252279105635, 0.6666666666666666, 0, 0, -3.973900260193612, -3.974158422807568, 1, 0],
      [0, 0, 0.9991362520746339, 0.1, 0.0008637479253661429, -0.0005630728794958628, 0.6666666666666666, 0, 0, -4.36997092092472, -4.370252457364468, 1, 0],
      [0, 0, 0.9991362520746339, 0.1, 0.0008637479253661429, -0.0005184962178592656, 0.6666666666666666, 0, 0, -4.056042978968941, -4.056302227077871, 1, 0],
      [0, 0, 0.9991362520746339, 0.1, 0.0008637479253661429, -0.0005048869268211575, 0.6666666666666666, 0, 0, -4.165729939907058, -4.165982383370468, 1, 0],
      [0, 0, 0.9991362520746339, 0.1, 0.0008637479253661429, -0.000494387619776937, 0.6666666666666666, 0, 0, -3.945182293983778, -3.945429487793667, 1, 0],
      [0, 0, 0.9991362520746339, 0.1, 0.0008637479253661429, -0.0004834488200042841, 0.6666666666666666, 0, 0, -3.966857959608501, -3.967099684018503, 1, 0],
      [0, 0, 0.9991362520746339, 0.1, 0.0008637479253661429, -0.0005192322164413454, 0.6666666666666666, 0, 0, -3.787701277633011, -3.787960893741232, 1, 0],
      [0, 0, 0.9991362520746339, 0.1, 0.0008637479253661429, -0.0005322888102972101, 0.6666666666666666, 0, 0, -3.89215995166484, -3.892426096069989, 1, 0],
      [0, 0, 0.9991362520746339, 0.1, 0.0008637479253661429, -0.0004707388692226644, 0.6666666666666666, 0, 0, -3.483134290698716, -3.483369660133328, 1, 0],
      [0, 0, 1, 0.424485306406083, 0, 0, 0.6666666666666666, 0, 0, -4.728943877516687, -4.720939134423418, 0.9920272095479069, 0.7685003037841395],
      [0, 0, 0.9991362520746339, 0.1, 0.0008637479253661429, -0.0003931370000866963, 0.6666666666666666, 0, 0, -4.147546652765755, -4.147743221265798, 1, 0],
      [0, 0, 0.9991362520746339, 0.1, 0.0008637479253661429, -0.0003787551066416484, 0.6666666666666666, 0, 0, -4.049640968015607, -4.049830345568928, 1, 0],
      [0, 0, 0.9991362520746339, 0.1, 0.0008637479253661429, -0.0003972252537298715, 0.6666666666666666, 0, 0, -4.056042978968941, -4.056241591595806, 1, 0],
      [0, 0, 0.9991362520746339, 0.1, 0.0008637479253661429, -0.0002818712603298579, 0.6666666666666666, 0, 0, -3.674963970412162, -3.675104906042327, 1, 0],
      [0, 0, 0.9991362520746339, 0.1, 0.0008637479253661429, -0.0003897933369589879, 0.6666666666666666, 0, 0, -3.587592964730545, -3.587787861399025, 1, 0],
      [0, 0, 0.9991362520746339, 0.1, 0.0008637479253661429, -0.0002278579146564041, 0.6666666666666666, 0, 0, -3.838846997716263, -3.838960926673591, 1, 0],
      [0, 0, 0.9991362520746339, 0.1, 0.0008637479253661429, -0.0002278579146564041, 0.6666666666666666, 0, 0, -3.838846997716263, -3.838960926673591, 1, 0],
      [0, 0, 0.9991362520746339, 0.1, 0.0008637479253661429, -0.0003607560372262952, 0.6666666666666666, 0, 0, -4.124338975959268, -4.124519353977881, 1, 0],
      [0, 0, 0.9991362520746339, 0.1, 0.0008637479253661429, -0.000381029911324049, 0.6666666666666666, 0, 0, -3.77942264444399, -3.779613159399652, 1, 0],
      [0, 0, 0.9991362520746339, 0.1, 0.0008637479253661429, -0.0003607564351941761, 0.6666666666666666, 0, 0, -3.745073981081312, -3.745254359298909, 1, 0],
      [0, 0, 0.9991362520746339, 0.1, 0.0008637479253661429, -0.000513160209941077, 0.6666666666666666, 0, 0, -4.147546652765755, -4.147803232870725, 1, 0],
      [0, 0, 0.9991362520746339, 0.1, 0.0008637479253661429, -0.0004656106559099982, 0.6666666666666666, 0, 0, -4.147546652765755, -4.14777945809371, 1, 0],
      [0, 0, 0.9991362520746339, 0.1, 0.0008637479253661429, -0.0005048869268211575, 0.6666666666666666, 0, 0, -4.165729939907058, -4.165982383370468, 1, 0],
      [0, 0, 0.9991362520746339, 0.1, 0.0008637479253661429, -0.0004707388692226644, 0.6666666666666666, 0, 0, -3.483134290698716, -3.483369660133328, 1, 0],
      [0, 0, 0.9991362520746339, 0.1, 0.0008637479253661429, -0.0004707388692226644, 0.6666666666666666, 0, 0, -3.483134290698716, -3.483369660133328, 1, 0],
      [0, 0, 0.9991362520746339, 0.1, 0.0008637479253661429, -0.0005048869268211575, 0.6666666666666666, 0, 0, -4.165729939907058, -4.165982383370468, 1, 0],
      [0, 0, 0.9991362520746339, 0.1, 0.0008637479253661429, -0.0005163252279105635, 0.6666666666666666, 0, 0, -3.973900260193612, -3.974158422807568, 1, 0],
      [0.2002554831048865, 0.006586213022153669, 1, 0.5708065538943461, 0, -0.007289935562205585, 0.6666666666666666, 0, 0, -3.651739355909168, -3.65070748802971, 0.9989686643130814, 0.3293377830371171],
      [0, 0, 0.9991362520746339, 0.1, 0.0008637479253661429, -0.0004973569638346831, 0.6666666666666666, 0, 0, -3.77942264444399, -3.779671322925908, 1, 0],
      [0.2002554831048865, 0.006586213022153669, 1, 0.5708065538943461, 0, -0.007289935562205585, 0.6666666666666666, 0, 0, -3.651739355909168, -3.65070748802971, 0.9989686643130814, 0.3293377830371171],
      [0, 0, 0.9991362520746339, 0.1, 0.0008637479253661429, -0.0004707388692226644, 0.6666666666666666, 0, 0, -3.483134290698716, -3.483369660133328, 1, 0],
      [0, 0, 0.9991362520746339, 0.1, 0.0008637479253661429, -0.0002974244965168182, 0.6666666666666666, 0, 0, -3.838846997716263, -3.838995709964522, 1, 0],
      [0, 0, 0.9991362520746339, 0.1, 0.0008637479253661429, -0.0004708937402853053, 0.6666666666666666, 0, 0, -3.640615307049483, -3.640850753919626, 1, 0],
      [0, 0, 0.9991362520746339, 0.1, 0.0008637479253661429, -0.0004707388692226644, 0.6666666666666666, 0, 0, -3.483134290698716, -3.483369660133328, 1, 0],
      [0, 0, 0.9991362520746339, 0.1, 0.0008637479253661429, -0.0004707388692226644, 0.6666666666666666, 0, 0, -3.483134290698716, -3.483369660133328, 1, 0],
      [0, 0, 0.9991362520746339, 0.1, 0.0008637479253661429, -0.0005087953007141266, 0.6666666666666666, 0, 0, -3.587592964730545, -3.587847362380902, 1, 0],
      [0, 0, 0.9991362520746339, 0.1, 0.0008637479253661429, -0.0005087953007141266, 0.6666666666666666, 0, 0, -3.587592964730545, -3.587847362380902, 1, 0],
      [0, 0, 0.9991362520746339, 0.1, 0.0008637479253661429, -0.0004983066477119991, 0.6666666666666666, 0, 0, -4.353165255071568, -4.353414408395424, 1, 0],
      [0, 0, 0.9991362520746339, 0.1, 0.0008637479253661429, -0.0004408616649840269, 0.6666666666666666, 0, 0, -3.483134290698716, -3.483354721531208, 1, 0],
      [0, 0, 0.9991362520746339, 0.1, 0.0008637479253661429, -0.0004862770818414575, 0.6666666666666666, 0, 0, -3.787701277633011, -3.787944416173932, 1, 0],
      [0.969568493409144, 0, 1, 1.454352740113716, 0, -0.004326871346840733, 0.6666666666666666, 0, 0, -1.326770005230287, -1.328349109530368, 1, 0.969568493409144],
      [1.131749355382826, 0.5658746776914128, 0.4809016995, 3.330847294631131, 0.5190983005000001, 0, 0.6666666666666666, 0, 0, 0, 0, 1, 1],
      [1.131749355382826, 0.5658746776914128, 0.4809016995, 3.330847294631131, 0.5190983005000001, 0, 0.6666666666666666, 0, 0, 0, 0, 1, 1],
      [1.131749355382826, 0.5658746776914128, 0.4809016995, 3.330847294631131, 0.5190983005000001, 0, 0.6666666666666666, 0, 0, 0, 0, 1, 1],
      [1.131749355382826, 0.5658746776914128, 0.4809016995, 3.330847294631131, 0.5190983005000001, 0, 0.6666666666666666, 0, 0, 0, 0, 1, 1],
      [1.131749355382826, 0.5658746776914128, 0.4809016995, 3.330847294631131, 0.5190983005000001, 0, 0.6666666666666666, 0, 0, 0, 0, 1, 1],
      [1.131749355382826, 0.5658746776914128, 0.4809016995, 3.330847294631131, 0.5190983005000001, 0, 0.6666666666666666, 0, 0, 0, 0, 1, 1],
      [1.131749355382826, 0.5658746776914128, 0.4809016995, 3.330847294631131, 0.5190983005000001, 0, 0.6666666666666666, 0, 0, 0, 0, 1, 1],
      [1.131749355382826, 0.5658746776914128, 0.4809016995, 3.330847294631131, 0.5190983005000001, 0, 0.6666666666666666, 0, 0, 0, 0, 1, 1],
      [1.131749355382826, 0.5658746776914128, 0.4809016995, 3.330847294631131, 0.5190983005000001, 0, 0.6666666666666666, 0, 0, 0, 0, 1, 1],
      [1.131749355382826, 0.5658746776914128, 0.4809016995, 3.330847294631131, 0.5190983005000001, 0, 0.6666666666666666, 0, 0, 0, 0, 1, 1],
      [1.131749355382826, 0.5658746776914128, 0.4809016995, 3.330847294631131, 0.5190983005000001, 0, 0.6666666666666666, 0, 0, 0, 0, 1, 1],
      [0, 0, 0.9991362520746339, 0.1, 0.0008637479253661429, -0.0003284818614801566, 0.6666666666666666, 0, 0, -4.061271265875229, -4.061435506805969, 1, 0],
      [237.340740383781, 0, 0.768982985297436, 0.6925366297108486, 0.231017014702564, 0, 0.6666666666666666, 0, 0, -7.329237382472258, -7.331193491306927, 1, 241.0279302072875],
      [0, 0, 0.9991362520746339, 0.1, 0.0008637479253661429, -0.0003808108740068761, 0.6666666666666666, 0, 0, -3.869441586161784, -3.869631991598787, 1, 0],
      [0, 0, 0.9991362520746339, 0.1, 0.0008637479253661429, -0.0003955620915938596, 0.6666666666666666, 0, 0, -3.869441586161784, -3.869639367207581, 1, 0],
      [0, 0, 0.9991362520746339, 0.1, 0.0008637479253661429, -0.0003867986884440455, 0.6666666666666666, 0, 0, -4.165729939907058, -4.16592333925128, 1, 0],
      [0, 0, 0.9991362520746339, 0.1, 0.0008637479253661429, -0.0003519924987118728, 0.6666666666666666, 0, 0, -3.832444986762928, -3.832620983012284, 1, 0],
      [0, 0, 0.9991362520746339, 0.1, 0.0008637479253661429, -0.0003581531441962937, 0.6666666666666666, 0, 0, -4.061271265875229, -4.061450342447327, 1, 0],
      [0, 0, 0.9991362520746339, 0.1, 0.0008637479253661429, -0.0003897933369589879, 0.6666666666666666, 0, 0, -3.587592964730545, -3.587787861399025, 1, 0],
      [0, 0, 0.9991362520746339, 0.1, 0.0008637479253661429, -0.0004288298400352275, 0.6666666666666666, 0, 0, -3.89215995166484, -3.892374366584858, 1, 0],
      [0, 0, 0.9991362520746339, 0.1, 0.0008637479253661429, -0.0003679274817862677, 0.6666666666666666, 0, 0, -3.674963970412162, -3.675147934153055, 1, 0],
      [0, 0, 0.9991362520746339, 0.1, 0.0008637479253661429, -0.0003607560372298479, 0.6666666666666666, 0, 0, -3.745073981081312, -3.745254359099927, 1, 0],
      [0.3551137562774273, 0, 1, 0.679704379803455, 0, 0, 0.6666666666666666, 0, 0, -4.499945976688855, -4.499039048955527, 0.9990934834012816, 0.969568493409144],
      [0, 0, 0.9991362520746339, 0.1, 0.0008637479253661429, -0.0003606374802060941, 0.6666666666666666, 0, 0, -3.483134290698716, -3.483314609438819, 1, 0],
      [0, 0, 0.9991362520746339, 0.1, 0.0008637479253661429, -0.0003931370000866963, 0.6666666666666666, 0, 0, -4.147546652765755, -4.147743221265798, 1, 0],
      [0, 0, 0.9991362520746339, 0.1, 0.0008637479253661429, -0.0002278579146564041, 0.6666666666666666, 0, 0, -3.838846997716263, -3.838960926673591, 1, 0],
      [0, 0, 0.9991362520746339, 0.1, 0.0008637479253661429, -0.0003931370000866963, 0.6666666666666666, 0, 0, -4.147546652765755, -4.147743221265798, 1, 0],
      [0, 0, 0.9991362520746339, 0.2041960659559375, 0.0008637479253661429, -0.0005568527459853811, 0.6666666666666666, 0, 0, -4.223750893259992, -4.222172958112494, 0.9984233091375315, 0],
      [0, 0, 0.9991362520746339, 0.1, 0.0008637479253661429, -0.0002754164706120221, 0.6666666666666666, 0, 0, -3.838846997716263, -3.838984705951569, 1, 0],
      [0, 0, 0.9991362520746339, 0.1, 0.0008637479253661429, -0.0005163252279105635, 0.6666666666666666, 0, 0, -3.973900260193612, -3.974158422807568, 1, 0],
      [0, 0, 0.9991362520746339, 0.1, 0.0008637479253661429, -0.0004674965877189408, 0.6666666666666666, 0, 0, -4.061271265875229, -4.061505014169088, 1, 0],
      [0, 0, 0.9991362520746339, 0.1, 0.0008637479253661429, -0.0005087953007141266, 0.6666666666666666, 0, 0, -3.587592964730545, -3.587847362380902, 1, 0],
      [157.9001711237229, 0, 0.810200291539483, 0.3044913820707169, 0.189799708460517, 0, 0.6666666666666666, 0, 0, -7.174111676372685, -7.175026393111382, 1, 159.1635293283221],
      [0, 0, 0.9991362520746339, 0.1, 0.0008637479253661429, -0.0004708937402746471, 0.6666666666666666, 0, 0, -4.187545868376822, -4.187781315246959, 1, 0],
      [0, 0, 0.9991362520746339, 0.1, 0.0008637479253661429, -0.0004707388692226644, 0.6666666666666666, 0, 0, -3.483134290698716, -3.483369660133328, 1, 0],
      [0, 0, 0.9991362520746339, 0.1, 0.0008637479253661429, -0.0004271359667402663, 0.6666666666666666, 0, 0, -3.483134290698716, -3.483347858682087, 1, 0],
      [0, 0, 0.9991362520746339, 0.1, 0.0008637479253661429, -0.0003881925235669215, 0.6666666666666666, 0, 0, -3.647017318002818, -3.647211414264601, 1, 0],
      [0.2002554831048865, 0.006586213022153669, 1, 0.5708065538943461, 0, -0.007088738181519894, 0.6666666666666666, 0, 0, -3.645231030405385, -3.644204873208207, 0.9989743691220218, 0.3293377830371171],
      [0, 0, 0.9991362520746339, 0.1, 0.0008637479253661429, -0.0002818712603298579, 0.6666666666666666, 0, 0, -3.674963970412162, -3.675104906042327, 1, 0],
      [0, 0, 0.9991362520746339, 0.1, 0.0008637479253661429, -0.0004707388692226644, 0.6666666666666666, 0, 0, -3.483134290698716, -3.483369660133328, 1, 0],
      [0, 0, 1, 0, 0, 0, 1, 0, 0, 0, 0, 1, 0],
      [0.2002554831048865, 0.006586213022153669, 1, 0.5708065538943461, 0, -0.00751969197001312, 0.6666666666666666, 0, 0, -3.65188814146078, -3.650823790402915, 0.9989362151627624, 0.3293377830371171],
      [0, 0, 0.9991362520746339, 0.1, 0.0008637479253661429, -0.0004857315290847097, 0.6666666666666666, 0, 0, -3.745073981081312, -3.745316846845855, 1, 0],
      [0, 0, 0.9991362520746339, 0.1, 0.0008637479253661429, -0.0003067959631799511, 0.6666666666666666, 0, 0, -3.838846997716263, -3.839000395697853, 1, 0],
      [0, 0, 0.9991362520746339, 0.1, 0.0008637479253661429, -0.0005325946528760284, 0.6666666666666666, 0, 0, -4.353165255071568, -4.353431552398006, 1, 0],
      [0, 0, 0.9991362520746339, 0.1, 0.0008637479253661429, -0.0002848703408755426, 0.6666666666666666, 0, 0, -4.590018540061265, -4.590160975231703, 1, 0],
      [0.2002554831048865, 0.006586213022153669, 1, 0.5708065538943461, 0, -0.00745510986693354, 0.6666666666666666, 0, 0, -3.756316714735854, -3.755250373833868, 0.9989342274373849, 0.3293377830371171],
      [0, 0, 1, 0.3207917243606901, 0, 0, 0.6666666666666666, 0, 0, -4.756750069806193, -4.749235915802675, 0.9925140066725887, 0.9400491821868175],
      [0.2002554831048865, 0.006586213022153669, 1, 0.5708065538943461, 0, -0.007608217456771982, 0.6666666666666666, 0, 0, -4.034992076287029, -4.033916085112471, 0.9989245874963234, 0.3293377830371171],
      [0, 0, 0.9991362520746339, 0.1, 0.0008637479253661429, -0.0004857315298743003, 0.6666666666666666, 0, 0, -4.124338975959268, -4.124581841724205, 1, 0],
      [0, 0, 1, 0.424485306406083, 0, 0, 0.6666666666666666, 0, 0, -3.973908470981868, -3.966857959608501, 0.99297428517125, 0.7685003037841395],
      [0, 0, 0.9991362520746339, 0.1, 0.0008637479253661429, -0.0003677289191150734, 0.6666666666666666, 0, 0, -3.983663625461653, -3.98384748992121, 1, 0],
      [0, 0, 0.9991362520746339, 0.1, 0.0008637479253661429, -0.0003795205490364495, 0.6666666666666666, 0, 0, -3.674963970412162, -3.67515373068668, 1, 0],
      [0, 0, 0.9991362520746339, 0.1, 0.0008637479253661429, -0.000473932498996632, 0.6666666666666666, 0, 0, -4.379375548090268, -4.379612514339766, 1, 0],
      [0, 0, 0.9991362520746339, 0.1, 0.0008637479253661429, -0.0003945991884739541, 0.6666666666666666, 0, 0, -3.647017318002818, -3.647214617597055, 1, 0],
      [0, 0, 0.9991362520746339, 0.1, 0.0008637479253661429, -0.0004857315290847097, 0.6666666666666666, 0, 0, -3.745073981081312, -3.745316846845855, 1, 0],
      [0, 0, 0.9991362520746339, 0.1, 0.0008637479253661429, -0.0005048869267856304, 0.6666666666666666, 0, 0, -4.544994934785013, -4.545247378248406, 1, 0],
      [0, 0, 0.9991362520746339, 0.1, 0.0008637479253661429, -0.0004782174954431895, 0.6666666666666666, 0, 0, -4.187545868376822, -4.187784977124544, 1, 0],
      [0, 0, 0.9991362520746339, 0.1, 0.0008637479253661429, -0.0004357430844290633, 0.6666666666666666, 0, 0, -4.193947879330157, -4.194165750872371, 1, 0],
      [0, 0, 1, 0.2547585658353567, 0, 0, 0.6666666666666666, 0, 0, -4.550530370999389, -4.544994934785013, 0.9944798560828554, 0.3293377830371171],
      [0, 0, 0.9991362520746339, 0.1, 0.0008637479253661429, -0.0004473629148531444, 0.6666666666666666, 0, 0, -4.030064852026055, -4.030288533483482, 1, 0],
      [0, 0, 0.9991362520746339, 0.1, 0.0008637479253661429, -0.0003406189596653064, 0.6666666666666666, 0, 0, -4.608201827202568, -4.608372136682401, 1, 0],
      [0, 0, 0.9991362520746339, 0.1, 0.0008637479253661429, -0.0004357430842105714, 0.6666666666666666, 0, 0, -4.130740986912603, -4.130958858454708, 1, 0],
      [0, 0, 0.9991362520746339, 0.1, 0.0008637479253661429, -0.000470893740288858, 0.6666666666666666, 0, 0, -4.124338975959268, -4.124574422829412, 1, 0],
      [0.2002554831048865, 0.006586213022153669, 1, 0.5708065538943461, 0, -0.008143720421923462, 0.6666666666666666, 0, 0, -4.129643058755421, -4.128462817522349, 0.9988204549776255, 0.3293377830371171],
      [0, 0, 0.9991362520746339, 0.1, 0.0008637479253661429, -0.0005184962178592656, 0.6666666666666666, 0, 0, -4.056042978968941, -4.056302227077871, 1, 0],
      [0, 0, 0.9991362520746339, 0.1, 0.0008637479253661429, -0.0003679274817862677, 0.6666666666666666, 0, 0, -3.674963970412162, -3.675147934153055, 1, 0],
      [0, 0, 0.9991362520746339, 0.1, 0.0008637479253661429, -0.0003406189596653064, 0.6666666666666666, 0, 0, -4.608201827202568, -4.608372136682401, 1, 0],
      [0, 0, 0.9991362520746339, 0.1, 0.0008637479253661429, -0.0005192322164413454, 0.6666666666666666, 0, 0, -3.787701277633011, -3.787960893741232, 1, 0],
      [0, 0, 0.9991362520746339, 0.1, 0.0008637479253661429, -0.0005048869267856304, 0.6666666666666666, 0, 0, -4.544994934785013, -4.545247378248406, 1, 0],
      [0, 0, 0.9991362520746339, 0.1, 0.0008637479253661429, -0.0004707388692226644, 0.6666666666666666, 0, 0, -3.483134290698716, -3.483369660133328, 1, 0],
      [0, 0, 0.9991362520746339, 0.1, 0.0008637479253661429, -0.0005192322164413454, 0.6666666666666666, 0, 0, -3.787701277633011, -3.787960893741232, 1, 0],
      [102.3962199968418, 0, 0.7719621592704328, 0.5088868648587173, 0.2280378407295672, 0, 0.6666666666666666, 0, 0, -8.381423821322967, -8.382959874947868, 1, 105.0994058220754],
      [0, 0, 0.9991362520746339, 0.1, 0.0008637479253661429, -0.0005048869268211575, 0.6666666666666666, 0, 0, -4.165729939907058, -4.165982383370468, 1, 0],
      [0, 0, 0.9991362520746339, 0.1, 0.0008637479253661429, -0.0004896518926003068, 0.6666666666666666, 0, 0, -4.334631838960351, -4.334876664906651, 1, 0],
      [0, 0, 0.9991362520746339, 0.1, 0.0008637479253661429, -0.000470893740288858, 0.6666666666666666, 0, 0, -4.124338975959268, -4.124574422829412, 1, 0],
      [0, 0, 0.9991362520746339, 0.1, 0.0008637479253661429, -0.0005880918808749414, 0.6666666666666666, 0, 0, -4.174008573096079, -4.174302619036516, 1, 0],
      [0, 0, 0.9991362520746339, 0.1, 0.0008637479253661429, -0.0004769438431742046, 0.6666666666666666, 0, 0, -3.483134290698716, -3.483372762620303, 1, 0],
      [0, 0, 0.9991362520746339, 0.2041960659559375, 0.0008637479253661429, -0.0006942992621663535, 0.6666666666666666, 0, 0, -4.04540264317756, -4.043435128365009, 0.9980344194758269, 0],
      [282.0168507630566, 0, 0.7004100754702799, 1175.44227031746, 0.2995899245297201, 0.3282881095912664, 0.481161236857887, 1, 0, -11.72830769941813, -11.43098926841969, 0.7428074417695361, 272.0479070287663],
      [0, 0, 0.9991362520746339, 0.1, 0.0008637479253661429, -0.0004708937469537489, 0.6666666666666666, 0, 0, -3.745073981081312, -3.745309427954789, 1, 0],
      [0, 0, 0.9991362520746339, 0.1, 0.0008637479253661429, -0.0003003895464068762, 0.6666666666666666, 0, 0, -4.385777559043603, -4.385927753816806, 1, 0],
      [0, 0, 0.9991362520746339, 0.1, 0.0008637479253661429, -0.0004739324992435456, 0.6666666666666666, 0, 0, -3.936903660794758, -3.937140627044379, 1, 0],
      [0.2002554831048865, 0.006586213022153669, 1, 0.5708065538943461, 0, -0.008098967280179892, 0.6666666666666666, 0, 0, -4.321449028756106, -4.320270119509012, 0.9988217853933518, 0.3293377830371171],
      [0, 0, 0.9991362520746339, 0.1, 0.0008637479253661429, -0.0004857315290696107, 0.6666666666666666, 0, 0, -4.187545868376822, -4.187788734141357, 1, 0],
      [0, 0, 0.9991362520746339, 0.1, 0.0008637479253661429, -0.000473932498996632, 0.6666666666666666, 0, 0, -4.379375548090268, -4.379612514339766, 1, 0],
      [0, 0, 0.7731563323059027, 539.1371433067783, 0.2268436676940973, 1.099304799787436, 0.299947427489441, 1, 0, -9.456623830136362, -9.349895588398285, 0.8987698879424423, 0],
      [0, 0, 0.9991362520746339, 0.1, 0.0008637479253661429, -0.0004739324992417693, 0.6666666666666666, 0, 0, -4.316168655672713, -4.316405621922334, 1, 0],
      [0, 0, 0.9991362520746339, 0.1, 0.0008637479253661429, -0.0003490062023967511, 0.6666666666666666, 0, 0, -4.221894531739501, -4.2220690348407, 1, 0],
      [0, 0, 0.9991362520746339, 0.1, 0.0008637479253661429, -0.0004857315290696107, 0.6666666666666666, 0, 0, -4.187545868376822, -4.187788734141357, 1, 0],
      [0, 0, 0.9991362520746339, 0.1, 0.0008637479253661429, -0.0004857315290696107, 0.6666666666666666, 0, 0, -4.187545868376822, -4.187788734141357, 1, 0],
      [0, 0, 1, 0.2547585658353567, 0, 0, 0.6666666666666666, 0, 0, -4.434427907759698, -4.428905962893563, 0.9944932730474189, 0.3293377830371171],
      [0.2002554831048865, 0.006586213022153669, 1, 0.5708065538943461, 0, -0.007531938795180437, 0.6666666666666666, 0, 0, -3.756357236496279, -3.755288790271444, 0.9989321243605459, 0.3293377830371171],
      [0, 0, 0.9991362520746339, 0.1, 0.0008637479253661429, -0.0004739324992435456, 0.6666666666666666, 0, 0, -3.936903660794758, -3.937140627044379, 1, 0],
      [1.93355332361266, 0, 1, 0.6839792062821117, 0, 0, 0.6666666666666666, 0, 0, -3.953296000960854, -3.951584304937112, 0.9982897680923153, 1.301235659993812],
      [0, 0, 1, 0.2547585658353567, 0, 0, 0.6666666666666666, 0, 0, -4.434469483310981, -4.428905962893563, 0.9944519273008341, 0.3293377830371171],
      [0, 0, 0.9991362520746339, 0.1, 0.0008637479253661429, -0.0004739324992417693, 0.6666666666666666, 0, 0, -4.316168655672713, -4.316405621922334, 1, 0],
      [0, 0, 0.9991362520746339, 0.1, 0.0008637479253661429, -0.0005236489876363493, 0.6666666666666666, 0, 0, -4.353165255071568, -4.353427079565386, 1, 0],
      [0, 0, 0.9991362520746339, 0.1, 0.0008637479253661429, -0.0004739324992435456, 0.6666666666666666, 0, 0, -3.936903660794758, -3.937140627044379, 1, 0],
      [0, 0, 0.9991362520746339, 0.1, 0.0008637479253661429, -0.0004739324992435456, 0.6666666666666666, 0, 0, -3.936903660794758, -3.937140627044379, 1, 0],
      [0, 0, 1, 0.3207917243606901, 0, 0, 0.6666666666666666, 0, 0, -4.665338471936169, -4.657732242005863, 0.9924226242326947, 0.9400491821868175],
      [0.2002554831048865, 0.006586213022153669, 1, 0.5708065538943461, 0, -0.007531938795180437, 0.6666666666666666, 0, 0, -3.756357236496279, -3.755288790271444, 0.9989321243605459, 0.3293377830371171],
      [0, 0, 0.9991362520746339, 0.1, 0.0008637479253661429, -0.0005293298213935316, 0.6666666666666666, 0, 0, -4.147546652765755, -4.147811317676451, 1, 0],
      [0, 0, 0.9991362520746339, 0.1, 0.0008637479253661429, -0.0004739324992435456, 0.6666666666666666, 0, 0, -3.936903660794758, -3.937140627044379, 1, 0],
      [0, 0, 0.9991362520746339, 0.1, 0.0008637479253661429, -0.0004848482161392553, 0.6666666666666666, 0, 0, -4.158687639321946, -4.158930063430016, 1, 0],
      [0, 0, 0.9991362520746339, 0.1, 0.0008637479253661429, -0.0004855718022174216, 0.6666666666666666, 0, 0, -3.483134290698716, -3.483377076599825, 1, 0],
      [0, 0, 0.9991362520746339, 0.1, 0.0008637479253661429, -0.0004739324998599415, 0.6666666666666666, 0, 0, -4.316168655672713, -4.316405621922643, 1, 0],
      [0, 0, 0.9991362520746339, 0.1, 0.0008637479253661429, -0.0004855718014669108, 0.6666666666666666, 0, 0, -3.483134290698716, -3.48337707659945, 1, 0],
      [0, 0, 0.9991362520746339, 0.1, 0.0008637479253661429, -0.0004855718020992938, 0.6666666666666666, 0, 0, -3.483134290698716, -3.483377076599766, 1, 0],
      [0, 0, 1, 0, 0, 0, 1, 0, 0, 0, 0, 1, 0],
      [0, 0, 0.9991362520746339, 0.1, 0.0008637479253661429, -0.0004855718028498046, 0.6666666666666666, 0, 0, -3.483134290698716, -3.483377076600141, 1, 0],
      [0, 0, 0.9991362520746339, 0.1, 0.0008637479253661429, -0.0004857315290696107, 0.6666666666666666, 0, 0, -4.187545868376822, -4.187788734141357, 1, 0],
      [0, 0, 0.9991362520746339, 0.1, 0.0008637479253661429, -0.0005248274649378715, 0.6666666666666666, 0, 0, -3.587592964730545, -3.587855378463014, 1, 0],
      [0, 0, 0.9991362520746339, 0.1, 0.0008637479253661429, -0.0003795205489218745, 0.6666666666666666, 0, 0, -3.674963970412162, -3.675153730686623, 1, 0],
      [0, 0, 0.9991362520746339, 0.1, 0.0008637479253661429, -0.0005130286161412201, 0.6666666666666666, 0, 0, -3.77942264444399, -3.779679158752061, 1, 0],
      [0, 0, 0.9991362520746339, 0.1, 0.0008637479253661429, -0.0003795205489218745, 0.6666666666666666, 0, 0, -3.674963970412162, -3.675153730686623, 1, 0],
      [0, 0, 0.9991362520746339, 0.1, 0.0008637479253661429, -0.0004739324992417693, 0.6666666666666666, 0, 0, -4.316168655672713, -4.316405621922334, 1, 0],
      [0, 0, 0.9991362520746339, 0.1, 0.0008637479253661429, -0.0005293298213935316, 0.6666666666666666, 0, 0, -4.147546652765755, -4.147811317676451, 1, 0],
      [0.2002554831048865, 0.006586213022153669, 1, 0.5708065538943461, 0, -0.007408350507204453, 0.6666666666666666, 0, 0, -3.948121631156116, -3.947056672660179, 0.9989356083710582, 0.3293377830371171],
      [0, 0, 0.9991362520746339, 0.1, 0.0008637479253661429, -0.0005293298213935316, 0.6666666666666666, 0, 0, -4.147546652765755, -4.147811317676451, 1, 0],
      [0, 0, 0.9991362520746339, 0.1, 0.0008637479253661429, -0.0005138327766136541, 0.6666666666666666, 0, 0, -4.165729939907058, -4.165986856295365, 1, 0],
      [0, 0, 1, 0.424485306406083, 0, 0, 0.6666666666666666, 0, 0, -4.165903101755582, -4.158687639321946, 0.9928105065181851, 0.7685003037841395],
      [0, 0, 0.9991362520746339, 0.1, 0.0008637479253661429, -0.0004857315290847097, 0.6666666666666666, 0, 0, -3.745073981081312, -3.745316846845855, 1, 0],
      [0, 0, 0.9991362520746339, 0.1, 0.0008637479253661429, -0.0006495855078192392, 0.6666666666666666, 0, 0, -4.278467247127907, -4.278792039881817, 1, 0],
      [0, 0, 1, 0.3207917243606901, 0, 0, 0.6666666666666666, 0, 0, -3.988881270722235, -3.983663625461653, 0.9947959430069868, 0.9400491821868175],
      [0, 0, 0.9991362520746339, 0.1, 0.0008637479253661429, -0.0003847754584551666, 0.6666666666666666, 0, 0, -4.58361652910793, -4.583808916837158, 1, 0],
      [0, 0, 0.9991362520746339, 0.1, 0.0008637479253661429, -0.0004728268271865232, 0.6666666666666666, 0, 0, -4.520409636690375, -4.520646050103968, 1, 0],
      [0, 0, 0.9991362520746339, 0.1, 0.0008637479253661429, -0.0005099657211591335, 0.6666666666666666, 0, 0, -4.049640968015607, -4.049895950876187, 1, 0],
      [0, 0, 0.9991362520746339, 0.1, 0.0008637479253661429, -0.0005099657211591335, 0.6666666666666666, 0, 0, -4.049640968015607, -4.049895950876187, 1, 0],
      [0.2002554831048865, 0.006586213022153669, 1, 0.5708065538943461, 0, -0.00709161414177828, 0.6666666666666666, 0, 0, -4.04130323883926, -4.040276971993475, 0.9989742595858792, 0.3293377830371171],
      [0, 0, 0.9991362520746339, 0.1, 0.0008637479253661429, -0.0004834488200042841, 0.6666666666666666, 0, 0, -3.966857959608501, -3.967099684018503, 1, 0],
      [0, 0, 0.9991362520746339, 0.1, 0.0008637479253661429, -0.0005630728794958628, 0.6666666666666666, 0, 0, -4.36997092092472, -4.370252457364468, 1, 0],
      [0, 0, 0.9991362520746339, 0.1, 0.0008637479253661429, -0.0004707388692226644, 0.6666666666666666, 0, 0, -3.483134290698716, -3.483369660133328, 1, 0],
      [0, 0, 1, 0.2547585658353567, 0, 0, 0.6666666666666666, 0, 0, -4.434299541600214, -4.428905962893563, 0.994620940523436, 0.3293377830371171],
      [0, 0, 0.9991362520746339, 0.1, 0.0008637479253661429, -0.0004834488200042841, 0.6666666666666666, 0, 0, -3.966857959608501, -3.967099684018503, 1, 0],
      [0, 0, 0.9991362520746339, 0.1, 0.0008637479253661429, -0.0005163252279105635, 0.6666666666666666, 0, 0, -3.973900260193612, -3.974158422807568, 1, 0],
      [0, 0, 1, 0.3207917243606901, 0, 0, 0.6666666666666666, 0, 0, -3.988721862822048, -3.983663625461653, 0.9949545339793755, 0.9400491821868175],
      [0.2002554831048865, 0.006586213022153669, 1, 0.5708065538943461, 0, -0.007182002071422389, 0.6666666666666666, 0, 0, -3.947974523093832, -3.946942068187673, 0.9989680778919745, 0.3293377830371171],
      [0, 0, 0.9991362520746339, 0.1, 0.0008637479253661429, -0.0006297420170451318, 0.6666666666666666, 0, 0, -4.278467247127907, -4.27878211813643, 1, 0],
      [0, 0, 0.9991362520746339, 0.1, 0.0008637479253661429, -0.0004583833417033389, 0.6666666666666666, 0, 0, -4.14114464181242, -4.141373833483271, 1, 0],
      [156.4706691830316, 0, 0.810200291539483, 0.3044761262546616, 0.189799708460517, 0, 0.6666666666666666, 0, 0, -8.404988154843554, -8.405895445725831, 1, 157.7112380947656],
      [0, 0, 0.9991362520746339, 0.1, 0.0008637479253661429, -0.0005163252279105635, 0.6666666666666666, 0, 0, -3.973900260193612, -3.974158422807568, 1, 0],
      [0, 0, 0.9991362520746339, 0.1, 0.0008637479253661429, -0.0005224005082613559, 0.6666666666666666, 0, 0, -4.147546652765755, -4.147807853019885, 1, 0],
      [0, 0, 0.9991362520746339, 0.1, 0.0008637479253661429, -0.0003067959631799511, 0.6666666666666666, 0, 0, -3.838846997716263, -3.839000395697853, 1, 0],
      [0, 0, 0.9991362520746339, 0.1, 0.0008637479253661429, -0.0004966471963978591, 0.6666666666666666, 0, 0, -3.966857959608501, -3.9671062832067, 1, 0],
      [0, 0, 0.9991362520746339, 0.1, 0.0008637479253661429, -0.0004784079110198292, 0.6666666666666666, 0, 0, -3.745073981081312, -3.745313185036822, 1, 0],
      [0, 0, 0.9991362520746339, 0.1, 0.0008637479253661429, -0.0003778461243282294, 0.6666666666666666, 0, 0, -4.58361652910793, -4.583805452170094, 1, 0],
      [0, 0, 0.9991362520746339, 0.1, 0.0008637479253661429, -0.0005087953007141266, 0.6666666666666666, 0, 0, -3.587592964730545, -3.587847362380902, 1, 0],
      [0.2002554831048865, 0.006586213022153669, 1, 0.5708065538943461, 0, -0.008098967280179892, 0.6666666666666666, 0, 0, -4.321449028756106, -4.320270119509012, 0.9988217853933518, 0.3293377830371171],
      [0, 0, 0.9991362520746339, 0.1, 0.0008637479253661429, -0.0004857315290847097, 0.6666666666666666, 0, 0, -3.745073981081312, -3.745316846845855, 1, 0],
      [0, 0, 0.9991362520746339, 0.1, 0.0008637479253661429, -0.0005031846580560995, 0.6666666666666666, 0, 0, -4.52681164764371, -4.527063239972738, 1, 0],
      [0, 0, 0.9991362520746339, 0.1, 0.0008637479253661429, -0.0003795205489218745, 0.6666666666666666, 0, 0, -3.674963970412162, -3.675153730686623, 1, 0],
      [0, 0, 0.9991362520746339, 0.1, 0.0008637479253661429, -0.0004739324992435456, 0.6666666666666666, 0, 0, -3.936903660794758, -3.937140627044379, 1, 0],
      [0, 0, 0.9991362520746339, 0.1, 0.0008637479253661429, -0.0004664184680489569, 0.6666666666666666, 0, 0, -4.316168655672713, -4.316401864906737, 1, 0],
      [0, 0, 0.9991362520746339, 0.1, 0.0008637479253661429, -0.0005325946520544633, 0.6666666666666666, 0, 0, -3.869441586161784, -3.869707883487811, 1, 0],
      [0, 0, 1, 0.424485306406083, 0, 0, 0.6666666666666666, 0, 0, -3.877595509569501, -3.869441586161784, 0.991879229654956, 0.7685003037841395],
      [0, 0, 0.9991362520746339, 0.1, 0.0008637479253661429, -0.0003881926427258264, 0.6666666666666666, 0, 0, -3.647017318002818, -3.647211414324181, 1, 0],
      [0, 0, 0.9991362520746339, 0.1, 0.0008637479253661429, -0.0004594552232308757, 0.6666666666666666, 0, 0, -4.379375548090268, -4.379605275701883, 1, 0],
      [0, 0, 0.9991362520746339, 0.1, 0.0008637479253661429, -0.0004583833660607439, 0.6666666666666666, 0, 0, -4.14114464181242, -4.14137383349545, 1, 0],
      [0, 0, 0.9991362520746339, 0.1, 0.0008637479253661429, -0.0006297420170451318, 0.6666666666666666, 0, 0, -4.278467247127907, -4.27878211813643, 1, 0],
      [0, 0, 0.9991362520746339, 0.1, 0.0008637479253661429, -0.0004739324992435456, 0.6666666666666666, 0, 0, -3.936903660794758, -3.937140627044379, 1, 0],
      [0, 0, 0.9991362520746339, 0.1, 0.0008637479253661429, -0.000470893740288858, 0.6666666666666666, 0, 0, -4.124338975959268, -4.124574422829412, 1, 0],
      [0, 0, 0.9991362520746339, 0.1, 0.0008637479253661429, -0.0004769438431742046, 0.6666666666666666, 0, 0, -3.483134290698716, -3.483372762620303, 1, 0],
      [0, 0, 0.9991362520746339, 0.1, 0.0008637479253661429, -0.0004583833660607439, 0.6666666666666666, 0, 0, -4.14114464181242, -4.14137383349545, 1, 0],
      [0, 0, 1, 0.424485306406083, 0, 0, 0.6666666666666666, 0, 0, -4.165718793948995, -4.158687639321946, 0.9929935061086156, 0.7685003037841395],
      [0.2002554831048865, 0.006586213022153669, 1, 0.5708065538943461, 0, -0.007249215117200336, 0.6666666666666666, 0, 0, -3.948009969680627, -3.946975676436892, 0.9989662414531081, 0.3293377830371171],
      [0, 0, 0.9991362520746339, 0.1, 0.0008637479253661429, -0.0005718697130170369, 0.6666666666666666, 0, 0, -4.36997092092472, -4.370256855781228, 1, 0],
      [0, 0, 0.9991362520746339, 0.1, 0.0008637479253661429, -0.0003067959631799511, 0.6666666666666666, 0, 0, -3.838846997716263, -3.839000395697853, 1, 0],
      [0, 0, 0.9991362520746339, 0.1, 0.0008637479253661429, -0.0004669693942043196, 0.6666666666666666, 0, 0, -3.936903660794758, -3.93713714549186, 1, 0],
      [0, 0, 0.9991362520746339, 0.1, 0.0008637479253661429, -0.0004098806430619106, 0.6666666666666666, 0, 0, -4.036685967780591, -4.036890908102122, 1, 0],
      [0, 0, 0.9991362520746339, 0.1, 0.0008637479253661429, -0.0004857315290820452, 0.6666666666666666, 0, 0, -4.124338975959268, -4.124581841723809, 1, 0],
      [0, 0, 0.9991362520746339, 0.1, 0.0008637479253661429, -0.0005031846580560995, 0.6666666666666666, 0, 0, -4.52681164764371, -4.527063239972738, 1, 0],
      [0, 0, 0.9991362520746339, 0.1, 0.0008637479253661429, -0.0004782175067452599, 0.6666666666666666, 0, 0, -3.745073981081312, -3.745313089834685, 1, 0],
      [0.2002554831048865, 0.006586213022153669, 1, 0.5708065538943461, 0, -0.007408350507204453, 0.6666666666666666, 0, 0, -3.948121631156116, -3.947056672660179, 0.9989356083710582, 0.3293377830371171],
      [0, 0, 0.9991362520746339, 0.1, 0.0008637479253661429, -0.0004728268272131686, 0.6666666666666666, 0, 0, -4.14114464181242, -4.141381055226026, 1, 0],
      [0, 0, 1, 0.3207917243606901, 0, 0, 0.6666666666666666, 0, 0, -4.062563952871489, -4.056042978968941, 0.9935002415073388, 0.9400491821868175],
      [0, 0, 0.9991362520746339, 0.1, 0.0008637479253661429, -0.000473932498996632, 0.6666666666666666, 0, 0, -4.379375548090268, -4.379612514339766, 1, 0],
      [0, 0, 1, 0.2547585658353567, 0, 0, 0.6666666666666666, 0, 0, -4.550530370999389, -4.544994934785013, 0.9944798560828554, 0.3293377830371171],
      [0, 0, 0.9991362520746339, 0.1, 0.0008637479253661429, -0.0004728268271865232, 0.6666666666666666, 0, 0, -4.520409636690375, -4.520646050103968, 1, 0],
      [0, 0, 0.9991362520746339, 0.1, 0.0008637479253661429, -0.0005325946521494984, 0.6666666666666666, 0, 0, -3.973900260193612, -3.974166557519687, 1, 0],
      [0, 0, 0.9991362520746339, 0.1, 0.0008637479253661429, -0.0004739324992417693, 0.6666666666666666, 0, 0, -4.316168655672713, -4.316405621922334, 1, 0],
      [0, 0, 0.9991362520746339, 0.1, 0.0008637479253661429, -0.0005325946521494984, 0.6666666666666666, 0, 0, -3.973900260193612, -3.974166557519687, 1, 0],
      [0, 0, 0.9991362520746339, 0.1, 0.0008637479253661429, -0.0006467517450676752, 0.6666666666666666, 0, 0, -4.278467247127907, -4.278790623000441, 1, 0],
      [0, 0, 0.7846982893272779, 657.2562754786319, 0.2153017106727221, 0.7197678961396008, 0.3747103586008005, 1, 0, -8.639933886687885, -8.496616484495235, 0.8664790029021761, 0],
      [0, 0, 0.9991362520746339, 0.1, 0.0008637479253661429, -0.0005031846580560995, 0.6666666666666666, 0, 0, -4.52681164764371, -4.527063239972738, 1, 0],
      [0, 0, 0.9991362520746339, 0.1, 0.0008637479253661429, -0.0004728268272131686, 0.6666666666666666, 0, 0, -4.14114464181242, -4.141381055226026, 1, 0],
      [0, 0, 0.9991362520746339, 0.1, 0.0008637479253661429, -0.0004664184219071998, 0.6666666666666666, 0, 0, -3.832444986762928, -3.832678195973882, 1, 0],
      [0, 0, 0.9991362520746339, 0.1, 0.0008637479253661429, -0.0004870272067414305, 0.6666666666666666, 0, 0, -4.416372147489123, -4.416615661092494, 1, 0],
      [0, 0, 0.9991362520746339, 0.1, 0.0008637479253661429, -0.0005116291508935333, 0.6666666666666666, 0, 0, -3.587592964730545, -3.587848779305992, 1, 0],
      [0, 0, 0.9991362520746339, 0.1, 0.0008637479253661429, -0.000637806097678606, 0.6666666666666666, 0, 0, -4.278467247127907, -4.278786150176747, 1, 0],
      [228.8602860114395, 0, 0.7657735528048762, 0.4752543589016889, 0.2342264471951238, 0, 0.6666666666666666, 0, 0, -7.025955802203487, -7.028210800830258, 1, 243.6032621349545],
      [0, 0, 0.9991362520746339, 0.1, 0.0008637479253661429, -0.0004708937402924107, 0.6666666666666666, 0, 0, -3.745073981081312, -3.745309427951458, 1, 0],
      [0, 0, 0.9991362520746339, 0.1, 0.0008637479253661429, -0.0003730218163280341, 0.6666666666666666, 0, 0, -4.58361652910793, -4.583803040016094, 1, 0],
      [0, 0, 0.9991362520746339, 0.1, 0.0008637479253661429, -0.0004834488200042841, 0.6666666666666666, 0, 0, -3.966857959608501, -3.967099684018503, 1, 0],
      [129.9847668796092, 0, 0.8098056485630598, 0.2479202499542224, 0.1901943514369402, 0, 0.6666666666666666, 0, 0, -6.77761080094941, -6.778614872235593, 1, 127.2779508391723],
      [0, 0, 0.9991362520746339, 0.1, 0.0008637479253661429, -0.0004708937402764235, 0.6666666666666666, 0, 0, -4.187545868376822, -4.18778131524696, 1, 0],
      [0, 0, 0.9991362520746339, 0.1, 0.0008637479253661429, -0.0003799512288296114, 0.6666666666666666, 0, 0, -4.58361652910793, -4.583806504722345, 1, 0],
      [0, 0, 0.9991362520746339, 0.1, 0.0008637479253661429, -0.0005163252784718964, 0.6666666666666666, 0, 0, -3.973900260193612, -3.974158422832848, 1, 0],
      [0, 0, 0.9991362520746339, 0.1, 0.0008637479253661429, -0.0004376740188902772, 0.6666666666666666, 0, 0, -4.322570666626047, -4.322789503635493, 1, 0],
      [0, 0, 0.9991362520746339, 0.1, 0.0008637479253661429, -0.0006043968094289198, 0.6666666666666666, 0, 0, -4.657732242005863, -4.658034440410577, 1, 0],
      [0, 0, 0.9991362520746339, 0.1, 0.0008637479253661429, -0.0004834488200042841, 0.6666666666666666, 0, 0, -3.966857959608501, -3.967099684018503, 1, 0],
      [0.2002554831048865, 0.006586213022153669, 1, 0.5708065538943461, 0, -0.007289935562205585, 0.6666666666666666, 0, 0, -3.651739355909168, -3.65070748802971, 0.9989686643130814, 0.3293377830371171],
      [0, 0, 0.9991362520746339, 0.1, 0.0008637479253661429, -0.0004808222256151851, 0.6666666666666666, 0, 0, -4.416372147489123, -4.416612558601931, 1, 0],
      [173.4218892902071, 0, 0.7998655097496448, 0.2670424528894043, 0.2001344902503552, 0, 0.6666666666666666, 0, 0, -6.329586618324073, -6.330366598233241, 1, 175.2328295657745],
      [0, 0, 0.9991362520746339, 0.1, 0.0008637479253661429, -0.0005163252278155284, 0.6666666666666666, 0, 0, -3.869441586161784, -3.869699748775691, 1, 0],
      [0, 0, 1, 0, 0, 0, 1, 0, 0, 0, 0, 1, 0],
      [0, 0, 0.9991362520746339, 0.1, 0.0008637479253661429, -0.0004708937402764235, 0.6666666666666666, 0, 0, -4.187545868376822, -4.18778131524696, 1, 0],
      [0, 0, 0.9991362520746339, 0.1, 0.0008637479253661429, -0.0005630728794958628, 0.6666666666666666, 0, 0, -4.36997092092472, -4.370252457364468, 1, 0],
      [1.93355332361266, 0, 1, 0.6839792062821117, 0, 0, 0.6666666666666666, 0, 0, -3.953250070987446, -3.951584304937112, 0.9983356205678128, 1.301235659993812],
      [0, 0, 0.9991362520746339, 0.1, 0.0008637479253661429, -0.0005891223151230918, 0.6666666666666666, 0, 0, -4.174008573096079, -4.17430313425364, 1, 0],
      [0, 0, 0.9991362520746339, 0.1, 0.0008637479253661429, -0.0005602616833932927, 0.6666666666666666, 0, 0, -4.720939134423418, -4.721219265265114, 1, 0],
      [0, 0, 0.9991362520746339, 0.1, 0.0008637479253661429, -0.0004625058627212297, 0.6666666666666666, 0, 0, -3.936903660794758, -3.937134913726118, 1, 0],
      [0, 0, 0.9991362520746339, 0.1, 0.0008637479253661429, -0.0004720996731553129, 0.6666666666666666, 0, 0, -4.379375548090268, -4.379611597926846, 1, 0],
      [0, 0, 0.9991362520746339, 0.1, 0.0008637479253661429, -0.0005305349335378295, 0.6666666666666666, 0, 0, -3.869441586161784, -3.869706853628553, 1, 0],
      [0, 0, 0.9991362520746339, 0.1, 0.0008637479253661429, -0.0005602616833932927, 0.6666666666666666, 0, 0, -4.720939134423418, -4.721219265265114, 1, 0],
      [0, 0, 0.9991362520746339, 0.1, 0.0008637479253661429, -0.0005208940394219042, 0.6666666666666666, 0, 0, -4.271424946542796, -4.271685393562507, 1, 0],
      [0.2002554831048865, 0.006586213022153669, 1, 0.5708065538943461, 0, -0.007379691795181387, 0.6666666666666666, 0, 0, -3.948103005752205, -3.947042162237839, 0.998939718981136, 0.3293377830371171],
      [0, 0, 0.9991362520746339, 0.1, 0.0008637479253661429, -0.0004600663702962748, 0.6666666666666666, 0, 0, -4.061271265875229, -4.061501299060377, 1, 0],
      [0, 0, 0.9991362520746339, 0.1, 0.0008637479253661429, -0.0004968623922767534, 0.6666666666666666, 0, 0, -4.165729939907058, -4.165978371103196, 1, 0],
      [0, 0, 0.9991362520746339, 0.1, 0.0008637479253661429, -0.0004486237210006294, 0.6666666666666666, 0, 0, -4.720939134423418, -4.721163446283918, 1, 0],
      [0, 0, 0.9991362520746339, 0.1, 0.0008637479253661429, -0.0003488681474488331, 0.6666666666666666, 0, 0, -3.832444986762928, -3.832619420836653, 1, 0],
      [0, 0, 0.9991362520746339, 0.1, 0.0008637479253661429, -0.0003341037220501164, 0.6666666666666666, 0, 0, -4.720939134423418, -4.721106186284443, 1, 0],
      [1.131749355382826, 0.5658746776914128, 0.4809016995, 3.330847294631131, 0.5190983005000001, 0, 0.6666666666666666, 0, 0, 0, 0, 1, 1],
      [1.131749355382826, 0.5658746776914128, 0.4809016995, 3.330847294631131, 0.5190983005000001, 0, 0.6666666666666666, 0, 0, 0, 0, 1, 1],
      [0, 0, 0.9991362520746339, 0.2041960659559375, 0.0008637479253661429, -0.0002526832608236163, 0.6666666666666666, 0, 0, -2.57802690738357, -2.577310931043645, 0.9992842799099376, 0],
      [0, 0, 0.9991362520746339, 0.1, 0.0008637479253661429, -0.0004303953310813569, 0.6666666666666666, 0, 0, -4.061271265875229, -4.06148646354077, 1, 0],
      [0, 0, 0.9991362520746339, 0.1, 0.0008637479253661429, -0.0003922850347208851, 0.6666666666666666, 0, 0, -3.751475992034647, -3.751672134552007, 1, 0],
      [0, 0, 1, 0.2547585658353567, 0, 0, 0.6666666666666666, 0, 0, -4.434469483310981, -4.428905962893563, 0.9944519273008341, 0.3293377830371171],
      [0, 0, 0.9991362520746339, 0.1, 0.0008637479253661429, -0.000623441579142181, 0.6666666666666666, 0, 0, -4.657732242005863, -4.658043962795434, 1, 0],
      [0, 0, 0.9991362520746339, 0.1, 0.0008637479253661429, -0.000449473216962204, 0.6666666666666666, 0, 0, -4.193947879330157, -4.194172615938638, 1, 0],
      [0, 0, 0.9991362520746339, 0.1, 0.0008637479253661429, -0.0005624368164678373, 0.6666666666666666, 0, 0, -4.720939134423418, -4.721220352831652, 1, 0],
      [0, 0, 0.9991362520746339, 0.1, 0.0008637479253661429, -0.0004956875717390119, 0.6666666666666666, 0, 0, -3.787701277633011, -3.787949121418881, 1, 0],
      [0, 0, 0.9991362520746339, 0.1, 0.0008637479253661429, -0.0006037826820772807, 0.6666666666666666, 0, 0, -4.174008573096079, -4.174310464437117, 1, 0],
      [0, 0, 0.9991362520746339, 0.1, 0.0008637479253661429, -0.0005130286161412201, 0.6666666666666666, 0, 0, -3.77942264444399, -3.779679158752061, 1, 0],
      [0, 0, 0.9991362520746339, 0.1, 0.0008637479253661429, -0.0006037826820772807, 0.6666666666666666, 0, 0, -4.174008573096079, -4.174310464437117, 1, 0],
      [0, 0, 0.9991362520746339, 0.1, 0.0008637479253661429, -0.0005624368164678373, 0.6666666666666666, 0, 0, -4.720939134423418, -4.721220352831652, 1, 0],
      [1.93355332361266, 0, 1, 0.6839792062821117, 0, 0, 0.6666666666666666, 0, 0, -4.266525542357515, -4.265512246892891, 0.9989872177458136, 1.301235659993812],
      [0.2002554831048865, 0.006586213022153669, 1, 0.5708065538943461, 0, -0.00760821727790173, 0.6666666666666666, 0, 0, -4.034992076103467, -4.033916085022982, 0.9989245875902946, 0.3293377830371171],
      [0, 0, 0.9991362520746339, 0.1, 0.0008637479253661429, -0.0006931367671594302, 0.6666666666666666, 0, 0, -4.498514866264452, -4.498861434648032, 1, 0],
      [0, 0, 0.9991362520746339, 0.1, 0.0008637479253661429, -0.0005099657211591335, 0.6666666666666666, 0, 0, -4.049640968015607, -4.049895950876187, 1, 0],
      [0, 0, 0.9991362520746339, 0.1, 0.0008637479253661429, -0.0005808153633282132, 0.6666666666666666, 0, 0, -4.36997092092472, -4.370261328606384, 1, 0],
      [0, 0, 0.9991362520746339, 0.1, 0.0008637479253661429, -0.0005355932524970797, 0.6666666666666666, 0, 0, -3.787701277633011, -3.78796907425926, 1, 0],
      [0, 0, 0.9991362520746339, 0.1, 0.0008637479253661429, -0.0005024517320606492, 0.6666666666666666, 0, 0, -4.049640968015607, -4.049892193881638, 1, 0],
      [0, 0, 0.9991362520746339, 0.1, 0.0008637479253661429, -0.0005624368164678373, 0.6666666666666666, 0, 0, -4.720939134423418, -4.721220352831652, 1, 0],
      [0, 0, 0.9991362520746339, 0.1, 0.0008637479253661429, -0.0006037826820772807, 0.6666666666666666, 0, 0, -4.174008573096079, -4.174310464437117, 1, 0],
      [0.2002554831048865, 0.006586213022153669, 1, 0.5708065538943461, 0, -0.00760821727790173, 0.6666666666666666, 0, 0, -4.034992076103467, -4.033916085022982, 0.9989245875902946, 0.3293377830371171],
      [0, 0, 1, 0.2547585658353567, 0, 0, 0.6666666666666666, 0, 0, -4.434427907759698, -4.428905962893563, 0.9944932730474189, 0.3293377830371171],
      [1.93355332361266, 0, 1, 0.6839792062821117, 0, 0, 0.6666666666666666, 0, 0, -3.952907846589148, -3.951584304937112, 0.9986773338428538, 1.301235659993812],
      [0.2002554831048865, 0.006586213022153669, 1, 0.5708065538943461, 0, -0.005814817325223487, 0.6666666666666666, 0, 0, -3.650783568236972, -3.649960779917047, 0.9991775500775255, 0.3293377830371171],
      [0, 0, 0.9991362520746339, 0.1, 0.0008637479253661429, -0.0003943332081846052, 0.6666666666666666, 0, 0, -4.049640968015607, -4.0498381346197, 1, 0],
      [0, 0, 0.9991362520746339, 0.1, 0.0008637479253661429, -0.0004093066115391508, 0.6666666666666666, 0, 0, -4.147546652765755, -4.147751306071524, 1, 0],
      [0, 0, 0.9991362520746339, 0.1, 0.0008637479253661429, -0.0002627364966958368, 0.6666666666666666, 0, 0, -4.608201827202568, -4.608333195450916, 1, 0],
      [0, 0, 1, 0.424485306406083, 0, 0, 0.6666666666666666, 0, 0, -4.532456154157063, -4.52681164764371, 0.994371393782735, 0.7685003037841395],
      [0, 0, 1, 0.424485306406083, 0, 0, 0.6666666666666666, 0, 0, -3.972484395507244, -3.966857959608501, 0.9943893628473283, 0.7685003037841395],
      [0, 0, 0.9991362520746339, 0.1, 0.0008637479253661429, -0.0002372293813186488, 0.6666666666666666, 0, 0, -3.838846997716263, -3.838965612406922, 1, 0],
      [0, 0, 1, 0.424485306406083, 0, 0, 0.6666666666666666, 0, 0, -3.972484395507244, -3.966857959608501, 0.9943893628473283, 0.7685003037841395],
      [0, 0, 0.9991362520746339, 0.1, 0.0008637479253661429, -0.0004118315158327945, 0.6666666666666666, 0, 0, -3.869441586161784, -3.8696475019197, 1, 0],
      [0, 0, 0.9991362520746339, 0.1, 0.0008637479253661429, -0.0004058255011827328, 0.6666666666666666, 0, 0, -3.587592964730545, -3.587795877481136, 1, 0],
      [0, 0, 0.9991362520746339, 0.1, 0.0008637479253661429, -0.0005022971265482568, 0.6666666666666666, 0, 0, -4.278467247127907, -4.278718395691182, 1, 0],
      [0, 0, 0.9991362520746339, 0.1, 0.0008637479253661429, -0.0003664697744500955, 0.6666666666666666, 0, 0, -4.379375548090268, -4.379558782977493, 1, 0],
      [0, 0, 0.9991362520746339, 0.1, 0.0008637479253661429, -0.0003754704124503405, 0.6666666666666666, 0, 0, -3.483134290698716, -3.483322025904942, 1, 0],
      [0, 0, 0.9991362520746339, 0.1, 0.0008637479253661429, -0.0003754704124503405, 0.6666666666666666, 0, 0, -3.483134290698716, -3.483322025904942, 1, 0],
      [0, 0, 0.9991362520746339, 0.1, 0.0008637479253661429, -0.0004102774822012378, 0.6666666666666666, 0, 0, -4.435307973846897, -4.435513112587998, 1, 0],
      [0, 0, 0.9991362520746339, 0.1, 0.0008637479253661429, -0.000375593826012377, 0.6666666666666666, 0, 0, -4.187545868376822, -4.187733665289828, 1, 0],
      [0, 0, 0.9991362520746339, 0.1, 0.0008637479253661429, -0.0003755938260194824, 0.6666666666666666, 0, 0, -4.124338975959268, -4.124526772872278, 1, 0],
      [0, 0, 0.9991362520746339, 0.1, 0.0008637479253661429, -0.0003755938260212588, 0.6666666666666666, 0, 0, -3.745073981081312, -3.745261777994323, 1, 0],
      [1.93355332361266, 0, 1, 0.6839792062821117, 0, 0, 0.6666666666666666, 0, 0, -3.952907846589148, -3.951584304937112, 0.9986773338428538, 1.301235659993812],
      [0, 0, 0.9991362520746339, 0.1, 0.0008637479253661429, -0.0004430668415533745, 0.6666666666666666, 0, 0, -4.193947879330157, -4.194169412750933, 1, 0],
      [0, 0, 0.9991362520746339, 0.1, 0.0008637479253661429, -0.0004132862229067058, 0.6666666666666666, 0, 0, -4.362928620339608, -4.363135263451062, 1, 0],
      [373.704666530289, 0, 0.75, 0.9964448047029416, 0.25, 0, 0.6666666666666666, 0, 0, -7.589187813446964, -7.593659528500125, 1, 373.704666530289],
      [0, 0, 0.9991362520746339, 0.1, 0.0008637479253661429, -0.0004707388692226644, 0.6666666666666666, 0, 0, -3.483134290698716, -3.483369660133328, 1, 0],
      [0, 0, 0.9991362520746339, 0.1, 0.0008637479253661429, -0.000513160209941077, 0.6666666666666666, 0, 0, -4.147546652765755, -4.147803232870725, 1, 0],
      [0, 0, 0.9991362520746339, 0.1, 0.0008637479253661429, -0.0005143771021263177, 0.6666666666666666, 0, 0, -4.435307973846897, -4.43556516239796, 1, 0],
      [0, 0, 0.9991362520746339, 0.1, 0.0008637479253661429, -0.0002974244965168182, 0.6666666666666666, 0, 0, -3.838846997716263, -3.838995709964522, 1, 0],
      [0, 0, 0.9991362520746339, 0.1, 0.0008637479253661429, -0.0004594552234777893, 0.6666666666666666, 0, 0, -3.936903660794758, -3.937133388406497, 1, 0],
      [0, 0, 0.9991362520746339, 0.1, 0.0008637479253661429, -0.0004098806430619106, 0.6666666666666666, 0, 0, -4.036685967780591, -4.036890908102122, 1, 0],
      [0, 0, 0.9991362520746339, 0.1, 0.0008637479253661429, -0.0004707388692226644, 0.6666666666666666, 0, 0, -3.483134290698716, -3.483369660133328, 1, 0],
      [0, 0, 0.9991362520746339, 0.1, 0.0008637479253661429, -0.0003406189596653064, 0.6666666666666666, 0, 0, -4.608201827202568, -4.608372136682401, 1, 0],
      [175.6684295146571, 0, 0.7662090837929818, 0.6401166565184034, 0.2337909162070182, 0, 0.6666666666666666, 0, 0, -7.138330915740502, -7.140826101614896, 1, 171.3620936954153],
      [0, 0, 0.9991362520746339, 0.1, 0.0008637479253661429, -0.0005163252279105635, 0.6666666666666666, 0, 0, -3.973900260193612, -3.974158422807568, 1, 0],
      [0, 0, 0.9991362520746339, 0.1, 0.0008637479253661429, -0.000513160209941077, 0.6666666666666666, 0, 0, -4.147546652765755, -4.147803232870725, 1, 0],
      [0, 0, 0.9991362520746339, 0.1, 0.0008637479253661429, -0.0002974244965168182, 0.6666666666666666, 0, 0, -3.838846997716263, -3.838995709964522, 1, 0],
      [0, 0, 0.9991362520746339, 0.1, 0.0008637479253661429, -0.0006297420170451318, 0.6666666666666666, 0, 0, -4.278467247127907, -4.27878211813643, 1, 0],
      [0, 0, 0.9991362520746339, 0.1, 0.0008637479253661429, -0.0005048869267856304, 0.6666666666666666, 0, 0, -4.544994934785013, -4.545247378248406, 1, 0],
      [0, 0, 0.9991362520746339, 0.1, 0.0008637479253661429, -0.0005143771021263177, 0.6666666666666666, 0, 0, -4.435307973846897, -4.43556516239796, 1, 0],
      [0, 0, 0.9991362520746339, 0.1, 0.0008637479253661429, -0.0004674966306250639, 0.6666666666666666, 0, 0, -4.061271265875229, -4.061505014190542, 1, 0],
      [0, 0, 0.9991362520746339, 0.1, 0.0008637479253661429, -0.0004769438431742046, 0.6666666666666666, 0, 0, -3.483134290698716, -3.483372762620303, 1, 0],
      [0, 0, 0.9991362520746339, 0.1, 0.0008637479253661429, -0.0005143771021263177, 0.6666666666666666, 0, 0, -4.435307973846897, -4.43556516239796, 1, 0],
      [294.6443962588547, 0, 0.7449034533466203, 0.6092382679526027, 0.2550965466533797, 0, 0.6666666666666666, 0, 0, -9.232202376073216, -9.23569146005134, 1, 315.8195465150195],
      [0, 0, 0.9991362520746339, 0.1, 0.0008637479253661429, -0.0003706808786771987, 0.6666666666666666, 0, 0, -3.674963970412162, -3.6751493108515, 1, 0],
      [0, 0, 0.9991362520746339, 0.1, 0.0008637479253661429, -0.0003406189596653064, 0.6666666666666666, 0, 0, -4.608201827202568, -4.608372136682401, 1, 0],
      [0.2002554831048865, 0.006586213022153669, 1, 0.5708065538943461, 0, -0.007375651144660544, 0.6666666666666666, 0, 0, -3.651812172578224, -3.6507517662904, 0.9989401557441897, 0.3293377830371171],
      [0, 0, 0.9991362520746339, 0.1, 0.0008637479253661429, -0.0004828184700969018, 0.6666666666666666, 0, 0, -3.483134290698716, -3.483375699933765, 1, 0],
      [0, 0, 0.9991362520746339, 0.1, 0.0008637479253661429, -0.0004943876451886098, 0.6666666666666666, 0, 0, -4.049640968015607, -4.049888161838202, 1, 0],
      [96.44128416659953, 0, 0.7693541013466604, 0.5316071944597085, 0.2306458986533396, 0, 0.6666666666666666, 0, 0, -7.811181781757034, -7.812540925297218, 1, 93.35049937486701],
      [0, 0, 0.9991362520746339, 0.2041960659559375, 0.0008637479253661429, -0.0007161775998163478, 0.6666666666666666, 0, 0, -4.045475573027237, -4.043446067533834, 0.997972552560253, 0],
      [0, 0, 0.9991362520746339, 0.1, 0.0008637479253661429, -0.0005355932524970797, 0.6666666666666666, 0, 0, -3.787701277633011, -3.78796907425926, 1, 0],
      [0, 0, 0.9991362520746339, 0.1, 0.0008637479253661429, -0.0005624368164678373, 0.6666666666666666, 0, 0, -4.720939134423418, -4.721220352831652, 1, 0],
      [0, 0, 0.9991362520746339, 0.1, 0.0008637479253661429, -0.0004966471963978591, 0.6666666666666666, 0, 0, -3.966857959608501, -3.9671062832067, 1, 0],
      [0, 0, 0.05768616135784769, 73.04458319594833, 0.9423138386421523, 0.8090728333724755, 0.3551899163046424, 1, 0, -8.633636717996609, -8.628832264696744, 0.9952070696244706, 0],
      [0, 0, 0.9991362520746339, 0.1, 0.0008637479253661429, -0.0005325946521494984, 0.6666666666666666, 0, 0, -3.973900260193612, -3.974166557519687, 1, 0],
      [0, 0, 0.9991362520746339, 0.1, 0.0008637479253661429, -0.0004739324992417693, 0.6666666666666666, 0, 0, -4.316168655672713, -4.316405621922334, 1, 0],
      [0.2002554831048865, 0.006586213022153669, 1, 0.5708065538943461, 0, -0.007452484856332653, 0.6666666666666666, 0, 0, -3.651852694846412, -3.650790185119744, 0.9989380545368739, 0.3293377830371171],
      [0, 0, 0.9991362520746339, 0.1, 0.0008637479253661429, -0.0004855718014669108, 0.6666666666666666, 0, 0, -3.483134290698716, -3.48337707659945, 1, 0],
      [0.2002554831048865, 0.006586213022153669, 1, 0.5708065538943461, 0, -0.008222547368529121, 0.6666666666666666, 0, 0, -4.129684634097973, -4.128502233020465, 0.9988182976831522, 0.3293377830371171],
      [0.2002554831048865, 0.006586213022153669, 1, 0.5708065538943461, 0, -0.007865227522856344, 0.6666666666666666, 0, 0, -4.129432197219492, -4.128320278251268, 0.9988886989845551, 0.3293377830371171],
      [0, 0, 0.9991362520746339, 0.1, 0.0008637479253661429, -0.0004529412658582643, 0.6666666666666666, 0, 0, -3.483134290698716, -3.483360761331646, 1, 0],
      [0, 0, 0.9991362520746339, 0.1, 0.0008637479253661429, -0.0004794337538340798, 0.6666666666666666, 0, 0, -3.587592964730545, -3.587832681607462, 1, 0],
      [1.93355332361266, 0, 1, 0.6839792062821117, 0, 0, 0.6666666666666666, 0, 0, -2.703399708178872, -2.702327894559714, 0.9989287605678447, 1.301235659993812],
      [1.131749355382826, 0.5658746776914128, 0.4809016995, 3.330847294631131, 0.5190983005000001, 0, 0.6666666666666666, 0, 0, 0, 0, 1, 1],
      [1.131749355382826, 0.5658746776914128, 0.4809016995, 3.330847294631131, 0.5190983005000001, 0, 0.6666666666666666, 0, 0, 0, 0, 1, 1],
      [0.5110227599314237, 0.01680705418844595, 1, 1.234449266812559, 0, -0.003373247113392264, 0.6666666666666666, 0, 0, -1.196933836064878, -1.196353945751758, 0.9994202777907424, 0.721461651773441],
      [0, 0, 0.9991362520746339, 0.1, 0.0008637479253661429, -0.0001562706725533047, 0.6666666666666666, 0, 0, -3.838846997716263, -3.83892513305254, 1, 0],
      [0, 0, 0.9991362520746339, 0.2041960659559375, 0.0008637479253661429, -0.0005539106108551906, 0.6666666666666666, 0, 0, -3.975746903571551, -3.97417721549904, 0.9984315432433851, 0],
      [0, 0, 0.9991362520746339, 0.1, 0.0008637479253661429, -0.0005106488852213431, 0.6666666666666666, 0, 0, -4.720939134423418, -4.721194458866028, 1, 0],
      [0, 0, 0.9991362520746339, 0.1, 0.0008637479253661429, -0.0004378085048566405, 0.6666666666666666, 0, 0, -3.936903660794758, -3.937122565047186, 1, 0],
      [0.2002554831048865, 0.006586213022153669, 1, 0.5708065538943461, 0, -0.006952455000476476, 0.6666666666666666, 0, 0, -3.947825314907289, -3.946825843930182, 0.9990010283275966, 0.3293377830371171],
      [0, 0, 0.9991362520746339, 0.1, 0.0008637479253661429, -0.0005721777333160816, 0.6666666666666666, 0, 0, -4.174008573096079, -4.174294661962737, 1, 0],
      [0, 0, 0.9991362520746339, 0.1, 0.0008637479253661429, -0.0005031846580560995, 0.6666666666666666, 0, 0, -4.52681164764371, -4.527063239972738, 1, 0],
      [0, 0, 0.9991362520746339, 0.1, 0.0008637479253661429, -0.0003067959631799511, 0.6666666666666666, 0, 0, -3.838846997716263, -3.839000395697853, 1, 0],
      [0, 0, 0.9991362520746339, 0.1, 0.0008637479253661429, -0.0005050807761950438, 0.6666666666666666, 0, 0, -4.334631838960351, -4.334884379348448, 1, 0],
      [1.93355332361266, 0, 1, 0.6839792062821117, 0, 0, 0.6666666666666666, 0, 0, -3.953280131204039, -3.951584304937112, 0.9983056108338765, 1.301235659993812],
      [0, 0, 0.9991362520746339, 0.1, 0.0008637479253661429, -0.0005219936757336896, 0.6666666666666666, 0, 0, -3.587592964730545, -3.587853961568412, 1, 0],
      [0, 0, 0.9991362520746339, 0.1, 0.0008637479253661429, -0.0004897680720397091, 0.6666666666666666, 0, 0, -4.416372147489123, -4.416617031525143, 1, 0],
      [0, 0, 0.9991362520746339, 0.1, 0.0008637479253661429, -0.0004669693942016551, 0.6666666666666666, 0, 0, -4.316168655672713, -4.316402140369814, 1, 0],
      [0.2002554831048865, 0.006586213022153669, 1, 0.5708065538943461, 0, -0.007452484856332653, 0.6666666666666666, 0, 0, -3.651852694846412, -3.650790185119744, 0.9989380545368739, 0.3293377830371171],
      [202.2697466905877, 0, 0.7548873405523123, 0, 0.2451126594476877, 0, 0.6666666666666666, 0, 0, -7.988403678458047, -7.988397285885129, 0.999993607447514, 201.6297353713923],
      [0, 0, 0.9991362520746339, 0.1, 0.0008637479253661429, -0.0003847754584551666, 0.6666666666666666, 0, 0, -4.58361652910793, -4.583808916837158, 1, 0],
      [0, 0, 0.9991362520746339, 0.1, 0.0008637479253661429, -0.0005624368164678373, 0.6666666666666666, 0, 0, -4.720939134423418, -4.721220352831652, 1, 0],
      [0, 0, 0.9991362520746339, 0.1, 0.0008637479253661429, -0.0004739324990437055, 0.6666666666666666, 0, 0, -3.832444986762928, -3.83268195301245, 1, 0],
      [0, 0, 0.9991362520746339, 0.1, 0.0008637479253661429, -0.0004857315290847097, 0.6666666666666666, 0, 0, -3.745073981081312, -3.745316846845855, 1, 0],
      [0, 0, 0.9991362520746339, 0.1, 0.0008637479253661429, -0.0004728268272131686, 0.6666666666666666, 0, 0, -4.14114464181242, -4.141381055226026, 1, 0],
      [0.2002554831048865, 0.006586213022153669, 1, 0.5708065538943461, 0, -0.007408350507204453, 0.6666666666666666, 0, 0, -3.948121631156116, -3.947056672660179, 0.9989356083710582, 0.3293377830371171],
      [0, 0, 0.9991362520746339, 0.1, 0.0008637479253661429, -0.000623441579142181, 0.6666666666666666, 0, 0, -4.657732242005863, -4.658043962795434, 1, 0],
      [0, 0, 0.9991362520746339, 0.1, 0.0008637479253661429, -0.0005219936757336896, 0.6666666666666666, 0, 0, -3.587592964730545, -3.587853961568412, 1, 0],
      [0, 0, 0.9991362520746339, 0.1, 0.0008637479253661429, -0.0005031846580560995, 0.6666666666666666, 0, 0, -4.52681164764371, -4.527063239972738, 1, 0],
      [0, 0, 0.9991362520746339, 0.1, 0.0008637479253661429, -0.0003795205489218745, 0.6666666666666666, 0, 0, -3.674963970412162, -3.675153730686623, 1, 0],
      [0, 0, 0.9991362520746339, 0.1, 0.0008637479253661429, -0.0005293298213935316, 0.6666666666666666, 0, 0, -4.147546652765755, -4.147811317676451, 1, 0],
      [0, 0, 0.9991362520746339, 0.1, 0.0008637479253661429, -0.0004897680720397091, 0.6666666666666666, 0, 0, -4.416372147489123, -4.416617031525143, 1, 0],
      [0, 0, 0.9991362520746339, 0.1, 0.0008637479253661429, -0.0004857315290820452, 0.6666666666666666, 0, 0, -4.124338975959268, -4.124581841723809, 1, 0],
      [0.2002554831048865, 0.006586213022153669, 1, 0.5708065538943461, 0, -0.007531938795180437, 0.6666666666666666, 0, 0, -3.756357236496279, -3.755288790271444, 0.9989321243605459, 0.3293377830371171],
      [0, 0, 0.9991362520746339, 0.1, 0.0008637479253661429, -0.0004784079110198292, 0.6666666666666666, 0, 0, -3.745073981081312, -3.745313185036822, 1, 0],
      [0, 0, 0.9991362520746339, 0.1, 0.0008637479253661429, -0.0005024517029195152, 0.6666666666666666, 0, 0, -4.492112855311118, -4.492364081162577, 1, 0],
      [0, 0, 0.9991362520746339, 0.1, 0.0008637479253661429, -0.0004855718014669108, 0.6666666666666666, 0, 0, -3.483134290698716, -3.48337707659945, 1, 0],
      [0, 0, 0.9991362520746339, 0.1, 0.0008637479253661429, -0.0004873168287691243, 0.6666666666666666, 0, 0, -4.049640968015607, -4.049884626429992, 1, 0],
      [0, 0, 0.9991362520746339, 0.1, 0.0008637479253661429, -0.0005019256532339256, 0.6666666666666666, 0, 0, -4.056042978968941, -4.056293941795558, 1, 0],
      [0.2002554831048865, 0.006586213022153669, 1, 0.5708065538943461, 0, -0.007543125186177946, 0.6666666666666666, 0, 0, -4.034957744646264, -4.033883537305093, 0.9989263694129429, 0.3293377830371171],
      [0, 0, 0.9991362520746339, 0.1, 0.0008637479253661429, -0.0005248274649378715, 0.6666666666666666, 0, 0, -3.587592964730545, -3.587855378463014, 1, 0],
      [0, 0, 0.9991362520746339, 0.1, 0.0008637479253661429, -0.0004784079110162764, 0.6666666666666666, 0, 0, -4.124338975959268, -4.124578179914776, 1, 0],
      [0, 0, 0.9991362520746339, 0.1, 0.0008637479253661429, -0.0003067959631799511, 0.6666666666666666, 0, 0, -3.838846997716263, -3.839000395697853, 1, 0],
      [0.2002554831048865, 0.006586213022153669, 1, 0.5708065538943461, 0, -0.007408350507204453, 0.6666666666666666, 0, 0, -3.948121631156116, -3.947056672660179, 0.9989356083710582, 0.3293377830371171],
      [0, 0, 0.9991362520746339, 0.1, 0.0008637479253661429, -0.0005130286161412201, 0.6666666666666666, 0, 0, -3.77942264444399, -3.779679158752061, 1, 0],
      [0, 0, 0.9991362520746339, 0.1, 0.0008637479253661429, -0.0003067959631799511, 0.6666666666666666, 0, 0, -3.838846997716263, -3.839000395697853, 1, 0],
      [0.2002554831048865, 0.006586213022153669, 1, 0.5708065538943461, 0, -0.00751969197001312, 0.6666666666666666, 0, 0, -3.65188814146078, -3.650823790402915, 0.9989362151627624, 0.3293377830371171],
      [0, 0, 0.9991362520746339, 0.1, 0.0008637479253661429, -0.0003795205489218745, 0.6666666666666666, 0, 0, -3.674963970412162, -3.675153730686623, 1, 0],
      [0, 0, 0.9991362520746339, 0.1, 0.0008637479253661429, -0.0003795205489218745, 0.6666666666666666, 0, 0, -3.674963970412162, -3.675153730686623, 1, 0],
      [0, 0, 0.9991362520746339, 0.1, 0.0008637479253661429, -0.0005229163241651236, 0.6666666666666666, 0, 0, -4.271424946542796, -4.271686404704878, 1, 0],
      [0, 0, 0.9991362520746339, 0.1, 0.0008637479253661429, -0.0004855718014669108, 0.6666666666666666, 0, 0, -3.483134290698716, -3.48337707659945, 1, 0],
      [0, 0, 0.9991362520746339, 0.1, 0.0008637479253661429, -0.0003490062023967511, 0.6666666666666666, 0, 0, -4.221894531739501, -4.2220690348407, 1, 0],
      [0, 0, 0.7253015043576988, 2342.112732157661, 0.2746984956423012, 8.904545101149466, 0.005125806086710982, 2, 0, -17.75860004152722, -14.93490685876061, 0.05938621307223668, 0],
      [0.03243743537158477, 0.001019129273539995, 0.04342692609830505, 48.6910511915062, 0.956573073901695, 0.01085060597598897, 0.6397940023276041, 0, 0, -8.521110178762022, -8.521309258751263, 1, 0],
      [0, 0, 0.9991362520746339, 0.1, 0.0008637479253661429, -0.0003795205489218745, 0.6666666666666666, 0, 0, -3.674963970412162, -3.675153730686623, 1, 0],
      [0, 0, 0.9991362520746339, 0.1, 0.0008637479253661429, -0.0004855718014669108, 0.6666666666666666, 0, 0, -3.483134290698716, -3.48337707659945, 1, 0],
      [147.538756888615, 0, 0.8274757590758202, 0, 0.1725242409241798, 0, 0.6666666666666666, 0, 0, -7.230571963677863, -7.230594525501203, 1, 145.6101633271513],
      [0, 0, 0.9991362520746339, 0.1, 0.0008637479253661429, -0.0004857315290696107, 0.6666666666666666, 0, 0, -4.187545868376822, -4.187788734141357, 1, 0],
      [0, 0, 0.9991362520746339, 0.1, 0.0008637479253661429, -0.0005325946521494984, 0.6666666666666666, 0, 0, -3.973900260193612, -3.974166557519687, 1, 0],
      [0, 0, 0.9991362520746339, 0.1, 0.0008637479253661429, -0.0004674965877189408, 0.6666666666666666, 0, 0, -4.061271265875229, -4.061505014169088, 1, 0],
      [1.93355332361266, 0, 1, 0.6839792062821117, 0, 0, 0.6666666666666666, 0, 0, -3.953260155383992, -3.951584304937112, 0.9983255530062913, 1.301235659993812],
      [0, 0, 1, 0.424485306406083, 0, 0, 0.6666666666666666, 0, 0, -3.982031506613072, -3.973900260193612, 0.9919017227436372, 0.7685003037841395],
      [0, 0, 0.9991362520746339, 0.1, 0.0008637479253661429, -0.0006297420170451318, 0.6666666666666666, 0, 0, -4.278467247127907, -4.27878211813643, 1, 0],
      [0, 0, 0.9991362520746339, 0.1, 0.0008637479253661429, -0.0005200896374510933, 0.6666666666666666, 0, 0, -4.147546652765755, -4.14780669758448, 1, 0],
      [0, 0, 0.9991362520746339, 0.1, 0.0008637479253661429, -0.0005853384843970133, 0.6666666666666666, 0, 0, -4.174008573096079, -4.174301242338277, 1, 0],
      [0, 0, 0.9991362520746339, 0.1, 0.0008637479253661429, -0.0004707388692226644, 0.6666666666666666, 0, 0, -3.483134290698716, -3.483369660133328, 1, 0],
      [0, 0, 0.9991362520746339, 0.1, 0.0008637479253661429, -0.0004943876196144004, 0.6666666666666666, 0, 0, -4.049640968015607, -4.049888161825415, 1, 0],
      [0, 0, 0.9991362520746339, 0.1, 0.0008637479253661429, -0.0004674965877189408, 0.6666666666666666, 0, 0, -4.061271265875229, -4.061505014169088, 1, 0],
      [0, 0, 0.9991362520746339, 0.1, 0.0008637479253661429, -0.0005184962178592656, 0.6666666666666666, 0, 0, -4.056042978968941, -4.056302227077871, 1, 0],
      [0.2002554831048865, 0.006586213022153669, 1, 0.5708065538943461, 0, -0.007289935562205585, 0.6666666666666666, 0, 0, -3.651739355909168, -3.65070748802971, 0.9989686643130814, 0.3293377830371171],
      [0, 0, 0.9991362520746339, 0.1, 0.0008637479253661429, -0.0004793669808682566, 0.6666666666666666, 0, 0, -3.483134290698716, -3.483373974189151, 1, 0],
      [0, 0, 1, 0, 0, 0, 1, 0, 0, 0, 0, 1, 0],
      [0, 0, 0.9991362520746339, 0.1, 0.0008637479253661429, -0.0004494732173139226, 0.6666666666666666, 0, 0, -4.130740986912603, -4.13096572352126, 1, 0],
      [0, 0, 1, 0, 0, 0, 1, 0, 0, 0, 0, 1, 0],
      [0, 0, 1, 0, 0, 0, 1, 0, 0, 0, 0, 1, 0],
      [0, 0, 1, 0, 0, 0, 1, 0, 0, 0, 0, 1, 0],
      [0, 0, 1, 0, 0, 0, 1, 0, 0, 0, 0, 1, 0],
      [0, 0, 1, 0, 0, 0, 1, 0, 0, 0, 0, 1, 0],
      [0, 0, 0.9991362520746339, 0.1, 0.0008637479253661429, -0.0003490062024322782, 0.6666666666666666, 0, 0, -4.221894531739501, -4.222069034840717, 1, 0],
      [1.93355332361266, 0, 1, 0.6839792062821117, 0, 0, 0.6666666666666666, 0, 0, -4.266525542364428, -4.265512246892891, 0.9989872177389079, 1.301235659993812],
      [0, 0, 1, 0.3207917243606901, 0, 0, 0.6666666666666666, 0, 0, -4.756386254929772, -4.749235915802675, 0.9928751637264619, 0.9400491821868175],
      [0, 0, 1, 0, 0, 0, 1, 0, 0, 0, 0, 1, 0],
      [0, 0, 1, 0, 0, 0, 1, 0, 0, 0, 0, 1, 0],
      [0, 0, 0.9991362520746339, 0.1, 0.0008637479253661429, -0.0004895049047384248, 0.6666666666666666, 0, 0, -4.334631838960351, -4.33487659141272, 1, 0],
      [0, 0, 1, 0, 0, 0, 1, 0, 0, 0, 0, 1, 0],
      [0, 0, 1, 0, 0, 0, 1, 0, 0, 0, 0, 1, 0],
      [0, 0, 1, 0, 0, 0, 1, 0, 0, 0, 0, 1, 0],
      [0, 0, 0.9991362520746339, 0.1, 0.0008637479253661429, -0.0004073279811036556, 0.6666666666666666, 0, 0, -3.983663625461653, -3.983867289452204, 1, 0],
      [0, 0, 0.9991362520746339, 0.1, 0.0008637479253661429, -0.0003561690653315353, 0.6666666666666666, 0, 0, -3.674963970412162, -3.675142054944827, 1, 0],
      [0, 0, 0.9991362520746339, 0.1, 0.0008637479253661429, -0.0004558445510554066, 0.6666666666666666, 0, 0, -4.124338975959268, -4.124566898234796, 1, 0],
      [0, 0, 0.9991362520746339, 0.1, 0.0008637479253661429, -0.000436569296407896, 0.6666666666666666, 0, 0, -4.193947879330157, -4.194166163978361, 1, 0],
      [0.2002554831048865, 0.006586213022153669, 1, 0.5708065538943461, 0, -0.007477129582820652, 0.6666666666666666, 0, 0, -4.034922923220908, -4.033850537807513, 0.9989281893863001, 0.3293377830371171],
      [0, 0, 1, 0, 0, 0, 1, 0, 0, 0, 0, 1, 0],
      [0, 0, 1, 0, 0, 0, 1, 0, 0, 0, 0, 1, 0],
      [0, 0, 1, 0, 0, 0, 1, 0, 0, 0, 0, 1, 0],
      [0, 0, 0.9991362520746339, 0.1, 0.0008637479253661429, -0.0006010293785099208, 0.6666666666666666, 0, 0, -4.174008573096079, -4.174309087785334, 1, 0],
      [0, 0, 0.9991362520746339, 0.1, 0.0008637479253661429, -0.0005031846580560995, 0.6666666666666666, 0, 0, -4.52681164764371, -4.527063239972738, 1, 0],
      [1.93355332361266, 0, 1, 0.6839792062821117, 0, 0, 0.6666666666666666, 0, 0, -3.953296000960854, -3.951584304937112, 0.9982897680923153, 1.301235659993812],
      [0, 0, 0.9991362520746339, 0.1, 0.0008637479253661429, -0.0005305851082137991, 0.6666666666666666, 0, 0, -4.435307973846897, -4.435573266401004, 1, 0],
      [0, 0, 0.9991362520746339, 0.1, 0.0008637479253661429, -0.0005355932524970797, 0.6666666666666666, 0, 0, -3.787701277633011, -3.78796907425926, 1, 0],
      [0, 0, 0.9991362520746339, 0.1, 0.0008637479253661429, -0.0003795205489218745, 0.6666666666666666, 0, 0, -3.674963970412162, -3.675153730686623, 1, 0],
      [0, 0, 0.9991362520746339, 0.1, 0.0008637479253661429, -0.0004857315290696107, 0.6666666666666666, 0, 0, -4.187545868376822, -4.187788734141357, 1, 0],
      [0, 0, 0.9991362520746339, 0.1, 0.0008637479253661429, -0.0004855718014669108, 0.6666666666666666, 0, 0, -3.483134290698716, -3.48337707659945, 1, 0],
      [0, 0, 0.9991362520746339, 0.1, 0.0008637479253661429, -0.0005229163241651236, 0.6666666666666666, 0, 0, -4.271424946542796, -4.271686404704878, 1, 0],
      [1.93355332361266, 0, 1, 0.6839792062821117, 0, 0, 0.6666666666666666, 0, 0, -3.953296000960854, -3.951584304937112, 0.9982897680923153, 1.301235659993812],
      [0, 0, 1, 0.3207917243606901, 0, 0, 0.6666666666666666, 0, 0, -3.988878567033786, -3.983663625461653, 0.9947986326289233, 0.9400491821868175],
      [0, 0, 0.9991362520746339, 0.1, 0.0008637479253661429, -0.0006037826820772807, 0.6666666666666666, 0, 0, -4.174008573096079, -4.174310464437117, 1, 0],
      [0, 0, 0.9991362520746339, 0.1, 0.0008637479253661429, -0.0003490062023967511, 0.6666666666666666, 0, 0, -4.221894531739501, -4.2220690348407, 1, 0],
      [0, 0, 0.9991362520746339, 0.1, 0.0008637479253661429, -0.000484804346352341, 0.6666666666666666, 0, 0, -3.745073981081312, -3.745316383254488, 1, 0],
      [0, 0, 0.9991362520746339, 0.1, 0.0008637479253661429, -0.0005024517641079029, 0.6666666666666666, 0, 0, -3.945182293983778, -3.945433519865832, 1, 0],
      [225.5665425785469, 0, 0.7452756154319989, 0.3833341685736154, 0.2547243845680011, 0, 0.6666666666666666, 0, 0, -7.07986792327142, -7.081731813367557, 1, 222.2556121792204],
      [0, 0, 0.009636142548815665, 81.65740818019465, 0.9903638574511844, 0.5232205661363984, 0.4231053548976322, 1, 0, -9.125238852801859, -9.125803774475319, 1, 0],
      [0, 0, 0.9991362520746339, 0.1, 0.0008637479253661429, -0.0003067959638451967, 0.6666666666666666, 0, 0, -3.838846997716263, -3.839000395698186, 1, 0],
      [0, 0, 1, 0, 0, 0, 1, 0, 0, 0, 0, 1, 0],
      [0, 0, 1, 0, 0, 0, 1, 0, 0, 0, 0, 1, 0],
      [230.2200657198401, 0, 0.7374123998547167, 0.2228371200240395, 0.2625876001452833, 0, 0.6666666666666666, 0, 0, -6.83428817592111, -6.835555264643567, 1, 235.3914184029237],
      [0, 0, 1, 0, 0, 0, 1, 0, 0, 0, 0, 1, 0],
      [0, 0, 1, 0, 0, 0, 1, 0, 0, 0, 0, 1, 0],
      [0, 0, 0.9991362520746339, 0.1, 0.0008637479253661429, -0.0004739324998599415, 0.6666666666666666, 0, 0, -4.316168655672713, -4.316405621922643, 1, 0],
      [0, 0, 1, 0, 0, 0, 1, 0, 0, 0, 0, 1, 0],
      [0, 0, 1, 0, 0, 0, 1, 0, 0, 0, 0, 1, 0],
      [0, 0, 1, 0, 0, 0, 1, 0, 0, 0, 0, 1, 0],
      [0, 0, 1, 0, 0, 0, 1, 0, 0, 0, 0, 1, 0],
      [0, 0, 1, 0, 0, 0, 1, 0, 0, 0, 0, 1, 0],
      [0, 0, 1, 0, 0, 0, 1, 0, 0, 0, 0, 1, 0],
      [0, 0, 1, 0, 0, 0, 1, 0, 0, 0, 0, 1, 0],
      [0, 0, 1, 0, 0, 0, 1, 0, 0, 0, 0, 1, 0],
      [0, 0, 1, 0, 0, 0, 1, 0, 0, 0, 0, 1, 0],
      [0, 0, 1, 0, 0, 0, 1, 0, 0, 0, 0, 1, 0],
      [0, 0, 1, 0, 0, 0, 1, 0, 0, 0, 0, 1, 0],
      [0, 0, 0.9991362520746339, 0.1, 0.0008637479253661429, -0.000549061286356789, 0.6666666666666666, 0, 0, -3.89215995166484, -3.892434482308019, 1, 0],
      [0, 0, 0.9991362520746339, 0.1, 0.0008637479253661429, -0.0005355932538551045, 0.6666666666666666, 0, 0, -3.787701277633011, -3.787969074259939, 1, 0],
      [0, 0, 1, 0, 0, 0, 1, 0, 0, 0, 0, 1, 0],
      [0, 0, 1, 0, 0, 0, 1, 0, 0, 0, 0, 1, 0],
      [0, 0, 0.9991362520746339, 0.2041960659559375, 0.0008637479253661429, -0.0007161776023654198, 0.6666666666666666, 0, 0, -4.045475573083894, -4.043446067535108, 0.9979725525049828, 0],
      [0, 0, 1, 0.2547585658353567, 0, 0, 0.6666666666666666, 0, 0, -4.550530371127606, -4.544994934785013, 0.9944798559553457, 0.3293377830371171],
      [0, 0, 0.9991362520746339, 0.1, 0.0008637479253661429, -0.0004376740200022766, 0.6666666666666666, 0, 0, -4.322570666626047, -4.322789503636049, 1, 0],
      [185.7535600480162, 0, 0.7662090837929818, 0.6403322397506144, 0.2337909162070182, 0, 0.6666666666666666, 0, 0, -6.899146215935817, -6.901682376985822, 1, 180.9467833982283],
      [0, 0, 0.9991362520746339, 0.1, 0.0008637479253661429, -0.0003847754594783481, 0.6666666666666666, 0, 0, -4.58361652910793, -4.583808916837669, 1, 0],
      [0, 0, 1, 0.3207917243606901, 0, 0, 0.6666666666666666, 0, 0, -4.756750070754902, -4.749235915802675, 0.9925140057309821, 0.9400491821868175],
      [0, 0, 0.9991362520746339, 0.1, 0.0008637479253661429, -0.0004494732167437121, 0.6666666666666666, 0, 0, -4.130740986912603, -4.130965723520974, 1, 0],
      [0, 0, 0.9991362520746339, 0.1, 0.0008637479253661429, -0.0003490062030646612, 0.6666666666666666, 0, 0, -4.221894531739501, -4.222069034841033, 1, 0],
      [0, 0, 0.9991362520746339, 0.1, 0.0008637479253661429, -0.0003067959631799511, 0.6666666666666666, 0, 0, -3.838846997716263, -3.839000395697853, 1, 0],
      [0, 0, 0.9991362520746339, 0.1, 0.0008637479253661429, -0.0004857315296860065, 0.6666666666666666, 0, 0, -4.187545868376822, -4.187788734141665, 1, 0],
      [0, 0, 0.9991362520746339, 0.1, 0.0008637479253661429, -0.0006495855079240442, 0.6666666666666666, 0, 0, -4.278467247127907, -4.27879203988187, 1, 0],
      [0, 0, 0.9991362520746339, 0.1, 0.0008637479253661429, -0.0005050807761950438, 0.6666666666666666, 0, 0, -4.334631838960351, -4.334884379348448, 1, 0],
      [0, 0, 0.9991362520746339, 0.1, 0.0008637479253661429, -0.0004376740188902772, 0.6666666666666666, 0, 0, -4.322570666626047, -4.322789503635493, 1, 0],
      [0, 0, 0.9991362520746339, 0.1, 0.0008637479253661429, -0.0004728268278313408, 0.6666666666666666, 0, 0, -4.14114464181242, -4.141381055226335, 1, 0],
      [0, 0, 0.9991362520746339, 0.1, 0.0008637479253661429, -0.000529329822455793, 0.6666666666666666, 0, 0, -4.147546652765755, -4.147811317676982, 1, 0],
      [0, 0, 0.9991362520746339, 0.1, 0.0008637479253661429, -0.0005130286161412201, 0.6666666666666666, 0, 0, -3.77942264444399, -3.779679158752061, 1, 0],
      [0, 0, 1, 0.3207917243606901, 0, 0, 0.6666666666666666, 0, 0, -3.988881270722235, -3.983663625461653, 0.9947959430069868, 0.9400491821868175],
      [0, 0, 0.9991362520746339, 0.1, 0.0008637479253661429, -0.0005050807761950438, 0.6666666666666666, 0, 0, -4.334631838960351, -4.334884379348448, 1, 0],
      [0, 0, 1, 0, 0, 0, 1, 0, 0, 0, 0, 1, 0],
      [0, 0, 1, 0, 0, 0, 1, 0, 0, 0, 0, 1, 0],
      [0, 0, 1, 0, 0, 0, 1, 0, 0, 0, 0, 1, 0],
      [0, 0, 1, 0, 0, 0, 1, 0, 0, 0, 0, 1, 0],
      [0, 0, 1, 0, 0, 0, 1, 0, 0, 0, 0, 1, 0],
      [0, 0, 1, 0, 0, 0, 1, 0, 0, 0, 0, 1, 0],
      [0, 0, 1, 0, 0, 0, 1, 0, 0, 0, 0, 1, 0],
      [0, 0, 1, 0, 0, 0, 1, 0, 0, 0, 0, 1, 0],
      [0, 0, 1, 0, 0, 0, 1, 0, 0, 0, 0, 1, 0],
      [0, 0, 1, 0, 0, 0, 1, 0, 0, 0, 0, 1, 0],
      [0, 0, 1, 0, 0, 0, 1, 0, 0, 0, 0, 1, 0],
      [0, 0, 1, 0, 0, 0, 1, 0, 0, 0, 0, 1, 0],
      [0, 0, 1, 0, 0, 0, 1, 0, 0, 0, 0, 1, 0],
      [0, 0, 1, 0, 0, 0, 1, 0, 0, 0, 0, 1, 0],
      [0, 0, 1, 0, 0, 0, 1, 0, 0, 0, 0, 1, 0],
      [208.5639836710621, 0, 0.7662090837929818, 0.6407433385258348, 0.2337909162070182, 0, 0.6666666666666666, 0, 0, -6.698007732638, -6.700561437104874, 1, 202.5268142599315],
      [0, 0, 1, 0, 0, 0, 1, 0, 0, 0, 0, 1, 0],
      [0, 0, 1, 0, 0, 0, 1, 0, 0, 0, 0, 1, 0],
      [0, 0, 1, 0, 0, 0, 1, 0, 0, 0, 0, 1, 0],
      [0, 0, 1, 0, 0, 0, 1, 0, 0, 0, 0, 1, 0],
      [0, 0, 1, 0, 0, 0, 1, 0, 0, 0, 0, 1, 0],
      [0, 0, 1, 0, 0, 0, 1, 0, 0, 0, 0, 1, 0],
      [0, 0, 1, 0, 0, 0, 1, 0, 0, 0, 0, 1, 0],
      [0, 0, 1, 0, 0, 0, 1, 0, 0, 0, 0, 1, 0],
      [0, 0, 1, 0, 0, 0, 1, 0, 0, 0, 0, 1, 0],
      [0, 0, 1, 0, 0, 0, 1, 0, 0, 0, 0, 1, 0],
      [0, 0, 0.9991362520746339, 0.1, 0.0008637479253661429, -0.0003979372794535863, 0.6666666666666666, 0, 0, -4.030064852026055, -4.030263820665782, 1, 0],
      [0, 0, 0.9991362520746339, 0.1, 0.0008637479253661429, -0.0003384334143223811, 0.6666666666666666, 0, 0, -4.322570666626047, -4.322739883333209, 1, 0],
      [0, 0, 1, 0, 0, 0, 1, 0, 0, 0, 0, 1, 0],
      [0, 0, 1, 0, 0, 0, 1, 0, 0, 0, 0, 1, 0],
      [0, 0, 1, 0, 0, 0, 1, 0, 0, 0, 0, 1, 0],
      [0, 0, 1, 0, 0, 0, 1, 0, 0, 0, 0, 1, 0],
      [0, 0, 1, 0, 0, 0, 1, 0, 0, 0, 0, 1, 0],
      [0, 0, 1, 0, 0, 0, 1, 0, 0, 0, 0, 1, 0],
      [0, 0, 0.9991362520746339, 0.1, 0.0008637479253661429, -0.000549061286356789, 0.6666666666666666, 0, 0, -3.89215995166484, -3.892434482308019, 1, 0],
      [0, 0, 1, 0, 0, 0, 1, 0, 0, 0, 0, 1, 0],
      [0, 0, 1, 0, 0, 0, 1, 0, 0, 0, 0, 1, 0],
      [0, 0, 1, 0, 0, 0, 1, 0, 0, 0, 0, 1, 0],
      [0, 0, 1, 0, 0, 0, 1, 0, 0, 0, 0, 1, 0],
      [0, 0, 0.9991362520746339, 0.1, 0.0008637479253661429, -0.0003067959632669925, 0.6666666666666666, 0, 0, -3.838846997716263, -3.839000395697897, 1, 0],
      [0.02591099246713023, 0.0006544227867342889, 0.0007813787426906821, 83.30151459299516, 0.9992186212573093, 0.8663315288549587, 0.3433579680005205, 0, 0, -7.618386265345206, -7.619186869354725, 1, 0],
      [0.2002554831048865, 0.006586213022153669, 1, 0.5708065538943461, 0, -0.006631094899505641, 0.6666666666666666, 0, 0, -4.433207840469291, -4.432262974081622, 0.9990555798579688, 0.3293377830371171],
      [0, 0, 0.9991362520746339, 0.1, 0.0008637479253661429, -0.0003664701725449859, 0.6666666666666666, 0, 0, -3.936903660794758, -3.93708689588103, 1, 0],
      [0, 0, 0.9991362520746339, 0.1, 0.0008637479253661429, -0.0003067959631799511, 0.6666666666666666, 0, 0, -3.838846997716263, -3.839000395697853, 1, 0],
      [0, 0, 0.01001000001003642, 67.79420865238698, 0.9899899999899636, 0.9589887106330259, 0.3252345379073879, 1, 0, -9.285574345632149, -9.28589298830957, 1, 0],
      [0, 0, 0.9991362520746339, 0.1, 0.0008637479253661429, -0.0004191608365839983, 0.6666666666666666, 0, 0, -4.362928620339608, -4.3631382007579, 1, 0],
      [0.2002554831048865, 0.006586213022153669, 1, 0.5708065538943461, 0, -0.007519692095703689, 0.6666666666666666, 0, 0, -3.651888141630931, -3.650823790465824, 0.9989362150556356, 0.3293377830371171],
      [0.2002554831048865, 0.006586213022153669, 1, 0.5708065538943461, 0, -0.007608217360525416, 0.6666666666666666, 0, 0, -4.034992076149425, -4.033916085064294, 0.9989245875856535, 0.3293377830371171],
      [1.93355332361266, 0, 1, 0.6839792062821117, 0, 0, 0.6666666666666666, 0, 0, -3.953279567762724, -3.951584304937112, 0.9983061733206611, 1.301235659993812],
      [0, 0, 0.9991362520746339, 0.1, 0.0008637479253661429, -0.0004376740188902772, 0.6666666666666666, 0, 0, -4.322570666626047, -4.322789503635493, 1, 0],
      [0, 0, 0.9991362520746339, 0.1, 0.0008637479253661429, -0.0003003895550524049, 0.6666666666666666, 0, 0, -3.838846997716263, -3.838997192493789, 1, 0],
      [0, 0, 0.9991362520746339, 0.1, 0.0008637479253661429, -0.0003754704124503405, 0.6666666666666666, 0, 0, -3.483134290698716, -3.483322025904942, 1, 0],
      [0, 0, 0.9991362520746339, 0.1, 0.0008637479253661429, -0.0003402329246959823, 0.6666666666666666, 0, 0, -4.130740986912603, -4.130911103374951, 1, 0],
      [0, 0, 0.9991362520746339, 0.1, 0.0008637479253661429, -0.0002202752539606223, 0.6666666666666666, 0, 0, -4.590018540061265, -4.590128677688245, 1, 0],
      [0, 0, 0.9991362520746339, 0.1, 0.0008637479253661429, -0.0003835130912417384, 0.6666666666666666, 0, 0, -4.416372147489123, -4.416563904034744, 1, 0],
      [0, 0, 1, 0.3207917243606901, 0, 0, 0.6666666666666666, 0, 0, -3.987697908066649, -3.983663625461653, 0.9959738441806064, 0.9400491821868175],
      [0, 0, 0.9991362520746339, 0.1, 0.0008637479253661429, -0.0004043475386783513, 0.6666666666666666, 0, 0, -4.271424946542796, -4.271627120312135, 1, 0],
      [0, 0, 0.9991362520746339, 0.1, 0.0008637479253661429, -0.000411831515889638, 0.6666666666666666, 0, 0, -3.973900260193612, -3.974106175951557, 1, 0],
      [267.3413537057307, 0, 0.7592783417976737, 0.5835383778933843, 0.2407216582023263, 0, 0.6666666666666666, 0, 0, -8.885190319283664, -8.887577052218425, 1, 259.1966307035287],
      [0, 0, 0.9991362520746339, 0.2041960659559375, 0.0008637479253661429, -0.0005537929113916817, 0.6666666666666666, 0, 0, -4.044934141434404, -4.043364875189622, 0.9984319644095837, 0],
      [0.2002554831048865, 0.006586213022153669, 1, 0.5708065538943461, 0, -0.005824291036332419, 0.6666666666666666, 0, 0, -3.755250305598066, -3.754424347328293, 0.9991743827398235, 0.3293377830371171],
      [0, 0, 0.9991362520746339, 0.1, 0.0008637479253661429, -0.0003664697744500955, 0.6666666666666666, 0, 0, -4.379375548090268, -4.379558782977493, 1, 0],
      [0, 0, 0.9991362520746339, 0.1, 0.0008637479253661429, -0.0003755938260212588, 0.6666666666666666, 0, 0, -3.745073981081312, -3.745261777994323, 1, 0],
      [0, 0, 0.9991362520746339, 0.1, 0.0008637479253661429, -0.0003787551067340189, 0.6666666666666666, 0, 0, -4.492112855311118, -4.492302232864485, 1, 0],
      [0, 0, 0.9991362520746339, 0.1, 0.0008637479253661429, -0.0003581531871024168, 0.6666666666666666, 0, 0, -4.061271265875229, -4.06145034246878, 1, 0],
      [0, 0, 0.9991362520746339, 0.1, 0.0008637479253661429, -0.0002342644202490973, 0.6666666666666666, 0, 0, -3.838846997716263, -3.838964129926388, 1, 0],
      [507.1196886195252, 0, 0.7689296115698906, 0.7689109803792342, 0.2310703884301094, 0, 0.6666666666666666, 0, 0, -6.402820307500412, -6.405482211584517, 1, 488.4454443650438],
      [0, 0, 0.9991362520746339, 0.1, 0.0008637479253661429, -0.0003607560415019861, 0.6666666666666666, 0, 0, -4.187545868376822, -4.187726246397573, 1, 0],
      [0, 0, 0.9991362520746339, 0.1, 0.0008637479253661429, -0.0003868191935136878, 0.6666666666666666, 0, 0, -4.049640968015607, -4.049834377612364, 1, 0],
      [0, 0, 0.9991362520746339, 0.1, 0.0008637479253661429, -0.0004403221406104052, 0.6666666666666666, 0, 0, -4.36997092092472, -4.370191081995025, 1, 0],
      [0, 0, 0.9991362520746339, 0.1, 0.0008637479253661429, -0.0002278579286665305, 0.6666666666666666, 0, 0, -3.838846997716263, -3.838960926680596, 1, 0],
      [0, 0, 0.9991362520746339, 0.1, 0.0008637479253661429, -0.0004425993321337529, 0.6666666666666666, 0, 0, -4.428905962893563, -4.429127262559629, 1, 0],
      [0, 0, 0.9991362520746339, 0.1, 0.0008637479253661429, -0.0003003895550524049, 0.6666666666666666, 0, 0, -3.838846997716263, -3.838997192493789, 1, 0],
      [175.6684295146571, 0, 0.7662090837929818, 0.6401166565184034, 0.2337909162070182, 0, 0.6666666666666666, 0, 0, -7.337481384666193, -7.339676174785516, 1, 171.3620936954153],
      [0, 0, 0.9991362520746339, 0.1, 0.0008637479253661429, -0.0004573575776225525, 0.6666666666666666, 0, 0, -3.587592964730545, -3.587821643519356, 1, 0],
      [0, 0, 0.9991362520746339, 0.1, 0.0008637479253661429, -0.0003384323904143116, 0.6666666666666666, 0, 0, -4.322570666626047, -4.322739882821255, 1, 0],
      [0, 0, 0.9991362520746339, 0.1, 0.0008637479253661429, -0.0004019227043494666, 0.6666666666666666, 0, 0, -3.751475992034647, -3.751676953386821, 1, 0],
      [0, 0, 0.9991362520746339, 0.1, 0.0008637479253661429, -0.0004191608365839983, 0.6666666666666666, 0, 0, -4.362928620339608, -4.3631382007579, 1, 0],
      [0, 0, 0.9991362520746339, 0.1, 0.0008637479253661429, -0.0003901232685352696, 0.6666666666666666, 0, 0, -3.943305671748092, -3.94350073338236, 1, 0],
      [0, 0, 0.9991362520746339, 0.1, 0.0008637479253661429, -0.0003067959631710693, 0.6666666666666666, 0, 0, -3.838846997716263, -3.839000395697849, 1, 0],
      [0, 0, 1, 0.2547585658353567, 0, 0, 0.6666666666666666, 0, 0, -4.550568898239256, -4.544994934785013, 0.9944415422569622, 0.3293377830371171],
      [0, 0, 0.9991362520746339, 0.1, 0.0008637479253661429, -0.0004090049400016227, 0.6666666666666666, 0, 0, -4.030064852026055, -4.030269354496056, 1, 0],
      [0, 0, 0.9991362520746339, 0.1, 0.0008637479253661429, -0.0004669693942043196, 0.6666666666666666, 0, 0, -3.936903660794758, -3.93713714549186, 1, 0],
      [0, 0, 0.9991362520746339, 0.1, 0.0008637479253661429, -0.0006931367671594302, 0.6666666666666666, 0, 0, -4.498514866264452, -4.498861434648032, 1, 0],
      [0, 0, 0.9991362520746339, 0.1, 0.0008637479253661429, -0.0004191608365839983, 0.6666666666666666, 0, 0, -4.362928620339608, -4.3631382007579, 1, 0],
      [0, 0, 0.9991362520746339, 0.1, 0.0008637479253661429, -0.000421532540659797, 0.6666666666666666, 0, 0, -3.483134290698716, -3.483345056969046, 1, 0],
      [0, 0, 0.9991362520746339, 0.1, 0.0008637479253661429, -0.0004994633637966928, 0.6666666666666666, 0, 0, -4.278467247127907, -4.278716978809806, 1, 0],
      [0, 0, 0.9991362520746339, 0.1, 0.0008637479253661429, -0.0003831601247465954, 0.6666666666666666, 0, 0, -4.322570666626047, -4.322762246688421, 1, 0],
      [0, 0, 0.9991362520746339, 0.1, 0.0008637479253661429, -0.0003067959631799511, 0.6666666666666666, 0, 0, -3.838846997716263, -3.839000395697853, 1, 0],
      [0, 0, 0.9991362520746339, 0.1, 0.0008637479253661429, -0.0006037826820772807, 0.6666666666666666, 0, 0, -4.174008573096079, -4.174310464437117, 1, 0],
      [0, 0, 0.9991362520746339, 0.1, 0.0008637479253661429, -0.0004857315290820452, 0.6666666666666666, 0, 0, -4.124338975959268, -4.124581841723809, 1, 0],
      [0, 0, 0.9991362520746339, 0.1, 0.0008637479253661429, -0.0003847754584551666, 0.6666666666666666, 0, 0, -4.58361652910793, -4.583808916837158, 1, 0],
      [0, 0, 0.9991362520746339, 0.1, 0.0008637479253661429, -0.0005305851082137991, 0.6666666666666666, 0, 0, -4.435307973846897, -4.435573266401004, 1, 0],
      [0.2002554831048865, 0.006586213022153669, 1, 0.5708065538943461, 0, -0.00760821727790173, 0.6666666666666666, 0, 0, -4.034992076103467, -4.033916085022982, 0.9989245875902946, 0.3293377830371171],
      [0, 0, 0.9991362520746339, 0.1, 0.0008637479253661429, -0.0005026268877568185, 0.6666666666666666, 0, 0, -3.89215995166484, -3.892411265108719, 1, 0],
      [0, 0, 0.9991362520746339, 0.1, 0.0008637479253661429, -0.0004739324992435456, 0.6666666666666666, 0, 0, -3.936903660794758, -3.937140627044379, 1, 0],
      [0, 0, 0.9991362520746339, 0.1, 0.0008637479253661429, -0.0005348340334343504, 0.6666666666666666, 0, 0, -4.056042978968941, -4.056310395985658, 1, 0],
      [0, 0, 0.9991362520746339, 0.1, 0.0008637479253661429, -0.0004739324992435456, 0.6666666666666666, 0, 0, -3.936903660794758, -3.937140627044379, 1, 0],
      [0, 0, 0.9991362520746339, 0.1, 0.0008637479253661429, -0.000623441579142181, 0.6666666666666666, 0, 0, -4.657732242005863, -4.658043962795434, 1, 0],
      [0, 0, 0.9991362520746339, 0.1, 0.0008637479253661429, -0.0003795205489218745, 0.6666666666666666, 0, 0, -3.674963970412162, -3.675153730686623, 1, 0],
      [96.52073158779881, 0, 0.7691423813932582, 0.6410625891595373, 0.2308576186067418, 0, 0.6666666666666666, 0, 0, -7.266134391981387, -7.267749756670609, 1, 95.80306064947989],
      [0, 0, 0.9991362520746339, 0.1, 0.0008637479253661429, -0.0003490062023967511, 0.6666666666666666, 0, 0, -4.221894531739501, -4.2220690348407, 1, 0],
      [0, 0, 0.9991362520746339, 0.1, 0.0008637479253661429, -0.000517843434468368, 0.6666666666666666, 0, 0, -3.869441586161784, -3.869700507879018, 1, 0],
      [0, 0, 1, 0, 0, 0, 1, 0, 0, 0, 0, 1, 0],
      [0, 0, 1, 0, 0, 0, 1, 0, 0, 0, 0, 1, 0],
      [0, 0, 1, 0, 0, 0, 1, 0, 0, 0, 0, 1, 0],
      [0, 0, 1, 0, 0, 0, 1, 0, 0, 0, 0, 1, 0],
      [0, 0, 1, 0, 0, 0, 1, 0, 0, 0, 0, 1, 0],
      [0, 0, 1, 0, 0, 0, 1, 0, 0, 0, 0, 1, 0],
      [0, 0, 1, 0, 0, 0, 1, 0, 0, 0, 0, 1, 0],
      [0, 0, 1, 0, 0, 0, 1, 0, 0, 0, 0, 1, 0],
      [0, 0, 0.9991362520746339, 0.1, 0.0008637479253661429, -0.0004601913683561776, 0.6666666666666666, 0, 0, -3.587592964730545, -3.587823060414723, 1, 0],
      [0, 0, 0.9991362520746339, 0.1, 0.0008637479253661429, -0.0004093066127062173, 0.6666666666666666, 0, 0, -4.147546652765755, -4.147751306072108, 1, 0],
      [1.93355332361266, 0, 1, 0.6839792062821117, 0, 0, 0.6666666666666666, 0, 0, -3.95314782682208, -3.951584304937112, 0.9984376997785114, 1.301235659993812],
      [0, 0, 0.9991362520746339, 0.1, 0.0008637479253661429, -0.0003067959638451967, 0.6666666666666666, 0, 0, -3.838846997716263, -3.839000395698186, 1, 0],
      [0, 0, 1, 0, 0, 0, 1, 0, 0, 0, 0, 1, 0],
      [0, 0, 0.9991362520746339, 0.1, 0.0008637479253661429, -0.000485731530480038, 0.6666666666666666, 0, 0, -4.187545868376822, -4.187788734142062, 1, 0],
      [0, 0, 0.9991362520746339, 0.1, 0.0008637479253661429, -0.000449473218326446, 0.6666666666666666, 0, 0, -4.193947879330157, -4.19417261593932, 1, 0],
      [0, 0, 1, 0, 0, 0, 1, 0, 0, 0, 0, 1, 0],
      [0, 0, 1, 0, 0, 0, 1, 0, 0, 0, 0, 1, 0],
      [0, 0, 0.9991362520746339, 0.1, 0.0008637479253661429, -0.0005348340347328673, 0.6666666666666666, 0, 0, -4.056042978968941, -4.056310395986308, 1, 0],
      [0, 0, 0.9991362520746339, 0.1, 0.0008637479253661429, -0.0004784079069928282, 0.6666666666666666, 0, 0, -4.187545868376822, -4.187785072330318, 1, 0],
      [160.1403541979315, 0, 0.8519210977398949, 0, 0.1480789022601051, 0, 0.6666666666666666, 0, 0, -6.56444609473894, -6.564225484931202, 0.9997794145248046, 162.395691867012],
      [0, 0, 0.9991362520746339, 0.1, 0.0008637479253661429, -0.0006234415805685956, 0.6666666666666666, 0, 0, -4.657732242005863, -4.658043962796147, 1, 0],
      [0, 0, 0.9991362520746339, 0.1, 0.0008637479253661429, -0.0004857315304924725, 0.6666666666666666, 0, 0, -4.124338975959268, -4.124581841724514, 1, 0],
      [0, 0, 1, 0, 0, 0, 1, 0, 0, 0, 0, 1, 0],
      [0, 0, 1, 0, 0, 0, 1, 0, 0, 0, 0, 1, 0],
      [0, 0, 1, 0, 0, 0, 1, 0, 0, 0, 0, 1, 0],
      [0, 0, 1, 0, 0, 0, 1, 0, 0, 0, 0, 1, 0],
      [0, 0, 1, 0, 0, 0, 1, 0, 0, 0, 0, 1, 0],
      [0, 0, 1, 0, 0, 0, 1, 0, 0, 0, 0, 1, 0],
      [0, 0, 1, 0, 0, 0, 1, 0, 0, 0, 0, 1, 0],
      [0, 0, 1, 0, 0, 0, 1, 0, 0, 0, 0, 1, 0],
      [0, 0, 1, 0, 0, 0, 1, 0, 0, 0, 0, 1, 0],
      [0, 0, 1, 0, 0, 0, 1, 0, 0, 0, 0, 1, 0],
      [0, 0, 1, 0, 0, 0, 1, 0, 0, 0, 0, 1, 0],
      [0, 0, 1, 0, 0, 0, 1, 0, 0, 0, 0, 1, 0],
      [0, 0, 1, 0, 0, 0, 1, 0, 0, 0, 0, 1, 0],
      [208.5639836710621, 0, 0.7662090837929818, 0.6407433385258348, 0.2337909162070182, 0, 0.6666666666666666, 0, 0, -6.493766751620337, -6.496675877726625, 1, 202.5268142599315],
      [0, 0, 1, 0, 0, 0, 1, 0, 0, 0, 0, 1, 0],
      [0.02593861773099327, 0.0006558013102992615, 0.001610569323294856, 84.37083317924812, 0.9983894306767052, 0.4509007524624309, 0.4432296980284139, 0, 0, -8.098614706465524, -8.100283899512055, 1, 0],
      [0, 0, 1, 0, 0, 0, 1, 0, 0, 0, 0, 1, 0],
      [0, 0, 1, 0, 0, 0, 1, 0, 0, 0, 0, 1, 0],
      [0, 0, 1, 0, 0, 0, 1, 0, 0, 0, 0, 1, 0],
      [0, 0, 1, 0, 0, 0, 1, 0, 0, 0, 0, 1, 0],
      [0, 0, 1, 0, 0, 0, 1, 0, 0, 0, 0, 1, 0],
      [0, 0, 1, 0, 0, 0, 1, 0, 0, 0, 0, 1, 0],
      [0, 0, 1, 0, 0, 0, 1, 0, 0, 0, 0, 1, 0],
      [0, 0, 1, 0, 0, 0, 1, 0, 0, 0, 0, 1, 0],
      [307.4837598635888, 0, 0.75, 0.9956824497001429, 0.25, 0, 0.6666666666666666, 0, 0, -6.615310312875384, -6.620662488276359, 1, 307.4837598635888],
      [0, 0, 1, 0, 0, 0, 1, 0, 0, 0, 0, 1, 0],
      [139.5995599053433, 0, 0.8274757590758202, 0, 0.1725242409241798, 0, 0.6666666666666666, 0, 0, -8.569919372154009, -8.569939866821604, 1, 137.8710719716534],
      [0, 0, 1, 0, 0, 0, 1, 0, 0, 0, 0, 1, 0],
      [0, 0, 1, 0, 0, 0, 1, 0, 0, 0, 0, 1, 0],
      [0, 0, 1, 0, 0, 0, 1, 0, 0, 0, 0, 1, 0],
      [332.7948648677768, 0, 0.75, 0.9960095156873567, 0.25, 0, 0.6666666666666666, 0, 0, -6.921958871909008, -6.925434806223995, 1, 332.7948648677768],
      [0, 0, 0.9991362520746339, 0.1, 0.0008637479253661429, -0.0004857315296860065, 0.6666666666666666, 0, 0, -4.187545868376822, -4.187788734141665, 1, 0],
      [0, 0, 1, 0, 0, 0, 1, 0, 0, 0, 0, 1, 0],
      [0, 0, 1, 0, 0, 0, 1, 0, 0, 0, 0, 1, 0],
      [0, 0, 1, 0.2547585658353567, 0, 0, 0.6666666666666666, 0, 0, -4.434469483483817, -4.428905962893563, 0.994451927128957, 0.3293377830371171],
      [0, 0, 0.9991362520746339, 0.1, 0.0008637479253661429, -0.0005130286166821207, 0.6666666666666666, 0, 0, -3.77942264444399, -3.779679158752332, 1, 0],
      [0, 0, 0.9991362520746339, 0.1, 0.0008637479253661429, -0.0006495855078192392, 0.6666666666666666, 0, 0, -4.278467247127907, -4.278792039881817, 1, 0],
      [0.2002554831048865, 0.006586213022153669, 1, 0.5708065538943461, 0, -0.007442864070929645, 0.6666666666666666, 0, 0, -3.651847619176467, -3.650785374479865, 0.9989383192855266, 0.3293377830371171],
      [0, 0, 0.9991362520746339, 0.1, 0.0008637479253661429, -0.0004959728749458492, 0.6666666666666666, 0, 0, -4.416372147489123, -4.416620133926596, 1, 0],
      [0, 0, 0.9991362520746339, 0.1, 0.0008637479253661429, -0.0004857315290820452, 0.6666666666666666, 0, 0, -4.124338975959268, -4.124581841723809, 1, 0],
      [0, 0, 0.9991362520746339, 0.1, 0.0008637479253661429, -0.0005490612849960996, 0.6666666666666666, 0, 0, -3.89215995166484, -3.892434482307338, 1, 0],
      [0, 0, 1, 0.2547585658353567, 0, 0, 0.6666666666666666, 0, 0, -4.434469483310981, -4.428905962893563, 0.9944519273008341, 0.3293377830371171],
      [0, 0, 0.9991362520746339, 0.1, 0.0008637479253661429, -0.0004664184283784678, 0.6666666666666666, 0, 0, -3.832444986762928, -3.832678195977118, 1, 0],
      [0, 0, 0.9991362520746339, 0.1, 0.0008637479253661429, -0.0006037826820772807, 0.6666666666666666, 0, 0, -4.174008573096079, -4.174310464437117, 1, 0],
      [0, 0, 0.9991362520746339, 0.1, 0.0008637479253661429, -0.0003495647928417611, 0.6666666666666666, 0, 0, -4.608201827202568, -4.608376609598989, 1, 0],
      [0, 0, 0.9991362520746339, 0.1, 0.0008637479253661429, -0.0003795205489218745, 0.6666666666666666, 0, 0, -3.674963970412162, -3.675153730686623, 1, 0],
      [0, 0, 0.9991362520746339, 0.1, 0.0008637479253661429, -0.0003795205489218745, 0.6666666666666666, 0, 0, -3.674963970412162, -3.675153730686623, 1, 0],
      [0, 0, 0.9991362520746339, 0.1, 0.0008637479253661429, -0.0004739324992417693, 0.6666666666666666, 0, 0, -4.316168655672713, -4.316405621922334, 1, 0],
      [0, 0, 0.9991362520746339, 0.1, 0.0008637479253661429, -0.0004494732167437121, 0.6666666666666666, 0, 0, -4.130740986912603, -4.130965723520974, 1, 0],
      [0, 0, 0.9991362520746339, 0.1, 0.0008637479253661429, -0.0004376740188902772, 0.6666666666666666, 0, 0, -4.322570666626047, -4.322789503635493, 1, 0],
      [0, 0, 0.9991362520746339, 0.1, 0.0008637479253661429, -0.0004739324992435456, 0.6666666666666666, 0, 0, -3.936903660794758, -3.937140627044379, 1, 0],
      [0, 0, 0.9991362520746339, 0.1, 0.0008637479253661429, -0.0005130286161412201, 0.6666666666666666, 0, 0, -3.77942264444399, -3.779679158752061, 1, 0],
      [0, 0, 0.9991362520746339, 0.1, 0.0008637479253661429, -0.0003067959631799511, 0.6666666666666666, 0, 0, -3.838846997716263, -3.839000395697853, 1, 0],
      [0.01812680548915648, 0.009384528113001341, 0.7661284582775065, 530.7686225234584, 0.2338715417224935, 0.7036548924821631, 0.3783813730042839, 1, 0, -8.487251806107121, -8.371192332679277, 0.890422265252651, 0],
      [0, 0, 0.9991362520746339, 0.1, 0.0008637479253661429, -0.0004857315290847097, 0.6666666666666666, 0, 0, -3.745073981081312, -3.745316846845855, 1, 0],
      [0, 0, 0.9991362520746339, 0.1, 0.0008637479253661429, -0.0005624368171570637, 0.6666666666666666, 0, 0, -4.720939134423418, -4.721220352831996, 1, 0],
      [0, 0, 0.9991362520746339, 0.1, 0.0008637479253661429, -0.0004857315298743003, 0.6666666666666666, 0, 0, -4.124338975959268, -4.124581841724205, 1, 0],
      [0, 0, 0.9991362520746339, 0.1, 0.0008637479253661429, -0.0003067959632749861, 0.6666666666666666, 0, 0, -3.838846997716263, -3.839000395697901, 1, 0],
      [0, 0, 0.9991362520746339, 0.1, 0.0008637479253661429, -0.0006037826827700599, 0.6666666666666666, 0, 0, -4.174008573096079, -4.174310464437464, 1, 0],
      [0, 0, 0.9991362520746339, 0.1, 0.0008637479253661429, -0.0004857315298743003, 0.6666666666666666, 0, 0, -4.124338975959268, -4.124581841724205, 1, 0],
      [0, 0, 0.9991362520746339, 0.1, 0.0008637479253661429, -0.0004857315290820452, 0.6666666666666666, 0, 0, -4.124338975959268, -4.124581841723809, 1, 0],
      [0, 0, 0.9991362520746339, 0.1, 0.0008637479253661429, -0.0004857315297019937, 0.6666666666666666, 0, 0, -3.745073981081312, -3.745316846846163, 1, 0],
      [0, 0, 1, 0, 0, 0, 1, 0, 0, 0, 0, 1, 0],
      [0, 0, 1, 0, 0, 0, 1, 0, 0, 0, 0, 1, 0],
      [0, 0, 0.9991362520746339, 0.1, 0.0008637479253661429, -0.0005433534580774335, 0.6666666666666666, 0, 0, -3.89215995166484, -3.892431628393879, 1, 0],
      [0, 0, 0.9991362520746339, 0.1, 0.0008637479253661429, -0.0004785875610853196, 0.6666666666666666, 0, 0, -4.492112855311118, -4.49235214909166, 1, 0],
      [1, 0, 0.7, 1.857142857142857, 0.3, 0, 0.6666666666666666, 0, 0, -3.475236590404824, -3.475236590404823, 0.9999999999999987, 1] 
      ]
    },
   "headers":    [
["&alpha;", "Synonymous substitution rate at a site"],
    ["&beta;<sup>1</sup>", "Non-synonymous substitution rate at a site for the negative/neutral evolution component 1"],
    ["p<sup>1</sup>", "Mixture distribution weight allocated to negative/neutral evolution component 1"],
    ["&beta;<sup>+</sup>", "Non-synonymous substitution rate at a site for the positive selection component"],
    ["p<sup>+</sup>", "Mixture distribution weight allocated to the positive selection component"],
    ["LRT", "Likelihood ratio test statistic for episodic diversification, i.e., p<sup>+</sup> &gt; 0 <emph>and<emph> &beta;<sup>+</sup> &gt; &alpha;"],
    ["p-value", "Asymptotic p-value for episodic diversification, i.e., p<sup>+</sup> &gt; 0 <emph>and<emph> &beta;<sup>+</sup> &gt; &alpha;"],
    ["# branches under selection", "The (very approximate and rough) estimate of how many branches may have been under selection at this site, i.e., had an empirical Bayes factor of 100 or more for the &beta;<sup>+</sup> rate"],
    ["Total branch length", "The total length of branches contributing to inference at this site, and used to scale dN-dS"],
    ["MEME LogL", "Site Log-likelihood under the MEME model"],
    ["FEL LogL", "Site Log-likelihood under the FEL model"],
    ["FEL &alpha;", "Synonymous substitution rate at a site under the FEL model"],
    ["FEL &beta;", "Non-synonymous substitution rate at a site under the FEL model"] 
    ]
  },
 "analysis":{
   "authors":"Sergei L. Kosakovsky Pond, Steven Weaver",
   "citation":"Detecting Individual Sites Subject to Episodic Diversifying Selection. _PLoS Genet_ 8(7): e1002764.",
   "contact":"spond@temple.edu",
   "info":"MEME (Mixed Effects Model of Evolution)\n    estimates a site-wise synonymous (&alpha;) and a two-category mixture of non-synonymous\n    (&beta;-, with proportion p-, and &beta;+ with proportion [1-p-]) rates, and\n    uses a likelihood ratio test to determine if &beta;+ > &alpha; at a site.\n    The estimates aggregate information over a proportion of branches at a site,\n    so the signal is derived from\n    episodic diversification, which is a combination of strength of selection [effect size] and\n    the proportion of the tree affected. A subset of branches can be selected\n    for testing as well, in which case an additional (nuisance) parameter will be\n    inferred -- the non-synonymous rate on branches NOT selected for testing. Multiple partitions within a NEXUS file are also supported\n    for recombination - aware analysis. Version 3.0 adds a different format for ancestral state reconstruction, branch-site posterior storage, and site-level heterogeneity testing. \n    Version 4 adds support for multiple hits and more than 2 rate classes on omega, as well as site-level imputation option.\n    Version 4.1 fixes bugs with EBF computation for > 2 more rates and MH reporting.\n    ",
   "requirements":"in-frame codon alignment and a phylogenetic tree",
   "settings":{
     "Imputed States":0,
     "fit-mode":0,
     "multihit":"None",
     "rates":2,
     "site-filter":{
       "site-filter":null,
       "site-save-filter":null
      }
    },
   "version":"4.1"
  },
 "branch attributes":{
   "0":{
     "DireGB":{
       "Global MG94xREV":0.001393618917666904,
       "Nucleotide GTR":0.001388487654803859,
       "Posterior prob omega class by site":        [
[0, 0.8500080226205262, 0.8500000000000001, 0.8500000000000001, 0.8500000000000001, 0.8500000000000001, 0.8500000000000001, 0.8500000000000004, 0.7327254249999998, 0.8500000000000001, 0.7327254249999998, 0.8500000000000001, 0, 0.8500000000000001, 0.8500000000000001, 0.8500000000000001, 0.8500000000000004, 0.8499999999999998, 0.8499999999999998, 0.8500000000000001, 0.8500000000000001, 0.8500000000000001, 0.8500000000000001, 0.8500000000000001, 0.8500000000000001, 0.8500000000000001, 0.8500000000000001, 0.8500000000000004, 0.7327254249999998, 0.8500000000000001, 0.8499999999999998, 0.8500000000000001, 0.8499999999999998, 0.8499999999999998, 0.8499999999999998, 0.8500076582844031, 0, 0.8500123934683238, 0.8500136190250768, 0.8500114452538249, 0.8500139276247834, 0.8500123934683238, 0.8500123934683238, 0.8500123934683238, 0.8500136190250768, 0.8500126103886958, 0.8500127020701074, 0.8500136190250768, 0.8500136190250768, 0.8500138421992118, 0.8500123645454593, 0.8500139276247834, 0.8500140060475975, 0.8500127020701074, 0.8500126979066461, 0.8500123934683238, 0.8500126103886958, 0.8500123934683226, 0.8500136190250768, 0.85001236454546, 0.8500123645454593, 0.850013619025076, 0.7328245994725111, 0.8500169871996318, 0.8500136190250768, 0.8500091877772934, 0.8500169871996318, 0, 0.7328272721642481, 0.8500137245119399, 0.8500187290122414, 0.8500129698963111, 0.8500080226205262, 0.8500080226205262, 0.8500169871996318, 0.8500187290122406, 0, 0.85001236454546, 0.8500099244388213, 0.850012393468323, 0.8500127020701074, 0.8500100618881087, 0.0001109708943783873, 0.8500000000000001, 0.8500000000000001, 0.8500000000000001, 0.8500000000000001, 0.8500000000000001, 0.8500000000000004, 0.850006432654287, 0.8500064326367248, 0.8500137245119396, 0.85001236454546, 0.8500127020701074, 0.850013927624783, 0, 0, 0.8500123934683238, 0.8500127020701074, 0.850015789340144, 0.8500169871996318, 0.850012393468323, 0.8500123934683226, 0.8500000000000001, 0.8500000000000001, 0, 0.8500000000000001, 0.8500000000000001, 0.8500000000000001, 0.8500000000000001, 0.8500000000000001, 0.8500000000000001, 0.8500000000000001, 0.5, 0.7327254249999998, 0.8500076582777047, 0.8500129698963111, 0.8500127020701074, 0.8500123934683226, 0.7328272721644178, 0.8500140060475979, 0.8500127020701074, 0.8500127020701067, 0.8500137245119396, 1.068365941830975e-08, 1.074285729165132e-08, 0.850013619025076, 0.850012393468323, 0.8500126979066457, 0.7328245994725114, 0.8500123934683226, 0.8500139276247838, 0.85001236454546, 0.8500133358227118, 0.8500139276247834, 0, 0, 0.8500139276247834, 1.068718341675937e-08, 0, 0.8500130407611565, 0, 0.01065159157914355, 0.7328409795634371, 0.989615647394396, 0, 0.7328285376115526, 0.8500127020701074, 0.8500127020701074, 0.8500127020701074, 0.8500126103886958, 0.8500126979066461, 0.8500126103886958, 0.8500099244388213, 0.8500126103886958, 0.8500126979066461, 0.8500099244388213, 0.8500126979066461, 0.7328285376115526, 0.8500140060475975, 0.8500126979066461, 0.8500137245119396, 0.8500133358227118, 0.8500126979066457, 0.850013335822711, 0.8500099244388213, 0.8500127020701067, 0.7328272721644178, 0.8500127020701067, 0, 0.85001236454546, 0.8500123934683226, 0.8500130407611565, 0.8500139276247838, 0, 0, 0.7328245994725114, 0.8500140060475979, 0.8500131584488708, 0.8500137245119396, 0.8500139861766505, 0.8500126979066457, 0.8500138750549098, 0.8500129698963111, 0.850013619025076, 0.8500139276247838, 0.8500110561619442, 0.8500138421992118, 0.8500140060475979, 0.8001144447364028, 0.7328272721644181, 0.8500109611147207, 0.8500091877772934, 0.8500139276247834, 0.8500080226205262, 0.8500137245119399, 0.7328409795634371, 0.8500137245119399, 0.850013335822711, 0.8500133358227121, 0.8500117538572167, 0.8500126979066457, 0.7328272721644181, 0.8500127020701074, 0, 0, 0.8500126979066457, 0.8500080226205267, 0.850009924438821, 0, 0.8500126103886958, 0.8500132080807943, 0.8500080226205262, 0.8500123645454593, 0.8500091877772942, 0.850013335822711, 0.8500126979066457, 0.8500126103886958, 0.8500099244388213, 0.8500091877772942, 0.8500138421992118, 0.8500123645454593, 0.8500126979066457, 0.7328285376115533, 0.7328272721644178, 0.8500126979066457, 0, 0.7328245994725114, 0.8500140060475979, 0, 0.8500000000000001, 0.8500000000000004, 0.8500000000000001, 0.8500000000000001, 0.8500000000000001, 0.8500000000000001, 0.8500000000000001, 0.8500000000000001, 0.8500000000000001, 0.7990881374999999, 0.8500000000000001, 0.75, 0, 0.8, 0.8500000000000001, 0, 0.5, 0.5, 0.8500085435539173, 0.8500099244388213, 0.8500117538572155, 0.8500151886553831, 0.8500138750549098, 0.7328272721644178, 0.8500080226205262, 0.7328272721642481, 0.850013335822711, 0.7328285376115533, 0.7328245994725114, 0, 0.850013335822711, 0.85001236454546, 0.8500139276247838, 0.850013335822711, 0.7328245994725114, 0.8500140060475979, 0.8500133358227121, 0, 0.7328245994725111, 0.8500140060475975, 0.8500151886553831, 0.8500137245119399, 0.8500143582609855, 0.7328272721642478, 0, 0, 0.8500133358227121, 0.8500139276247838, 0.8500123934683238, 0, 0.8500139276247838, 0, 0.7328272721642481, 0.8500140060475979, 0.8500138750549098, 0.8500139276247834, 0.8500137245119396, 0.8500080226205262, 0.8500139276247838, 0.8500080226205262, 0.8500127020701074, 0.8500133358227121, 0.7328245994725114, 0.8500140060475979, 0, 0.8500127020701074, 0.85001236454546, 0.8500131584488708, 0.8500127020701074, 0.8500140060475979, 0.8500169871996318, 0.7328272721644178, 0.8500139861766505, 0.8500139276247834, 0.850013335822711, 0.8500123934683238, 0.8500126979066457, 0.8500138421992118, 0, 0.8500127020701074, 0, 0.8500126979066457, 0, 0, 0.8500126979066457, 0.7328285376115533, 0.8500140060475979, 0, 0.8500130407611565, 0.8500126979066457, 0.8500127020701074, 0.7328272721644178, 0.8500137245119396, 0.7328272721644178, 0, 0.8500127020701074, 0.8500138421992118, 0.8500139276247838, 0, 0.8500151886553831, 0, 0.8500080226205262, 0.8500126979066457, 0, 0.8500127020701074, 0, 0.732821228271468, 0.8500000000000001, 0.8500000000000001, 0.8500000000000001, 0, 0.8500000000000009, 0.8500000000000001, 0.8500151886553831, 0.8500099244388213, 0.8500136745125815, 0.8500127020701074, 0, 0.8500091264541338, 0.8500139861766505, 0, 0.8500136190250768, 0.8500140060475975, 0.7328272721642481, 0.7328409795634371, 0.8500110561619442, 0, 0.8500136745125815, 0.850012702070107, 0.8500123934683226, 0.8500134159118881, 0.8500131584488708, 0.8500133358227118, 0.8500132080807943, 0, 0.8500139276247838, 0, 0.8500099244388213, 0.7328285376115533, 0.8500137245119396, 0, 0.8500138421992118, 0.8500140060475979, 0.8500139276247838, 0.8500133358227118, 0.8500140060475979, 0.850012393468323, 0.8500143582609855, 0.8500169871996318, 0.8500138421992118, 0, 0.8500140060475979, 0.7328272721644178, 0.8500140060475979, 0, 0.8500123934683238, 0.8500126979066457, 0.7328272721644178, 0, 0.8500126979066457, 0.8500139861766505, 0.8500138750549098, 0.7328285376115533, 0.8500139276247838, 0.8500151886553831, 0.8500139861766505, 0.850013619025076, 0.8500133358227121, 0.8500130407611565, 0.8500140060475979, 0.8500143582609855, 0.8500126979066457, 0, 0.8500138421992118, 0.850013335822711, 0.8500139861766505, 0.8500099244388213, 0.8500137245119399, 0.8500080226205262, 0.8500080226205262, 0.8500127020701074, 0.8500134159118881, 0.850012702070107, 0.8500138421992118, 0.8500138421992118, 0.850013619025076, 0.8500126979066457, 0.8500126979066457, 0.850013619025076, 0.8500139276247838, 0.7328272721644178, 0.8500134159118881, 0.7328272721644178, 0.8500126979066457, 0.8500080226205262, 0.8500127020701074, 0.8500126979066457, 0.8500126979066457, 0.8500137245119396, 0.8500137245119396, 0.8500062696372462, 0.8500000000000001, 0.8500000000000004, 0.8000000000000003, 0.5, 0.5, 0.5, 0.5, 0.5, 0.5, 0.5, 0.5, 0.5, 0.5, 0.5, 0.8500000000000001, 0, 0.8500076582777044, 0.8500139276247834, 0.850013619025076, 0.8500123934683234, 0.8500126103886958, 0.8500137245119399, 0.8500143582609859, 0.8500099244388213, 0.8500127020701078, 0, 0.8500126979066461, 0.8500138421992118, 0.8500080226205262, 0.8500138421992118, 0.8500186351689496, 0.8500080226205262, 0.8500139276247838, 0.8500126103886958, 0.8500137245119396, 0, 0.8500127020701074, 0.8500126979066457, 0.8500126979066461, 0.8500117538572167, 0.7328354879709417, 0.8500099244388213, 0.8500126979066457, 0, 0.7328272721644181, 0.8500127020701074, 0.8500080226205267, 0.8500139276247838, 0.8500074492510937, 0.7328272721642475, 0, 0.7328285376115533, 0.8500127020701074, 0, 0.8500109611147211, 0.8500099244388213, 0.8500123934683222, 0.8500117538572167, 0.8500127020701074, 0.850013619025076, 0.8500127020701082, 0.8500117538572163, 0, 0.8500118999341111, 0.8500091877772942, 0.8500117538572155, 0.8500127020701074, 0.7328354879709498, 0.8500139861766505, 0.8500099244388213, 0.8500091877772942, 0.8500140060475979, 0.850013619025076, 0.8500126979066457, 0.8500140060475979, 0, 0.850013619025076, 0.8500132080807943, 0.8500127020701074, 0.850015789340144, 0.8500126979066457, 0.8500187290122414, 0.9378176560628352, 0.8500127020701074, 0.8500080226205262, 0.8500123934683234, 0.7328328153314458, 0.8500127020701074, 0.8500123934683222, 0.871989778038308, 0.8500123934683238, 0.8500091264541331, 0.8500127020701074, 0.8500127020701074, 0, 0.7328272721642478, 0.8500123934683234, 0, 0, 0.8500123934683238, 0.850013927624783, 0.8500123934683234, 0.8500123934683234, 0, 0.7328272721642478, 0.8500138421992118, 0.8500123934683234, 0.8500127321599463, 0.8500126979066461, 0.8500123934683238, 0.8500126979066457, 0.8500126979066461, 0, 0.8500126979066461, 0.8500127020701074, 0.8500137245119396, 0.850009924438821, 0.8500134159118877, 0.850009924438821, 0.8500123934683238, 0.8500138421992118, 0.7328245994725111, 0.8500138421992118, 0.8500136190250768, 0, 0.8500127020701074, 0.8500169871996318, 0, 0.8500100618881087, 0.85001236454546, 0.8500133358227118, 0.8500133358227118, 0.7328212282863926, 0.8500130407611565, 0.8500151886553831, 0.8500126979066457, 0, 0.8500130407611565, 0.8500139276247838, 0, 0.7328245994725114, 0.8500169871996318, 0.85001236454546, 0, 0.8500139276247838, 0.8500138421992125, 0.8500080226205267, 0.8500130407611565, 0.8500127020701074, 0.8500100618881079, 0.8500137245119396, 0.7328328153314458, 0.8500127020701074, 0.85001315844887, 0.850009924438821, 0.8500123934683234, 0.8500123934683238, 0.8500139276247834, 0, 0.8500117538572167, 0.850012393468323, 0.85001236454546, 0.8500169871996318, 0.8500123934683234, 0.8500127020701074, 0.8500126979066457, 0.85001236454546, 0, 0.7328245994725111, 0.8500151886553838, 0.8500080226205267, 0.8500123934683238, 0.8500110561619442, 0.8500127020701074, 0.85001315844887, 0.8500127020701074, 0.7328245994725111, 0.85001236454546, 0, 0.8500123934683222, 0, 0.85001236454546, 0.8500139276247838, 0.8500123934683238, 0.8500139276247838, 0.8500169871996318, 0.8942101502335031, 0.85001315844887, 0.85001236454546, 0.8500123934683226, 0.8500129698963111, 0.8500137245119396, 0.8500169871996326, 0, 0.8500127020701074, 0.8500100618881087, 0.8500130407611565, 0, 0.8500127020701067, 0.8500100618881087, 0.8500139276247838, 0.8500114452538252, 0.8500163034610978, 0.8500130407611565, 0.7328272721644178, 0.8500129698963111, 0, 0.8500139276247834, 0, 0.8500127020701067, 0.8500151886553831, 0, 0.8500157893401432, 0.8500147080440102, 0.8500123934683234, 0.8500123934683222, 0.8500139276247838, 0.8500147080440102, 0.8500136745125815, 0.7328245994725111, 0.8500126103886958, 0.8500136190250768, 0.8500147080440102, 0.8500000000000001, 0.8500000000000001, 0.5, 0.5, 0.8500000000000001, 0.8500000000801918, 0.8500117538572155, 0, 0.8500163034610986, 0.8500117538572163, 0.8500147080440102, 0.8500140060475975, 0.850015789340144, 0.8500134159118877, 0.850015789340144, 0.8500147080440102, 0, 0.7328285376115526, 0.8500181262475983, 0.8500133358227118, 0.8500151886553831, 0.8500140060475975, 0.8500133358227118, 0.8500147080440102, 0.850015789340144, 0.7328285376115526, 0, 0, 0.7328272721644181, 0.850013335822711, 0.8500138421992118, 0.8500091877772934, 0, 0, 0.8500080226205262, 0, 0.8500139276247834, 0.8500137245119399, 0.8500169871996318, 0.850012393468323, 0.8500126979066461, 0.8500126979066461, 0.8500138750549098, 0.8500127020701074, 0.8500127020701074, 0.8500127020701074, 0, 0.8500117538572171, 0.8500109611147214, 0, 0.8500126979066457, 0.8500138421992118, 0.8500138750549098, 0.8500080226205262, 0.8500123934683238, 0.8500110561619442, 0.8500126979066457, 0.8500091877772942, 0, 0.8500139276247838, 0.8500138421992118, 0.8500080226205262, 0.8500169871996318, 0.850013619025076, 0.8500138750549098, 0.8500126103886958, 0.8500126979066457, 0.8500138750549098, 0, 0.8500099244388213, 0.8500091877772942, 0.7328272721644178, 0.8500126979066461, 0.850013335822711, 0, 0.8500187290122406, 0.8500140060475975, 0.8500147080440102, 0.8500130407611565, 0.06441391618578769, 0.8500139276247838, 0.8500123934683238, 0.7328272721644181, 0.8500126979066457, 0.7328354879709498, 0.7327797533105417, 0.8500000000000004, 0.8500000000000001, 0, 0.5, 0.5, 0.7327254249999998, 0.8500000000000004, 0.8500000000000001, 0.8500000000000001, 0.8500000000000001, 0.7327254249999998, 0.8500023570935413, 0.85001315844887, 0.8500080226205267, 0.8500132080807936, 0, 0.8500137245119396, 0.8500129698963111, 0.850012393468323, 0.7328272721644181, 0, 0.8500100618881087, 0.8500147080440102, 0.8500123934683226, 0.8500127020701074, 0.85001236454546, 0.7328245994725111, 0.8500163034610986, 0.8500137245119396, 0.85001315844887, 0.850009924438821, 0.8500138421992118, 0.8500129698963111, 0.8500127020701074, 0.7328272721642478, 0.8500127020701074, 0.8500133358227118, 0.8500126979066457, 0.8500069034122333, 0.8500000000000001, 0.7328285376115533, 0.8500137245119396, 0.8500127020701074, 0.8500080226205267, 0.7328245994725111, 0.8500134159118877, 0.8500080226205267, 0.7328272721644181, 0.850009924438821, 0.850009924438821, 0.8500136745125808, 0.8500126979066457, 0.8500091264541331, 1.670929035880669e-05, 1.070922509791369e-08, 0.850009924438821, 0.8500126979066457, 0, 0.8500127020701074, 0.8500139276247838, 0.8500126103886958, 0, 0, 0.8500169871996318, 0.8500138421992118, 0.850015789340144, 0.8500126979066457, 0.850013335822711, 0.8500126103886958, 0.8500139861766505, 0.7328272721644178, 0.8500126979066457, 0, 0.8500117538572155, 0, 0, 0, 0, 0, 0.8500091264541331, 0, 0, 0, 0, 0.8500065882577463, 0, 0, 0, 0.8500059321006774, 0.8500000000000001, 0.8500000000089403, 0.8500062696322582, 0.7327825149833155, 0, 0, 0, 0.850015789340144, 0.85001315844887, 0, 0.8500138750549091, 0.8500140060475975, 0.850009924438821, 0.8500127020701074, 0.8500126979066457, 0.8500136745125808, 0, 0, 0.850015789340144, 0.8500091264541331, 0.8500127020701078, 0.8500133358227118, 0, 0.01064345146815452, 0.8500080226205262, 0, 0, 0, 0, 0, 0.8500123934683238, 0, 0, 0, 0, 0, 0, 0, 0, 0, 0, 0, 0.8500143582609855, 0.8500140060475975, 0, 0, 0.8500187290122414, 0, 0.8500114452538252, 0, 0.8500100618881079, 0, 0.8500117538572155, 0.8500091264541338, 0.8500080226205267, 0.8500127020701074, 0.8500169871996326, 0.8500132080807936, 0.8500114452538252, 0.85001236454546, 0.8500138421992118, 0.8500134159118877, 0, 0.8500132080807936, 0, 0, 0, 0, 0, 0, 0, 0, 0, 0, 0, 0, 0, 0, 0, 0, 0, 0, 0, 0, 0, 0, 0, 0, 0, 0, 0.8500118999341103, 0.8500114452538245, 0, 0, 0, 0, 0, 0, 0.8500143582609855, 0, 0, 0, 0, 0.8500080226205267, 1.083312140616436e-08, 0.7328409795634371, 0.8500123934683234, 0.8500080226205267, 0.01068448602844066, 0.8500109611147214, 0.7328272721644181, 0.7328285376115533, 0, 0.8500114452538252, 0.8500080226205262, 0.8500126979066461, 0.8500117538572163, 0.8500074492510937, 0.8500129698963111, 0, 0.8500136745125815, 0.8500139276247842, 0, 0.8500187290122414, 0.7328272721642478, 0.850012393468323, 0.8500127020701074, 0.8500133358227118, 0.8500126103886958, 0.8500080226205262, 0, 0.8500127020701074, 0.8500133358227118, 0.8500151886553838, 0.8500080226205267, 0.850013335822711, 0.8500080226205262, 0, 0.8500137245119399, 0.8500114452538245, 0.8500117538572159, 0.8500109611147214, 0.8500114452538249, 0.8500080226205262, 0, 0.8500118999341111, 0.8500123934683238, 0.8500181262475983, 0.8500109611147214, 0.8500126979066457, 0.8500169871996318, 0.8500114452538245, 0.8500080226205267, 0.850015789340144, 0.8500127020701074, 0.8500100618881087, 0.8500138750549091, 0.7328285376115526, 0.8500143582609851, 0.8500123934683234, 0.8500139861766505, 0.8500123934683234, 0.8500163034610986, 0.850009924438821, 0, 0.8500091264541331, 0.8500076582777047, 0, 0, 0, 0, 0, 0, 0, 0, 0.8500137245119396, 0.8500138421992118, 0, 0.8500080226205262, 0, 0.8500127020701074, 0.8500117538572171, 0, 0, 0.8500139861766498, 0.8500127020701074, 0, 0.8500163034610978, 0.8500127020701074, 0, 0, 0, 0, 0, 0, 0, 0, 0, 0, 0, 0, 0, 0, 0, 1.067248903167276e-08, 0, 0, 0, 0, 0, 0, 0, 0, 0, 0, 0, 0, 0, 0, 0, 0.8500127020701074, 0, 0, 0, 0.8500134159118877, 0.8500169871996318, 0.7328272721644181, 0.8500129698963111, 0.8500127020701074, 0.8500143582609855, 0, 0.8500123934683226, 0.850015789340144, 0.8500091877772942, 0.850009924438821, 0.850009924438821, 0.8500123934683238, 0.8500117538572155, 0.8500114452538252, 0.8500123934683234, 0.8500134159118877, 0.8500080226205267, 0.8646056300885564, 0.8500127020701074, 0.8500147080440102, 0.8500127020701074, 0.8500080226205262, 0.850015789340144, 0.8500127020701074, 0.8500127020701074, 0.8500127020701074, 0, 0, 0.8500119323967606, 0.8500000000000001, 0.6999999999999996],
        [0, 0.1499919773794738, 0.1499999999999999, 0.1499999999999999, 0.1499999999999999, 0.1499999999999999, 0.1499999999999999, 0.1499999999999996, 0.2672745750000002, 0.1499999999999999, 0.2672745750000002, 0.1499999999999999, 0, 0.1499999999999999, 0.1499999999999999, 0.1499999999999999, 0.1499999999999996, 0.1500000000000002, 0.1500000000000002, 0.1499999999999999, 0.1499999999999999, 0.1499999999999999, 0.1499999999999999, 0.1499999999999999, 0.1499999999999999, 0.1499999999999999, 0.1499999999999999, 0.1499999999999996, 0.2672745750000002, 0.1499999999999999, 0.1500000000000002, 0.1499999999999999, 0.1500000000000002, 0.1500000000000002, 0.1500000000000002, 0.1499923417155969, 0, 0.1499876065316762, 0.1499863809749232, 0.1499885547461751, 0.1499860723752166, 0.1499876065316762, 0.1499876065316762, 0.1499876065316762, 0.1499863809749232, 0.1499873896113042, 0.1499872979298926, 0.1499863809749232, 0.1499863809749232, 0.1499861578007882, 0.1499876354545407, 0.1499860723752166, 0.1499859939524025, 0.1499872979298926, 0.1499873020933539, 0.1499876065316762, 0.1499873896113042, 0.1499876065316774, 0.1499863809749232, 0.14998763545454, 0.1499876354545407, 0.149986380974924, 0.2671754005274889, 0.1499830128003682, 0.1499863809749232, 0.1499908122227066, 0.1499830128003682, 0, 0.2671727278357519, 0.1499862754880601, 0.1499812709877586, 0.1499870301036889, 0.1499919773794738, 0.1499919773794738, 0.1499830128003682, 0.1499812709877594, 0, 0.14998763545454, 0.1499900755611787, 0.149987606531677, 0.1499872979298926, 0.1499899381118913, 0.9998890291056216, 0.1499999999999999, 0.1499999999999999, 0.1499999999999999, 0.1499999999999999, 0.1499999999999999, 0.1499999999999996, 0.149993567345713, 0.1499935673632752, 0.1499862754880604, 0.14998763545454, 0.1499872979298926, 0.149986072375217, 0, 0, 0.1499876065316762, 0.1499872979298926, 0.149984210659856, 0.1499830128003682, 0.149987606531677, 0.1499876065316774, 0.1499999999999999, 0.1499999999999999, 0, 0.1499999999999999, 0.1499999999999999, 0.1499999999999999, 0.1499999999999999, 0.1499999999999999, 0.1499999999999999, 0.1499999999999999, 0.5, 0.2672745750000002, 0.1499923417222953, 0.1499870301036889, 0.1499872979298926, 0.1499876065316774, 0.2671727278355822, 0.1499859939524021, 0.1499872979298926, 0.1499872979298933, 0.1499862754880604, 0.9999999893163406, 0.9999999892571427, 0.149986380974924, 0.149987606531677, 0.1499873020933543, 0.2671754005274886, 0.1499876065316774, 0.1499860723752162, 0.14998763545454, 0.1499866641772882, 0.1499860723752166, 0, 0, 0.1499860723752166, 0.9999999893128165, 0, 0.1499869592388435, 0, 0.9893484084208565, 0.2671590204365629, 0.010384352605604, 0, 0.2671714623884474, 0.1499872979298926, 0.1499872979298926, 0.1499872979298926, 0.1499873896113042, 0.1499873020933539, 0.1499873896113042, 0.1499900755611787, 0.1499873896113042, 0.1499873020933539, 0.1499900755611787, 0.1499873020933539, 0.2671714623884474, 0.1499859939524025, 0.1499873020933539, 0.1499862754880604, 0.1499866641772882, 0.1499873020933543, 0.149986664177289, 0.1499900755611787, 0.1499872979298933, 0.2671727278355822, 0.1499872979298933, 0, 0.14998763545454, 0.1499876065316774, 0.1499869592388435, 0.1499860723752162, 0, 0, 0.2671754005274886, 0.1499859939524021, 0.1499868415511292, 0.1499862754880604, 0.1499860138233495, 0.1499873020933543, 0.1499861249450902, 0.1499870301036889, 0.149986380974924, 0.1499860723752162, 0.1499889438380558, 0.1499861578007882, 0.1499859939524021, 0.1998855552635972, 0.2671727278355819, 0.1499890388852793, 0.1499908122227066, 0.1499860723752166, 0.1499919773794738, 0.1499862754880601, 0.2671590204365629, 0.1499862754880601, 0.149986664177289, 0.1499866641772879, 0.1499882461427833, 0.1499873020933543, 0.2671727278355819, 0.1499872979298926, 0, 0, 0.1499873020933543, 0.1499919773794733, 0.149990075561179, 0, 0.1499873896113042, 0.1499867919192057, 0.1499919773794738, 0.1499876354545407, 0.1499908122227058, 0.149986664177289, 0.1499873020933543, 0.1499873896113042, 0.1499900755611787, 0.1499908122227058, 0.1499861578007882, 0.1499876354545407, 0.1499873020933543, 0.2671714623884467, 0.2671727278355822, 0.1499873020933543, 0, 0.2671754005274886, 0.1499859939524021, 0, 0.1499999999999999, 0.1499999999999996, 0.1499999999999999, 0.1499999999999999, 0.1499999999999999, 0.1499999999999999, 0.1499999999999999, 0.1499999999999999, 0.1499999999999999, 0.2009118625000001, 0.1499999999999999, 0.25, 0, 0.2, 0.1499999999999999, 0, 0.5, 0.5, 0.1499914564460827, 0.1499900755611787, 0.1499882461427845, 0.1499848113446169, 0.1499861249450902, 0.2671727278355822, 0.1499919773794738, 0.2671727278357519, 0.149986664177289, 0.2671714623884467, 0.2671754005274886, 0, 0.149986664177289, 0.14998763545454, 0.1499860723752162, 0.149986664177289, 0.2671754005274886, 0.1499859939524021, 0.1499866641772879, 0, 0.2671754005274889, 0.1499859939524025, 0.1499848113446169, 0.1499862754880601, 0.1499856417390145, 0.2671727278357522, 0, 0, 0.1499866641772879, 0.1499860723752162, 0.1499876065316762, 0, 0.1499860723752162, 0, 0.2671727278357519, 0.1499859939524021, 0.1499861249450902, 0.1499860723752166, 0.1499862754880604, 0.1499919773794738, 0.1499860723752162, 0.1499919773794738, 0.1499872979298926, 0.1499866641772879, 0.2671754005274886, 0.1499859939524021, 0, 0.1499872979298926, 0.14998763545454, 0.1499868415511292, 0.1499872979298926, 0.1499859939524021, 0.1499830128003682, 0.2671727278355822, 0.1499860138233495, 0.1499860723752166, 0.149986664177289, 0.1499876065316762, 0.1499873020933543, 0.1499861578007882, 0, 0.1499872979298926, 0, 0.1499873020933543, 0, 0, 0.1499873020933543, 0.2671714623884467, 0.1499859939524021, 0, 0.1499869592388435, 0.1499873020933543, 0.1499872979298926, 0.2671727278355822, 0.1499862754880604, 0.2671727278355822, 0, 0.1499872979298926, 0.1499861578007882, 0.1499860723752162, 0, 0.1499848113446169, 0, 0.1499919773794738, 0.1499873020933543, 0, 0.1499872979298926, 0, 0.267178771728532, 0.1499999999999999, 0.1499999999999999, 0.1499999999999999, 0, 0.1499999999999991, 0.1499999999999999, 0.1499848113446169, 0.1499900755611787, 0.1499863254874185, 0.1499872979298926, 0, 0.1499908735458662, 0.1499860138233495, 0, 0.1499863809749232, 0.1499859939524025, 0.2671727278357519, 0.2671590204365629, 0.1499889438380558, 0, 0.1499863254874185, 0.149987297929893, 0.1499876065316774, 0.1499865840881119, 0.1499868415511292, 0.1499866641772882, 0.1499867919192057, 0, 0.1499860723752162, 0, 0.1499900755611787, 0.2671714623884467, 0.1499862754880604, 0, 0.1499861578007882, 0.1499859939524021, 0.1499860723752162, 0.1499866641772882, 0.1499859939524021, 0.149987606531677, 0.1499856417390145, 0.1499830128003682, 0.1499861578007882, 0, 0.1499859939524021, 0.2671727278355822, 0.1499859939524021, 0, 0.1499876065316762, 0.1499873020933543, 0.2671727278355822, 0, 0.1499873020933543, 0.1499860138233495, 0.1499861249450902, 0.2671714623884467, 0.1499860723752162, 0.1499848113446169, 0.1499860138233495, 0.149986380974924, 0.1499866641772879, 0.1499869592388435, 0.1499859939524021, 0.1499856417390145, 0.1499873020933543, 0, 0.1499861578007882, 0.149986664177289, 0.1499860138233495, 0.1499900755611787, 0.1499862754880601, 0.1499919773794738, 0.1499919773794738, 0.1499872979298926, 0.1499865840881119, 0.149987297929893, 0.1499861578007882, 0.1499861578007882, 0.149986380974924, 0.1499873020933543, 0.1499873020933543, 0.149986380974924, 0.1499860723752162, 0.2671727278355822, 0.1499865840881119, 0.2671727278355822, 0.1499873020933543, 0.1499919773794738, 0.1499872979298926, 0.1499873020933543, 0.1499873020933543, 0.1499862754880604, 0.1499862754880604, 0.1499937303627538, 0.1499999999999999, 0.1499999999999996, 0.1999999999999997, 0.5, 0.5, 0.5, 0.5, 0.5, 0.5, 0.5, 0.5, 0.5, 0.5, 0.5, 0.1499999999999999, 0, 0.1499923417222956, 0.1499860723752166, 0.149986380974924, 0.1499876065316766, 0.1499873896113042, 0.1499862754880601, 0.1499856417390141, 0.1499900755611787, 0.1499872979298922, 0, 0.1499873020933539, 0.1499861578007882, 0.1499919773794738, 0.1499861578007882, 0.1499813648310504, 0.1499919773794738, 0.1499860723752162, 0.1499873896113042, 0.1499862754880604, 0, 0.1499872979298926, 0.1499873020933543, 0.1499873020933539, 0.1499882461427833, 0.2671645120290583, 0.1499900755611787, 0.1499873020933543, 0, 0.2671727278355819, 0.1499872979298926, 0.1499919773794733, 0.1499860723752162, 0.1499925507489063, 0.2671727278357525, 0, 0.2671714623884467, 0.1499872979298926, 0, 0.1499890388852789, 0.1499900755611787, 0.1499876065316778, 0.1499882461427833, 0.1499872979298926, 0.149986380974924, 0.1499872979298918, 0.1499882461427837, 0, 0.1499881000658889, 0.1499908122227058, 0.1499882461427845, 0.1499872979298926, 0.2671645120290502, 0.1499860138233495, 0.1499900755611787, 0.1499908122227058, 0.1499859939524021, 0.149986380974924, 0.1499873020933543, 0.1499859939524021, 0, 0.149986380974924, 0.1499867919192057, 0.1499872979298926, 0.149984210659856, 0.1499873020933543, 0.1499812709877586, 0.06218234393716482, 0.1499872979298926, 0.1499919773794738, 0.1499876065316766, 0.2671671846685542, 0.1499872979298926, 0.1499876065316778, 0.128010221961692, 0.1499876065316762, 0.1499908735458669, 0.1499872979298926, 0.1499872979298926, 0, 0.2671727278357522, 0.1499876065316766, 0, 0, 0.1499876065316762, 0.149986072375217, 0.1499876065316766, 0.1499876065316766, 0, 0.2671727278357522, 0.1499861578007882, 0.1499876065316766, 0.1499872678400537, 0.1499873020933539, 0.1499876065316762, 0.1499873020933543, 0.1499873020933539, 0, 0.1499873020933539, 0.1499872979298926, 0.1499862754880604, 0.149990075561179, 0.1499865840881123, 0.149990075561179, 0.1499876065316762, 0.1499861578007882, 0.2671754005274889, 0.1499861578007882, 0.1499863809749232, 0, 0.1499872979298926, 0.1499830128003682, 0, 0.1499899381118913, 0.14998763545454, 0.1499866641772882, 0.1499866641772882, 0.2671787717136074, 0.1499869592388435, 0.1499848113446169, 0.1499873020933543, 0, 0.1499869592388435, 0.1499860723752162, 0, 0.2671754005274886, 0.1499830128003682, 0.14998763545454, 0, 0.1499860723752162, 0.1499861578007875, 0.1499919773794733, 0.1499869592388435, 0.1499872979298926, 0.1499899381118921, 0.1499862754880604, 0.2671671846685542, 0.1499872979298926, 0.14998684155113, 0.149990075561179, 0.1499876065316766, 0.1499876065316762, 0.1499860723752166, 0, 0.1499882461427833, 0.149987606531677, 0.14998763545454, 0.1499830128003682, 0.1499876065316766, 0.1499872979298926, 0.1499873020933543, 0.14998763545454, 0, 0.2671754005274889, 0.1499848113446162, 0.1499919773794733, 0.1499876065316762, 0.1499889438380558, 0.1499872979298926, 0.14998684155113, 0.1499872979298926, 0.2671754005274889, 0.14998763545454, 0, 0.1499876065316778, 0, 0.14998763545454, 0.1499860723752162, 0.1499876065316762, 0.1499860723752162, 0.1499830128003682, 0.1057898497664969, 0.14998684155113, 0.14998763545454, 0.1499876065316774, 0.1499870301036889, 0.1499862754880604, 0.1499830128003674, 0, 0.1499872979298926, 0.1499899381118913, 0.1499869592388435, 0, 0.1499872979298933, 0.1499899381118913, 0.1499860723752162, 0.1499885547461748, 0.1499836965389022, 0.1499869592388435, 0.2671727278355822, 0.1499870301036889, 0, 0.1499860723752166, 0, 0.1499872979298933, 0.1499848113446169, 0, 0.1499842106598568, 0.1499852919559898, 0.1499876065316766, 0.1499876065316778, 0.1499860723752162, 0.1499852919559898, 0.1499863254874185, 0.2671754005274889, 0.1499873896113042, 0.1499863809749232, 0.1499852919559898, 0.1499999999999999, 0.1499999999999999, 0.5, 0.5, 0.1499999999999999, 0.1499999999198082, 0.1499882461427845, 0, 0.1499836965389014, 0.1499882461427837, 0.1499852919559898, 0.1499859939524025, 0.149984210659856, 0.1499865840881123, 0.149984210659856, 0.1499852919559898, 0, 0.2671714623884474, 0.1499818737524017, 0.1499866641772882, 0.1499848113446169, 0.1499859939524025, 0.1499866641772882, 0.1499852919559898, 0.149984210659856, 0.2671714623884474, 0, 0, 0.2671727278355819, 0.149986664177289, 0.1499861578007882, 0.1499908122227066, 0, 0, 0.1499919773794738, 0, 0.1499860723752166, 0.1499862754880601, 0.1499830128003682, 0.149987606531677, 0.1499873020933539, 0.1499873020933539, 0.1499861249450902, 0.1499872979298926, 0.1499872979298926, 0.1499872979298926, 0, 0.1499882461427829, 0.1499890388852786, 0, 0.1499873020933543, 0.1499861578007882, 0.1499861249450902, 0.1499919773794738, 0.1499876065316762, 0.1499889438380558, 0.1499873020933543, 0.1499908122227058, 0, 0.1499860723752162, 0.1499861578007882, 0.1499919773794738, 0.1499830128003682, 0.149986380974924, 0.1499861249450902, 0.1499873896113042, 0.1499873020933543, 0.1499861249450902, 0, 0.1499900755611787, 0.1499908122227058, 0.2671727278355822, 0.1499873020933539, 0.149986664177289, 0, 0.1499812709877594, 0.1499859939524025, 0.1499852919559898, 0.1499869592388435, 0.9355860838142123, 0.1499860723752162, 0.1499876065316762, 0.2671727278355819, 0.1499873020933543, 0.2671645120290502, 0.2672202466894583, 0.1499999999999996, 0.1499999999999999, 0, 0.5, 0.5, 0.2672745750000002, 0.1499999999999996, 0.1499999999999999, 0.1499999999999999, 0.1499999999999999, 0.2672745750000002, 0.1499976429064587, 0.14998684155113, 0.1499919773794733, 0.1499867919192064, 0, 0.1499862754880604, 0.1499870301036889, 0.149987606531677, 0.2671727278355819, 0, 0.1499899381118913, 0.1499852919559898, 0.1499876065316774, 0.1499872979298926, 0.14998763545454, 0.2671754005274889, 0.1499836965389014, 0.1499862754880604, 0.14998684155113, 0.149990075561179, 0.1499861578007882, 0.1499870301036889, 0.1499872979298926, 0.2671727278357522, 0.1499872979298926, 0.1499866641772882, 0.1499873020933543, 0.1499930965877667, 0.1499999999999999, 0.2671714623884467, 0.1499862754880604, 0.1499872979298926, 0.1499919773794733, 0.2671754005274889, 0.1499865840881123, 0.1499919773794733, 0.2671727278355819, 0.149990075561179, 0.149990075561179, 0.1499863254874192, 0.1499873020933543, 0.1499908735458669, 0.9999832907096412, 0.9999999892907749, 0.149990075561179, 0.1499873020933543, 0, 0.1499872979298926, 0.1499860723752162, 0.1499873896113042, 0, 0, 0.1499830128003682, 0.1499861578007882, 0.149984210659856, 0.1499873020933543, 0.149986664177289, 0.1499873896113042, 0.1499860138233495, 0.2671727278355822, 0.1499873020933543, 0, 0.1499882461427845, 0, 0, 0, 0, 0, 0.1499908735458669, 0, 0, 0, 0, 0.1499934117422537, 0, 0, 0, 0.1499940678993226, 0.1499999999999999, 0.1499999999910597, 0.1499937303677418, 0.2672174850166845, 0, 0, 0, 0.149984210659856, 0.14998684155113, 0, 0.1499861249450909, 0.1499859939524025, 0.149990075561179, 0.1499872979298926, 0.1499873020933543, 0.1499863254874192, 0, 0, 0.149984210659856, 0.1499908735458669, 0.1499872979298922, 0.1499866641772882, 0, 0.9893565485318455, 0.1499919773794738, 0, 0, 0, 0, 0, 0.1499876065316762, 0, 0, 0, 0, 0, 0, 0, 0, 0, 0, 0, 0.1499856417390145, 0.1499859939524025, 0, 0, 0.1499812709877586, 0, 0.1499885547461748, 0, 0.1499899381118921, 0, 0.1499882461427845, 0.1499908735458662, 0.1499919773794733, 0.1499872979298926, 0.1499830128003674, 0.1499867919192064, 0.1499885547461748, 0.14998763545454, 0.1499861578007882, 0.1499865840881123, 0, 0.1499867919192064, 0, 0, 0, 0, 0, 0, 0, 0, 0, 0, 0, 0, 0, 0, 0, 0, 0, 0, 0, 0, 0, 0, 0, 0, 0, 0, 0.1499881000658897, 0.1499885547461755, 0, 0, 0, 0, 0, 0, 0.1499856417390145, 0, 0, 0, 0, 0.1499919773794733, 0.9999999891668786, 0.2671590204365629, 0.1499876065316766, 0.1499919773794733, 0.9893155139715594, 0.1499890388852786, 0.2671727278355819, 0.2671714623884467, 0, 0.1499885547461748, 0.1499919773794738, 0.1499873020933539, 0.1499882461427837, 0.1499925507489063, 0.1499870301036889, 0, 0.1499863254874185, 0.1499860723752158, 0, 0.1499812709877586, 0.2671727278357522, 0.149987606531677, 0.1499872979298926, 0.1499866641772882, 0.1499873896113042, 0.1499919773794738, 0, 0.1499872979298926, 0.1499866641772882, 0.1499848113446162, 0.1499919773794733, 0.149986664177289, 0.1499919773794738, 0, 0.1499862754880601, 0.1499885547461755, 0.1499882461427841, 0.1499890388852786, 0.1499885547461751, 0.1499919773794738, 0, 0.1499881000658889, 0.1499876065316762, 0.1499818737524017, 0.1499890388852786, 0.1499873020933543, 0.1499830128003682, 0.1499885547461755, 0.1499919773794733, 0.149984210659856, 0.1499872979298926, 0.1499899381118913, 0.1499861249450909, 0.2671714623884474, 0.1499856417390149, 0.1499876065316766, 0.1499860138233495, 0.1499876065316766, 0.1499836965389014, 0.149990075561179, 0, 0.1499908735458669, 0.1499923417222953, 0, 0, 0, 0, 0, 0, 0, 0, 0.1499862754880604, 0.1499861578007882, 0, 0.1499919773794738, 0, 0.1499872979298926, 0.1499882461427829, 0, 0, 0.1499860138233502, 0.1499872979298926, 0, 0.1499836965389022, 0.1499872979298926, 0, 0, 0, 0, 0, 0, 0, 0, 0, 0, 0, 0, 0, 0, 0, 0.999999989327511, 0, 0, 0, 0, 0, 0, 0, 0, 0, 0, 0, 0, 0, 0, 0, 0.1499872979298926, 0, 0, 0, 0.1499865840881123, 0.1499830128003682, 0.2671727278355819, 0.1499870301036889, 0.1499872979298926, 0.1499856417390145, 0, 0.1499876065316774, 0.149984210659856, 0.1499908122227058, 0.149990075561179, 0.149990075561179, 0.1499876065316762, 0.1499882461427845, 0.1499885547461748, 0.1499876065316766, 0.1499865840881123, 0.1499919773794733, 0.1353943699114436, 0.1499872979298926, 0.1499852919559898, 0.1499872979298926, 0.1499919773794738, 0.149984210659856, 0.1499872979298926, 0.1499872979298926, 0.1499872979298926, 0, 0, 0.1499880676032394, 0.1499999999999999, 0.3000000000000004] 
        ],
       "original name":"DireGB"
      },
     "Node14":{
       "Global MG94xREV":0.000261384060678895,
       "Nucleotide GTR":0.0003222437915916626,
       "Posterior prob omega class by site":        [
[0, 0.8500015047442803, 0.8500011759502107, 0.8500023245773521, 0.8500011180585586, 0.8500012065232213, 0.8500012065232213, 0.8500000000000001, 0.7327358809509635, 0.8500023824659768, 0.7327254249999998, 0.8500000000000001, 0, 0.8500000000000001, 0.8500000000000001, 0.8500000000000004, 0.8500000000000001, 0.8500000000000001, 0.8500000000000001, 0.8500000000000001, 0.8500000000000001, 0.8500000000000001, 0.8500000000000001, 0.8500000000000001, 0.8500000000000001, 0.8500000000000001, 0.8500000000000001, 0.8500000000000001, 0.7327254249999998, 0.8500000000000004, 0.8500000000000001, 0.8500000000000004, 0.8500000000000001, 0.8500000000000001, 0.8500000000000001, 0.8500000000000001, 0, 0.8500000000000001, 0.8500000000000001, 0.8500000000000001, 0.8500000000000001, 0.8500000000000001, 0.8500000000000001, 0.8500000000000001, 0.8500000000000001, 0.8500000000000001, 0.8500000000000001, 0.8500000000000001, 0.8500000000000001, 0.8500000000000001, 0.8500000000000001, 0.8500000000000001, 0.8499999999999998, 0.8500000000000001, 0.8500000000000001, 0.8500000000000001, 0.8500000000000001, 0.8499999999999998, 0.8500000000000001, 0.8500000000000001, 0.8500000000000001, 0.8500000000000001, 0.7327254249999998, 0.8500000000000001, 0.8500000000000001, 0.8500000000000001, 0.8500000000000001, 0, 0.7327343396534909, 0.8500011759501926, 0.8500035129754047, 0.8500024327016389, 0.8500015047442803, 0.8500015047442803, 0.8500031862300035, 0.8500035129756168, 0, 0.8500023191513998, 0.850001861462657, 0.8500023245773526, 0.8500023824659768, 0.8500018872471524, 0.8114307068657194, 0.8500022046107039, 0.8500023245773521, 0.8500023816866668, 0.8500023245773518, 0.8500023245773526, 0.8500024459948794, 0.8500023245773518, 0.8500023245775942, 0.8500025742467208, 0.8500023191513998, 0.8500023824659768, 0.8500026123432767, 0, 0, 0.8500023245773521, 0.8500023824659773, 0.8500029615452305, 0.8500031862300035, 0.8500023245773526, 0.8500023245773521, 0.8500023245773518, 0.8500031862300041, 0, 0.8500023245773518, 0.8500023816866671, 0.8500023245773521, 0.8500023245773521, 0.8500023816866671, 0.8500011759504863, 0.8500000000000004, 0.5, 0.732727971443818, 0.8500026123426307, 0.8500024327016389, 0.8500023824659773, 0.8500023245773521, 0.7327445303636332, 0.8500026270528215, 0.8500023824659768, 0.8500023824659768, 0.8500025742464384, 1.01254813846993e-08, 1.013613355867759e-08, 0.850002554454078, 0.8500023245773526, 0.8500023816866671, 0.7327440287505128, 0.8500023245773521, 0.8500026123426304, 0.8500023191513998, 0.8500025013369, 0.8500026123426304, 0, 0, 0.8500026123426304, 1.012613377969714e-08, 0, 0.8500024459948791, 0, 0.01011986223462355, 0.7327358809509635, 0.9933024994003057, 0, 0.7327340591727707, 0.8500000000000001, 0.8500000000000001, 0.8500000000000001, 0.8500000000000001, 0.8500000000000001, 0.8500000000031045, 0.8500009432838546, 0.8500014363986297, 0.8500000000000001, 0.8500000000000004, 0.8500000000000001, 0.7327254249999998, 0.8499999999999998, 0.8500000000000001, 0.8500013983045686, 0.8500012065231655, 0.8500023816866671, 0.8500025013369, 0.850001861462657, 0.8500023824659768, 0.7327445303636332, 0.8500023824659768, 0, 0.8500023191513998, 0.8500023245773521, 0.8500024459948791, 0.8500026123426304, 0, 0, 0.7327440287505128, 0.8500026270528215, 0.8500024680625938, 0.8500025742464384, 0.8500026233237394, 0.8500023816866671, 0.8500026024801502, 0.8500024327016389, 0.850002554454078, 0.8500026123426304, 0.8500020737402281, 0.8500025963141377, 0.8500026270528215, 0.8000214702169608, 0.7327445303636335, 0.8500020559136403, 0.8500017232877819, 0.8500026123426304, 0.8500015047442803, 0.8500025742464388, 0.7327471018165295, 0.8500025742464388, 0.8500025013369008, 0.8500025013369004, 0.8500022046107031, 0.8500023816867174, 0.7327445303868007, 0.8500023824666069, 0, 0, 0.8500023816873352, 0.8500015047445777, 0.8500018614630322, 0, 0.8500023652647531, 0.8500024773773829, 0.8500015047442803, 0.850002319151399, 0.8500017232877827, 0.8500025013369, 0.8500023816866671, 0.8500023652647531, 0.850001861462657, 0.8500017232877827, 0.8500025963141377, 0.850002319151399, 0.8500023816866671, 0.7327447678051683, 0.7327445303636332, 0.8500023816866671, 0, 0.7327440287505128, 0.8500026270528215, 0, 0.8500015047442799, 0.850001861462657, 0.8500025163578743, 0.8500023245773521, 0.8500026931172363, 0.8500026233237394, 0.8500022046107031, 0.8500025544540788, 0.8500025963141377, 0.7991173135243378, 0.8500025742464388, 0.7500162923477409, 0, 0.8000000000000004, 0.8500000000000001, 0, 0.5, 0.5, 0.8500016024539577, 0.850001861462657, 0.8500022046107031, 0.8500028488697586, 0.8500026024801502, 0.7327445303636332, 0.8500015047442803, 0.7327445303636316, 0.8500025013369, 0.7327447678051683, 0.7327440287505128, 0, 0.8500025013369, 0.8500023191513998, 0.8500026123426304, 0.8500025013369, 0.7327440287505128, 0.8500026270528215, 0.8500025013369004, 0, 0.7327440287505128, 0.8500026270528215, 0.8500028488697586, 0.8500025742464388, 0.8500026931172366, 0.7327445303636313, 0, 0, 0.8500025013369004, 0.8500026123426304, 0.8500023245773526, 0, 0.8500026123426312, 0, 0.7327445303636316, 0.8500026270528215, 0.8500026024801502, 0.8500026123426304, 0.8500025742464384, 0.8500015047442803, 0.8500026123426304, 0.8500015047442803, 0.8500023824659773, 0.8500025013369004, 0.7327440287505128, 0.8500026270528215, 0, 0.8500023824659773, 0.8500023191513998, 0.8500024680625938, 0.8500023824659773, 0.8500026270528215, 0.8500031862300035, 0.7327445303636332, 0.8500026233237394, 0.8500026123426304, 0.8500025013369, 0.8500023245773518, 0.8500023816866671, 0.8500025963141377, 0, 0.8500023824659768, 0, 0.8500023816866671, 0, 0, 0.8500023816866671, 0.7327447678051683, 0.8500026270528215, 0, 0.8500024459948791, 0.8500023816866671, 0.8500023824659773, 0.7327445303636332, 0.8500025742464384, 0.7327445303636332, 0, 0.8500023824659773, 0.8500025963141377, 0.8500026123426304, 0, 0.8500028488697586, 0, 0.8500015047442803, 0.8500023816866671, 0, 0.8500023824659773, 0, 0.7327433962939498, 0.8500023816866671, 0.8500020559136403, 0.8500023245773518, 0, 0.8500018872469335, 0.8500023816866671, 0.8500028488697586, 0.850001861462657, 0.8500025648657609, 0.8500023824659773, 0, 0.8500017117865888, 0.8500026233237394, 0, 0.8500000000000001, 0.8499999999999998, 0.7327254249999998, 0.7327254249999998, 0.8500000000000001, 0, 0.8500025648657609, 0.8500023824659768, 0.8500023245773521, 0.8500025163578747, 0.8500024680625938, 0.8500025013369, 0.8500024773773829, 0, 0.8500026123426304, 0, 0.850001861462657, 0.7327447678051683, 0.8500025742464384, 0, 0.8500025963141377, 0.8500026270528215, 0.8500026123426304, 0.8500025013369, 0.8500026270528215, 0.8500023245773526, 0.8500026931172363, 0.8500031862300035, 0.8500025963141377, 0, 0.8500026270528215, 0.7327445303636332, 0.8500026270528215, 0, 0.8500023245773521, 0.8500023816866671, 0.7327445303636332, 0, 0.8500023816866671, 0.8500026233237394, 0.8500026024801502, 0.7327447678051683, 0.8500026123426304, 0.8500028488697586, 0.8500026233237394, 0.850002554454078, 0.8500025013369004, 0.8500024459948791, 0.8500026270528215, 0.8500026931172363, 0.8500023816866671, 0, 0.8500025963141377, 0.8500025013369008, 0.8500026233237394, 0.850001861462657, 0.8500025742464388, 0.8500015047442803, 0.8500015047442803, 0.8500023824659768, 0.8500025163578743, 0.8500023824659768, 0.8500025963141377, 0.8500025963141377, 0.850002554454078, 0.8500023816866671, 0.8500023816866671, 0.850002554454078, 0.8500026123426304, 0.7327445303636332, 0.8500025163578747, 0.7327445303636332, 0.8500023816866671, 0.8500015047442803, 0.8500023824659773, 0.8500023816866671, 0.8500023816866671, 0.8500025742464384, 0.8500025742464384, 0.8500026123426304, 0.8500023816866671, 0.8500026270528215, 0.8, 0.5, 0.5, 0.5, 0.5, 0.5, 0.5, 0.5, 0.5, 0.5, 0.5, 0.5, 0.8500023652647531, 0, 0.8500026123426304, 0.8500026123426304, 0.8500025544540788, 0.8500023245773526, 0.8500023652647531, 0.8500025742464388, 0.8500026931172366, 0.850001861462657, 0.8500023824659773, 0, 0.8500023816866671, 0.8500025963141377, 0.8500015047442803, 0.8500025963141377, 0.8500034953758258, 0.8500015047442803, 0.8500026123426304, 0.8500023652647531, 0.8500025742464384, 0, 0.8500023824659768, 0.8500023816866671, 0.8500023816866671, 0.8500022046107031, 0.7327460716604109, 0.850001861462657, 0.8500023816866671, 0, 0.7327445304189929, 0.8500023824666069, 0.8500015047445777, 0.8500026123432767, 0.8500013971999621, 0.7327445303867993, 0, 0.7327447678627322, 0.8500023824666065, 0, 0.850002055914142, 0.8500018614630326, 0.8500023245778697, 0.8500022046109579, 0.8500023824666069, 0.850002554454078, 0.8500023824663316, 0.8500022046107031, 0, 0.8500022320113615, 0.8500017232877827, 0.8500022046107031, 0.8500023824659768, 0.732746071692603, 0.8500026233237394, 0.850001861462657, 0.8500017232877827, 0.8500026270528215, 0.850002554454078, 0.8500023816866671, 0.8500026270528215, 0, 0.850002554454078, 0.8500024773773829, 0.8500023824659768, 0.8500029615452811, 0.8500023816870019, 0.8500035129754047, 0.8755949541979261, 0.8500023824659773, 0.8500015047443229, 0.8500023245778693, 0.7327455700961796, 0.8500023824666072, 0.8500023245778697, 0.8193641830489196, 0.8500023245778697, 0.8500017117869285, 0.8500023824666072, 0.8500023824666072, 0, 0.7327445304189916, 0.8500023245778693, 0, 0, 0.8500023245778697, 0.8500026123429845, 0.8500023245778693, 0.8500023245778693, 0, 0.7327445304189916, 0.8500025963146586, 0.8500023245778693, 0.850002388106799, 0.8500023816873352, 0.8500023245778697, 0.8500023816873352, 0.8500023816873352, 0, 0.8500023816873352, 0.8500023824666072, 0.8500025742471212, 0.8500018614630322, 0.850002516358445, 0.8500018614630322, 0.8500023245778697, 0.8500025963146586, 0.7327440287956729, 0.8500025963146586, 0.8500025544543709, 0, 0.8500023824666069, 0.8500031862306678, 0, 0.850001887247391, 0.8500023191518951, 0.8500025013375017, 0.8500025013375017, 0.732743396313901, 0.8500024459948791, 0.8500028488697586, 0.8500023816866671, 0, 0.8500024459948791, 0.8500026123426304, 0, 0.7327440287505128, 0.8500031862300035, 0.8500023191513998, 0, 0.8500026123426304, 0.8500025963144396, 0.8500015047445777, 0.8500024459955151, 0.8500023824662531, 0.8500018872471705, 0.8500025742464384, 0.7327455700961796, 0.8500023824666069, 0.8500024680630877, 0.8500018614630322, 0.8500023245778693, 0.8500023245775942, 0.8500026123432767, 0, 0.8500022046107031, 0.8500023245773526, 0.8500023191513998, 0.8500031862300035, 0.8500023245778693, 0.8500023824659768, 0.8500023816870019, 0.8500023191513998, 0, 0.7327440287736805, 0.85000284887001, 0.8500015047445777, 0.8500023245776277, 0.8500020737402281, 0.8500023824666072, 0.8500024680630877, 0.850002382466331, 0.7327440287956729, 0.8500023191518943, 0, 0.8500023245778697, 0, 0.8500023191518951, 0.8500026123432767, 0.8500023245778697, 0.8500026123432767, 0.850003186230621, 0.8351854863554662, 0.8500024680630877, 0.8500023191518943, 0.8500023245775937, 0.8500024327019741, 0.8500025742464852, 0.8500031862303296, 0, 0.8500023824659773, 0.8500018872469327, 0.8500024459948791, 0, 0.8500023824659768, 0.8500018872471524, 0.8500026123426304, 0.8500021467225183, 0.8500030579788757, 0.8500024459948791, 0.7327445303636332, 0.8500024327016389, 0, 0.8500026123426304, 0, 0.8500023824659768, 0.8500028488697586, 0, 0.8500015251554045, 0.85000275872016, 0.8500012065213204, 0.8500023245737823, 0.8500026123381731, 0.85000275872016, 0.850002564861432, 0.7327440284389914, 0.8500000000000001, 0.8500000000000001, 0.8500000000000001, 0.8500000000000001, 0.8500000000000001, 0.5, 0.5, 0.8499999999999998, 0.8500000000050605, 0.8500011759511544, 0, 0.8500030579795128, 0.8500022046113116, 0.8500027587250272, 0.8500026270534787, 0.8500029615458827, 0.850002516358445, 0.8500029615458827, 0.8500027587250272, 0, 0.7327447678627322, 0.8500033998924718, 0.8500025013375017, 0.8500028488703014, 0.8500026270534787, 0.8500025013372261, 0.8500027587250272, 0.8500029615458827, 0.7327447678627322, 0, 0, 0.7327445304189929, 0.850002501337501, 0.8500025963146586, 0.8500017232878091, 0, 0, 0.8500015047445777, 0, 0.8500026123432767, 0.8500025742471217, 0.8500031862306678, 0.8500023245778697, 0.8500023816873352, 0.8500023816873352, 0.8500026024807497, 0.8500023824666065, 0.8500023824666065, 0.8500023824666069, 0, 0.8500022046110571, 0.85000205591386, 0, 0.8500023816866671, 0.8500025963141377, 0.8500026024801502, 0.8500015047442803, 0.8500023245773521, 0.8500020737402281, 0.8500023816866671, 0.8500017232877827, 0, 0.8500026123426304, 0.8500025963141377, 0.8500015047442803, 0.8500031862300035, 0.850002554454078, 0.8500026024801502, 0.8500023652647531, 0.8500023816870019, 0.8500026024801502, 0, 0.8500018614627076, 0.8500017232877827, 0.7327445303636329, 0.8500023816872843, 0.8500025013369, 0, 0.8500035129767552, 0.8500026270534787, 0.8500027587250272, 0.8500024459955151, 0.06081100751578088, 0.8500026123432767, 0.8500023245778697, 0.732744530395825, 0.8500023816873352, 0.7327460717176604, 0.7327460717176604, 0.8500023816872843, 0.8500011759502919, 0, 0.5, 0.5, 0.7327254249999998, 0.8500000000000001, 0.8500000000262611, 0.8500027587244111, 0.8500023245776277, 0.7327440287956726, 0.8500029615458827, 0.8500024680630877, 0.8500015047445777, 0.8500024773780042, 0, 0.8500025742470745, 0.8500024327019311, 0.8500023245776274, 0.732744530395825, 0, 0.850001887247391, 0.8500027587250272, 0.8500023245778693, 0.8500023824666069, 0.8500023191518943, 0.7327440287956729, 0.8500030579795128, 0.8500025742470745, 0.8500024680630877, 0.8500018614630322, 0.8500025963146586, 0.8500024327019311, 0.8500023824666072, 0.7327445304189916, 0.8500023824662531, 0.8500025013372254, 0.8500023816873352, 0.8500025013372261, 0.8500026233243517, 0.7327447678322595, 0.8500025742471212, 0.8500023824662524, 0.8500015047445777, 0.7327440287956729, 0.850002516358445, 0.8500015047445777, 0.7327445304189929, 0.8500018614630322, 0.8500018614630322, 0.8500025648663883, 0.8500023816873352, 0.8500017117869285, 0.8225730333686553, 1.013007530374361e-08, 0.8500018614630322, 0.8500023816873352, 0, 0.8500023824666072, 0.8500026123432767, 0.8500023652647531, 0, 0, 0.8500031862300035, 0.8500025963143574, 0.8500029615452305, 0.8500023816866671, 0.8500025013369, 0.8500023652647531, 0.8500026233237394, 0.7327445303636332, 0.850002381687, 0, 0.8500022046113116, 0, 0, 0, 0, 0, 0.8500017117869285, 0, 0, 0, 0, 0.8500024773780049, 0, 0, 0, 0.850002055914142, 0.8500018614630322, 0.8500023824666065, 0.8500022046113116, 0.7327447678627322, 0, 0, 0, 0.8500029615458322, 0.8500024680630877, 0, 0.8500026024807497, 0.8500026270534787, 0.8500018614630322, 0.8500023824666072, 0.8500023816873352, 0.8500025648663883, 0, 0, 0.8500029615458827, 0.8500017117869285, 0.8500023824638105, 0.8500025013372258, 0, 0.01011852092787117, 0.8500015047445774, 0, 0, 0, 0, 0, 0.8500023245778697, 0, 0, 0, 0, 0, 0, 0, 0, 0, 0, 0, 0.8500026931178908, 0.8500026270534787, 0, 0, 0.8500035129767552, 0, 0.8500021467225183, 0, 0.8500018872473902, 0, 0.8500022046113116, 0.8500017117869293, 0.8500015047445777, 0.8500023824666065, 0.8500031862306678, 0.8500024773780042, 0.8500021467225183, 0.8500023191518951, 0.8500025963146586, 0.850002516358445, 0, 0.8500024773780042, 0, 0, 0, 0, 0, 0, 0, 0, 0, 0, 0, 0, 0, 0, 0, 0, 0, 0, 0, 0, 0, 0, 0, 0, 0, 0, 0.8500022320116589, 0.8500021467225183, 0, 0, 0, 0, 0, 0, 0.8500026931178908, 0, 0, 0, 0, 0.8500015047445777, 1.01523999815006e-08, 0.7327471018711722, 0.8500023245778693, 0.8500015047445777, 0.01012596809902329, 0.8500020559141417, 0.7327445304189929, 0.7327447678627322, 0, 0.8500021467225183, 0.8500015047443229, 0.8500023816873352, 0.8500022046109583, 0.8500013971999621, 0.8500024327022663, 0, 0.8500025648663883, 0.8500026123432767, 0, 0.8500035129767552, 0.7327445304189916, 0.8500023245778697, 0.8500023824666069, 0.8500025013369, 0.8500023652647531, 0.8500015047445351, 0, 0.8500023824659768, 0.8500025013372261, 0.8500028488700507, 0.8500015047442803, 0.8500025013372254, 0.8500015047443229, 0, 0.8500025742470748, 0.8500021467225183, 0.8500022046113119, 0.8500020559141417, 0.8500021467225183, 0.8500015047445777, 0, 0.8500022320116597, 0.8500023245776277, 0.8500033998924718, 0.8500020559141417, 0.8500023816873349, 0.850003186230621, 0.8500021467222759, 0.8500015047445777, 0.8500029615458827, 0.8500023824666072, 0.850001887247391, 0.8500026024807497, 0.7327447678627322, 0.850002693117844, 0.8500023245778693, 0.8500026233243517, 0.8500023245778693, 0.8500030579795128, 0.8500018614630322, 0, 0.8500017117869285, 0.8500026123432767, 0, 0, 0, 0, 0, 0, 0, 0, 0.8500025742471217, 0.8500025963146586, 0, 0.8500015047445774, 0, 0.8500023824666072, 0.8500022046113116, 0, 0, 0.8500026233243509, 0.8500023824662524, 0, 0.8500030579795128, 0.8500023824666072, 0, 0, 0, 0, 0, 0, 0, 0, 0, 0, 0, 0, 0, 0, 0, 1.012372778713038e-08, 0, 0, 0, 0, 0, 0, 0, 0, 0, 0, 0, 0, 0, 0, 0, 0.8500023824666065, 0, 0, 0, 0.8500025163584447, 0.8500031862306678, 0.732744530386801, 0.8500024327022663, 0.8500023824666072, 0.8500026931178908, 0, 0.8500023245775937, 0.8500029615458827, 0.8500017232880748, 0.8500018614630322, 0.8500018614630322, 0.8500023245778697, 0.8500022046113116, 0.8500021467225183, 0.8500023245778693, 0.850002516358445, 0.8500015047445777, 0.8122123749245659, 0.8500023824666069, 0.8500027587250272, 0.8500023824666065, 0.8500015047445777, 0.8500029615458827, 0.8500023824666065, 0.8500023824666072, 0.8500023824666069, 0, 0, 0.8500026931178908, 0.8500025013375017, 0.6999999999999993],
        [0, 0.1499984952557197, 0.1499988240497893, 0.1499976754226479, 0.1499988819414414, 0.1499987934767787, 0.1499987934767787, 0.1499999999999999, 0.2672641190490365, 0.1499976175340232, 0.2672745750000002, 0.1499999999999999, 0, 0.1499999999999999, 0.1499999999999999, 0.1499999999999996, 0.1499999999999999, 0.1499999999999999, 0.1499999999999999, 0.1499999999999999, 0.1499999999999999, 0.1499999999999999, 0.1499999999999999, 0.1499999999999999, 0.1499999999999999, 0.1499999999999999, 0.1499999999999999, 0.1499999999999999, 0.2672745750000002, 0.1499999999999996, 0.1499999999999999, 0.1499999999999996, 0.1499999999999999, 0.1499999999999999, 0.1499999999999999, 0.1499999999999999, 0, 0.1499999999999999, 0.1499999999999999, 0.1499999999999999, 0.1499999999999999, 0.1499999999999999, 0.1499999999999999, 0.1499999999999999, 0.1499999999999999, 0.1499999999999999, 0.1499999999999999, 0.1499999999999999, 0.1499999999999999, 0.1499999999999999, 0.1499999999999999, 0.1499999999999999, 0.1500000000000002, 0.1499999999999999, 0.1499999999999999, 0.1499999999999999, 0.1499999999999999, 0.1500000000000002, 0.1499999999999999, 0.1499999999999999, 0.1499999999999999, 0.1499999999999999, 0.2672745750000002, 0.1499999999999999, 0.1499999999999999, 0.1499999999999999, 0.1499999999999999, 0, 0.2672656603465091, 0.1499988240498074, 0.1499964870245953, 0.1499975672983611, 0.1499984952557197, 0.1499984952557197, 0.1499968137699965, 0.1499964870243832, 0, 0.1499976808486002, 0.149998138537343, 0.1499976754226474, 0.1499976175340232, 0.1499981127528476, 0.1885692931342806, 0.1499977953892961, 0.1499976754226479, 0.1499976183133332, 0.1499976754226482, 0.1499976754226474, 0.1499975540051206, 0.1499976754226482, 0.1499976754224058, 0.1499974257532792, 0.1499976808486002, 0.1499976175340232, 0.1499973876567233, 0, 0, 0.1499976754226479, 0.1499976175340227, 0.1499970384547695, 0.1499968137699965, 0.1499976754226474, 0.1499976754226479, 0.1499976754226482, 0.1499968137699959, 0, 0.1499976754226482, 0.1499976183133329, 0.1499976754226479, 0.1499976754226479, 0.1499976183133329, 0.1499988240495137, 0.1499999999999996, 0.5, 0.267272028556182, 0.1499973876573693, 0.1499975672983611, 0.1499976175340227, 0.1499976754226479, 0.2672554696363668, 0.1499973729471785, 0.1499976175340232, 0.1499976175340232, 0.1499974257535616, 0.9999999898745187, 0.9999999898638664, 0.149997445545922, 0.1499976754226474, 0.1499976183133329, 0.2672559712494872, 0.1499976754226479, 0.1499973876573696, 0.1499976808486002, 0.1499974986631, 0.1499973876573696, 0, 0, 0.1499973876573696, 0.9999999898738662, 0, 0.1499975540051209, 0, 0.9898801377653764, 0.2672641190490365, 0.006697500599694317, 0, 0.2672659408272293, 0.1499999999999999, 0.1499999999999999, 0.1499999999999999, 0.1499999999999999, 0.1499999999999999, 0.1499999999968955, 0.1499990567161454, 0.1499985636013703, 0.1499999999999999, 0.1499999999999996, 0.1499999999999999, 0.2672745750000002, 0.1500000000000002, 0.1499999999999999, 0.1499986016954314, 0.1499987934768345, 0.1499976183133329, 0.1499974986631, 0.149998138537343, 0.1499976175340232, 0.2672554696363668, 0.1499976175340232, 0, 0.1499976808486002, 0.1499976754226479, 0.1499975540051209, 0.1499973876573696, 0, 0, 0.2672559712494872, 0.1499973729471785, 0.1499975319374062, 0.1499974257535616, 0.1499973766762606, 0.1499976183133329, 0.1499973975198498, 0.1499975672983611, 0.149997445545922, 0.1499973876573696, 0.1499979262597719, 0.1499974036858623, 0.1499973729471785, 0.1999785297830392, 0.2672554696363665, 0.1499979440863597, 0.1499982767122181, 0.1499973876573696, 0.1499984952557197, 0.1499974257535612, 0.2672528981834705, 0.1499974257535612, 0.1499974986630992, 0.1499974986630996, 0.1499977953892969, 0.1499976183132826, 0.2672554696131993, 0.1499976175333931, 0, 0, 0.1499976183126648, 0.1499984952554223, 0.1499981385369678, 0, 0.1499976347352469, 0.1499975226226171, 0.1499984952557197, 0.149997680848601, 0.1499982767122173, 0.1499974986631, 0.1499976183133329, 0.1499976347352469, 0.149998138537343, 0.1499982767122173, 0.1499974036858623, 0.149997680848601, 0.1499976183133329, 0.2672552321948317, 0.2672554696363668, 0.1499976183133329, 0, 0.2672559712494872, 0.1499973729471785, 0, 0.1499984952557201, 0.149998138537343, 0.1499974836421257, 0.1499976754226479, 0.1499973068827637, 0.1499973766762606, 0.1499977953892969, 0.1499974455459212, 0.1499974036858623, 0.2008826864756622, 0.1499974257535612, 0.2499837076522591, 0, 0.1999999999999996, 0.1499999999999999, 0, 0.5, 0.5, 0.1499983975460423, 0.149998138537343, 0.1499977953892969, 0.1499971511302414, 0.1499973975198498, 0.2672554696363668, 0.1499984952557197, 0.2672554696363684, 0.1499974986631, 0.2672552321948317, 0.2672559712494872, 0, 0.1499974986631, 0.1499976808486002, 0.1499973876573696, 0.1499974986631, 0.2672559712494872, 0.1499973729471785, 0.1499974986630996, 0, 0.2672559712494872, 0.1499973729471785, 0.1499971511302414, 0.1499974257535612, 0.1499973068827634, 0.2672554696363687, 0, 0, 0.1499974986630996, 0.1499973876573696, 0.1499976754226474, 0, 0.1499973876573688, 0, 0.2672554696363684, 0.1499973729471785, 0.1499973975198498, 0.1499973876573696, 0.1499974257535616, 0.1499984952557197, 0.1499973876573696, 0.1499984952557197, 0.1499976175340227, 0.1499974986630996, 0.2672559712494872, 0.1499973729471785, 0, 0.1499976175340227, 0.1499976808486002, 0.1499975319374062, 0.1499976175340227, 0.1499973729471785, 0.1499968137699965, 0.2672554696363668, 0.1499973766762606, 0.1499973876573696, 0.1499974986631, 0.1499976754226482, 0.1499976183133329, 0.1499974036858623, 0, 0.1499976175340232, 0, 0.1499976183133329, 0, 0, 0.1499976183133329, 0.2672552321948317, 0.1499973729471785, 0, 0.1499975540051209, 0.1499976183133329, 0.1499976175340227, 0.2672554696363668, 0.1499974257535616, 0.2672554696363668, 0, 0.1499976175340227, 0.1499974036858623, 0.1499973876573696, 0, 0.1499971511302414, 0, 0.1499984952557197, 0.1499976183133329, 0, 0.1499976175340227, 0, 0.2672566037060502, 0.1499976183133329, 0.1499979440863597, 0.1499976754226482, 0, 0.1499981127530665, 0.1499976183133329, 0.1499971511302414, 0.149998138537343, 0.1499974351342391, 0.1499976175340227, 0, 0.1499982882134112, 0.1499973766762606, 0, 0.1499999999999999, 0.1500000000000002, 0.2672745750000002, 0.2672745750000002, 0.1499999999999999, 0, 0.1499974351342391, 0.1499976175340232, 0.1499976754226479, 0.1499974836421253, 0.1499975319374062, 0.1499974986631, 0.1499975226226171, 0, 0.1499973876573696, 0, 0.149998138537343, 0.2672552321948317, 0.1499974257535616, 0, 0.1499974036858623, 0.1499973729471785, 0.1499973876573696, 0.1499974986631, 0.1499973729471785, 0.1499976754226474, 0.1499973068827637, 0.1499968137699965, 0.1499974036858623, 0, 0.1499973729471785, 0.2672554696363668, 0.1499973729471785, 0, 0.1499976754226479, 0.1499976183133329, 0.2672554696363668, 0, 0.1499976183133329, 0.1499973766762606, 0.1499973975198498, 0.2672552321948317, 0.1499973876573696, 0.1499971511302414, 0.1499973766762606, 0.149997445545922, 0.1499974986630996, 0.1499975540051209, 0.1499973729471785, 0.1499973068827637, 0.1499976183133329, 0, 0.1499974036858623, 0.1499974986630992, 0.1499973766762606, 0.149998138537343, 0.1499974257535612, 0.1499984952557197, 0.1499984952557197, 0.1499976175340232, 0.1499974836421257, 0.1499976175340232, 0.1499974036858623, 0.1499974036858623, 0.149997445545922, 0.1499976183133329, 0.1499976183133329, 0.149997445545922, 0.1499973876573696, 0.2672554696363668, 0.1499974836421253, 0.2672554696363668, 0.1499976183133329, 0.1499984952557197, 0.1499976175340227, 0.1499976183133329, 0.1499976183133329, 0.1499974257535616, 0.1499974257535616, 0.1499973876573696, 0.1499976183133329, 0.1499973729471785, 0.2, 0.5, 0.5, 0.5, 0.5, 0.5, 0.5, 0.5, 0.5, 0.5, 0.5, 0.5, 0.1499976347352469, 0, 0.1499973876573696, 0.1499973876573696, 0.1499974455459212, 0.1499976754226474, 0.1499976347352469, 0.1499974257535612, 0.1499973068827634, 0.149998138537343, 0.1499976175340227, 0, 0.1499976183133329, 0.1499974036858623, 0.1499984952557197, 0.1499974036858623, 0.1499965046241742, 0.1499984952557197, 0.1499973876573696, 0.1499976347352469, 0.1499974257535616, 0, 0.1499976175340232, 0.1499976183133329, 0.1499976183133329, 0.1499977953892969, 0.2672539283395891, 0.149998138537343, 0.1499976183133329, 0, 0.2672554695810071, 0.1499976175333931, 0.1499984952554223, 0.1499973876567233, 0.1499986028000379, 0.2672554696132007, 0, 0.2672552321372678, 0.1499976175333935, 0, 0.149997944085858, 0.1499981385369674, 0.1499976754221303, 0.1499977953890421, 0.1499976175333931, 0.149997445545922, 0.1499976175336684, 0.1499977953892969, 0, 0.1499977679886385, 0.1499982767122173, 0.1499977953892969, 0.1499976175340232, 0.267253928307397, 0.1499973766762606, 0.149998138537343, 0.1499982767122173, 0.1499973729471785, 0.149997445545922, 0.1499976183133329, 0.1499973729471785, 0, 0.149997445545922, 0.1499975226226171, 0.1499976175340232, 0.1499970384547189, 0.1499976183129981, 0.1499964870245953, 0.1244050458020739, 0.1499976175340227, 0.1499984952556771, 0.1499976754221307, 0.2672544299038204, 0.1499976175333928, 0.1499976754221303, 0.1806358169510804, 0.1499976754221303, 0.1499982882130715, 0.1499976175333928, 0.1499976175333928, 0, 0.2672554695810084, 0.1499976754221307, 0, 0, 0.1499976754221303, 0.1499973876570155, 0.1499976754221307, 0.1499976754221307, 0, 0.2672554695810084, 0.1499974036853414, 0.1499976754221307, 0.149997611893201, 0.1499976183126648, 0.1499976754221303, 0.1499976183126648, 0.1499976183126648, 0, 0.1499976183126648, 0.1499976175333928, 0.1499974257528788, 0.1499981385369678, 0.149997483641555, 0.1499981385369678, 0.1499976754221303, 0.1499974036853414, 0.2672559712043271, 0.1499974036853414, 0.1499974455456291, 0, 0.1499976175333931, 0.1499968137693322, 0, 0.149998112752609, 0.1499976808481049, 0.1499974986624983, 0.1499974986624983, 0.267256603686099, 0.1499975540051209, 0.1499971511302414, 0.1499976183133329, 0, 0.1499975540051209, 0.1499973876573696, 0, 0.2672559712494872, 0.1499968137699965, 0.1499976808486002, 0, 0.1499973876573696, 0.1499974036855604, 0.1499984952554223, 0.1499975540044849, 0.1499976175337469, 0.1499981127528295, 0.1499974257535616, 0.2672544299038204, 0.1499976175333931, 0.1499975319369123, 0.1499981385369678, 0.1499976754221307, 0.1499976754224058, 0.1499973876567233, 0, 0.1499977953892969, 0.1499976754226474, 0.1499976808486002, 0.1499968137699965, 0.1499976754221307, 0.1499976175340232, 0.1499976183129981, 0.1499976808486002, 0, 0.2672559712263195, 0.14999715112999, 0.1499984952554223, 0.1499976754223723, 0.1499979262597719, 0.1499976175333928, 0.1499975319369123, 0.149997617533669, 0.2672559712043271, 0.1499976808481057, 0, 0.1499976754221303, 0, 0.1499976808481049, 0.1499973876567233, 0.1499976754221303, 0.1499973876567233, 0.149996813769379, 0.1648145136445338, 0.1499975319369123, 0.1499976808481057, 0.1499976754224063, 0.1499975672980259, 0.1499974257535148, 0.1499968137696704, 0, 0.1499976175340227, 0.1499981127530673, 0.1499975540051209, 0, 0.1499976175340232, 0.1499981127528476, 0.1499973876573696, 0.1499978532774817, 0.1499969420211243, 0.1499975540051209, 0.2672554696363668, 0.1499975672983611, 0, 0.1499973876573696, 0, 0.1499976175340232, 0.1499971511302414, 0, 0.1499984748445955, 0.14999724127984, 0.1499987934786796, 0.1499976754262177, 0.1499973876618269, 0.14999724127984, 0.149997435138568, 0.2672559715610086, 0.1499999999999999, 0.1499999999999999, 0.1499999999999999, 0.1499999999999999, 0.1499999999999999, 0.5, 0.5, 0.1500000000000002, 0.1499999999949395, 0.1499988240488456, 0, 0.1499969420204872, 0.1499977953886884, 0.1499972412749728, 0.1499973729465213, 0.1499970384541173, 0.149997483641555, 0.1499970384541173, 0.1499972412749728, 0, 0.2672552321372678, 0.1499966001075282, 0.1499974986624983, 0.1499971511296986, 0.1499973729465213, 0.1499974986627739, 0.1499972412749728, 0.1499970384541173, 0.2672552321372678, 0, 0, 0.2672554695810071, 0.149997498662499, 0.1499974036853414, 0.1499982767121909, 0, 0, 0.1499984952554223, 0, 0.1499973876567233, 0.1499974257528783, 0.1499968137693322, 0.1499976754221303, 0.1499976183126648, 0.1499976183126648, 0.1499973975192503, 0.1499976175333935, 0.1499976175333935, 0.1499976175333931, 0, 0.1499977953889429, 0.14999794408614, 0, 0.1499976183133329, 0.1499974036858623, 0.1499973975198498, 0.1499984952557197, 0.1499976754226479, 0.1499979262597719, 0.1499976183133329, 0.1499982767122173, 0, 0.1499973876573696, 0.1499974036858623, 0.1499984952557197, 0.1499968137699965, 0.149997445545922, 0.1499973975198498, 0.1499976347352469, 0.1499976183129981, 0.1499973975198498, 0, 0.1499981385372924, 0.1499982767122173, 0.2672554696363671, 0.1499976183127157, 0.1499974986631, 0, 0.1499964870232448, 0.1499973729465213, 0.1499972412749728, 0.1499975540044849, 0.9391889924842192, 0.1499973876567233, 0.1499976754221303, 0.267255469604175, 0.1499976183126648, 0.2672539282823396, 0.2672539282823396, 0.1499976183127157, 0.1499988240497081, 0, 0.5, 0.5, 0.2672745750000002, 0.1499999999999999, 0.1499999999737389, 0.1499972412755889, 0.1499976754223723, 0.2672559712043274, 0.1499970384541173, 0.1499975319369123, 0.1499984952554223, 0.1499975226219958, 0, 0.1499974257529255, 0.1499975672980689, 0.1499976754223726, 0.267255469604175, 0, 0.149998112752609, 0.1499972412749728, 0.1499976754221307, 0.1499976175333931, 0.1499976808481057, 0.2672559712043271, 0.1499969420204872, 0.1499974257529255, 0.1499975319369123, 0.1499981385369678, 0.1499974036853414, 0.1499975672980689, 0.1499976175333928, 0.2672554695810084, 0.1499976175337469, 0.1499974986627746, 0.1499976183126648, 0.1499974986627739, 0.1499973766756483, 0.2672552321677405, 0.1499974257528788, 0.1499976175337476, 0.1499984952554223, 0.2672559712043271, 0.149997483641555, 0.1499984952554223, 0.2672554695810071, 0.1499981385369678, 0.1499981385369678, 0.1499974351336117, 0.1499976183126648, 0.1499982882130715, 0.1774269666313447, 0.9999999898699247, 0.1499981385369678, 0.1499976183126648, 0, 0.1499976175333928, 0.1499973876567233, 0.1499976347352469, 0, 0, 0.1499968137699965, 0.1499974036856426, 0.1499970384547695, 0.1499976183133329, 0.1499974986631, 0.1499976347352469, 0.1499973766762606, 0.2672554696363668, 0.149997618313, 0, 0.1499977953886884, 0, 0, 0, 0, 0, 0.1499982882130715, 0, 0, 0, 0, 0.1499975226219951, 0, 0, 0, 0.149997944085858, 0.1499981385369678, 0.1499976175333935, 0.1499977953886884, 0.2672552321372678, 0, 0, 0, 0.1499970384541678, 0.1499975319369123, 0, 0.1499973975192503, 0.1499973729465213, 0.1499981385369678, 0.1499976175333928, 0.1499976183126648, 0.1499974351336117, 0, 0, 0.1499970384541173, 0.1499982882130715, 0.1499976175361895, 0.1499974986627742, 0, 0.9898814790721289, 0.1499984952554226, 0, 0, 0, 0, 0, 0.1499976754221303, 0, 0, 0, 0, 0, 0, 0, 0, 0, 0, 0, 0.1499973068821092, 0.1499973729465213, 0, 0, 0.1499964870232448, 0, 0.1499978532774817, 0, 0.1499981127526098, 0, 0.1499977953886884, 0.1499982882130707, 0.1499984952554223, 0.1499976175333935, 0.1499968137693322, 0.1499975226219958, 0.1499978532774817, 0.1499976808481049, 0.1499974036853414, 0.149997483641555, 0, 0.1499975226219958, 0, 0, 0, 0, 0, 0, 0, 0, 0, 0, 0, 0, 0, 0, 0, 0, 0, 0, 0, 0, 0, 0, 0, 0, 0, 0, 0.1499977679883411, 0.1499978532774817, 0, 0, 0, 0, 0, 0, 0.1499973068821092, 0, 0, 0, 0, 0.1499984952554223, 0.9999999898476, 0.2672528981288278, 0.1499976754221307, 0.1499984952554223, 0.9898740319009767, 0.1499979440858583, 0.2672554695810071, 0.2672552321372678, 0, 0.1499978532774817, 0.1499984952556771, 0.1499976183126648, 0.1499977953890417, 0.1499986028000379, 0.1499975672977337, 0, 0.1499974351336117, 0.1499973876567233, 0, 0.1499964870232448, 0.2672554695810084, 0.1499976754221303, 0.1499976175333931, 0.1499974986631, 0.1499976347352469, 0.1499984952554649, 0, 0.1499976175340232, 0.1499974986627739, 0.1499971511299493, 0.1499984952557197, 0.1499974986627746, 0.1499984952556771, 0, 0.1499974257529252, 0.1499978532774817, 0.1499977953886881, 0.1499979440858583, 0.1499978532774817, 0.1499984952554223, 0, 0.1499977679883403, 0.1499976754223723, 0.1499966001075282, 0.1499979440858583, 0.1499976183126651, 0.149996813769379, 0.1499978532777241, 0.1499984952554223, 0.1499970384541173, 0.1499976175333928, 0.149998112752609, 0.1499973975192503, 0.2672552321372678, 0.149997306882156, 0.1499976754221307, 0.1499973766756483, 0.1499976754221307, 0.1499969420204872, 0.1499981385369678, 0, 0.1499982882130715, 0.1499973876567233, 0, 0, 0, 0, 0, 0, 0, 0, 0.1499974257528783, 0.1499974036853414, 0, 0.1499984952554226, 0, 0.1499976175333928, 0.1499977953886884, 0, 0, 0.1499973766756491, 0.1499976175337476, 0, 0.1499969420204872, 0.1499976175333928, 0, 0, 0, 0, 0, 0, 0, 0, 0, 0, 0, 0, 0, 0, 0, 0.9999999898762723, 0, 0, 0, 0, 0, 0, 0, 0, 0, 0, 0, 0, 0, 0, 0, 0.1499976175333935, 0, 0, 0, 0.1499974836415553, 0.1499968137693322, 0.267255469613199, 0.1499975672977337, 0.1499976175333928, 0.1499973068821092, 0, 0.1499976754224063, 0.1499970384541173, 0.1499982767119252, 0.1499981385369678, 0.1499981385369678, 0.1499976754221303, 0.1499977953886884, 0.1499978532774817, 0.1499976754221307, 0.149997483641555, 0.1499984952554223, 0.1877876250754341, 0.1499976175333931, 0.1499972412749728, 0.1499976175333935, 0.1499984952554223, 0.1499970384541173, 0.1499976175333935, 0.1499976175333928, 0.1499976175333931, 0, 0, 0.1499973068821092, 0.1499974986624983, 0.3000000000000007] 
        ]
      },
     "Node16":{
       "Global MG94xREV":0.0006587804707439498,
       "Nucleotide GTR":0.0007028049049174863,
       "Posterior prob omega class by site":        [
[0, 0.8500000000000001, 0.8500000000000001, 0.8500000000000001, 0.8500000000000004, 0.8500000000000001, 0.8500000000000001, 0.8500000000000004, 0.7327254249999998, 0.8500000000000001, 0.7327254249999998, 0.8500000000000001, 0, 0.8500000000000001, 0.8500000000000001, 0.8500000000000001, 0.8500000000000004, 0.8500000000000001, 0.8500000000000001, 0.8500000000000001, 0.8500000000000001, 0.8500000000000001, 0.8500000000000001, 0.8500000000000001, 0.8500000000000001, 0.8500000000000001, 0.8500000000000009, 0.8500000000000001, 0.7327254249999998, 0.8500000000000001, 0.8500000000000001, 0.8500000000000001, 0.8500000000000001, 0.8500000000000001, 0.8500000000000001, 0.8500000000000001, 0, 0.8500000000000001, 0.8500000000000009, 0.8500000000000001, 0.8500000000000001, 0.8500000000000001, 0.8500000000000009, 0.8500000000000001, 0.8500000000000009, 0.8500000000000001, 0.8500000000000001, 0.8500000000000009, 0.8500000000000009, 0.8500000000000001, 0.8500000000000001, 0.8500000000000001, 0.8499999999999998, 0.8500000000000001, 0.8500000000000004, 0.8500000000000001, 0.8500000000000001, 0.8500000000000001, 0.8500000000000009, 0.8500000000000001, 0.8500000000000001, 0.8500000000000001, 0.7327254249999998, 0.8500000000000001, 0.8500000000000009, 0.8500000000000001, 0.8500000000000001, 0, 0.7327254249999998, 0.8500000000000001, 0.8500000000000001, 0.8499999999999993, 0.8500000000000001, 0.8500000000000001, 0.8500000000000001, 0.8500022752082259, 0, 0.8500000000000001, 0.8500000000000001, 0.8500000000000001, 0.8500000000020279, 0.850002804199449, 0.7954126366560783, 0.8500000000000001, 0.8500000000000001, 0.8500000000000001, 0.8500000000000001, 0.8500000000020287, 0.8500000000000001, 0.8500000000020279, 0.8500028178718884, 0.8500023773899503, 0.8500000000103263, 0.8500000000000001, 0.850006583933876, 0, 0, 0.8500000000000001, 0.8500000000000001, 0.8500000000000001, 0.8500000000000001, 0.8500000000000001, 0.8500000000000001, 0.8500000000000001, 0.8500000000000001, 0, 0.8500000000000001, 0.8500000000000001, 0.8500000000000001, 0.8500000000000001, 0.8500000000000001, 0.8499999999999998, 0.8500000000000001, 0.5, 0.7327254249999998, 0.8500000000000001, 0.8499999999999993, 0.8500000000000001, 0.8500000000000001, 0.7327254249999998, 0.8499999999999998, 0.8500000000000001, 0.8500000000000001, 0.8500000000000001, 1e-08, 1e-08, 0.8500000000000001, 0.8500000000000001, 0.8500000000000001, 0.7327254249999998, 0.8500000000000001, 0.8500000000000001, 0.8500000000000001, 0.8500000000000001, 0.8500000000000001, 0, 0, 0.8500000000000001, 1e-08, 0, 0.8500000000000001, 0, 0.01, 0.7327254249999992, 0.9034183665263965, 0, 0.7327254249999998, 0.8500000000000001, 0.8500000000000001, 0.8500000000000001, 0.8500000000000001, 0.8500000000000004, 0.8500000000000001, 0.8500000000000004, 0.8500000000000001, 0.8500000000000004, 0.8500000000000004, 0.8500000000000004, 0.7327254249999998, 0.8499999999999998, 0.8500000000000004, 0.8500000000000001, 0.8500000000000001, 0.8500000000000001, 0.8500000000000001, 0.8500000000000001, 0.8500000000000001, 0.7327254249999998, 0.8500000000000001, 0, 0.8500000000000001, 0.8500000000000001, 0.8500000000000001, 0.8500000000000001, 0, 0, 0.7327254249999998, 0.8499999999999998, 0.8500000000000001, 0.8500000000000001, 0.8500000000000001, 0.8500000000000001, 0.8500000000000001, 0.8499999999999993, 0.8500000000000001, 0.8500000000000001, 0.8500000000000001, 0.8500000000000001, 0.8499999999999998, 0.8, 0.7327254250000002, 0.8500000000000001, 0.8500000000000001, 0.8500000000000001, 0.8500000000000001, 0.8500000000000001, 0.7327254249999998, 0.8500000000000001, 0.8500000000000001, 0.8500000000000001, 0.8500000000000001, 0.8500011142456775, 0.7327478928798656, 0.8500060045759196, 0, 0, 0.8500060026104109, 0.8500037924542008, 0.8500046914954434, 0, 0.8500000000000001, 0.8500000000000001, 0.8500000000000001, 0.8500000000000001, 0.8500000000000009, 0.8500000000000001, 0.8500000000000001, 0.8500000000000001, 0.8500000000000001, 0.8500000000000009, 0.8500000000000001, 0.8500000000000001, 0.8500000000000001, 0.7327254249999998, 0.7327254249999998, 0.8500000000000001, 0, 0.7327254249999998, 0.8499999999999998, 0, 0.8500000000000001, 0.8500000000000004, 0.8500000000000001, 0.8500000000000001, 0.8500000000000001, 0.8500000000000001, 0.8500000000000001, 0.8500000000000001, 0.8500000000000001, 0.7990881374999999, 0.8500000000000001, 0.75, 0, 0.8, 0.8500000000000001, 0, 0.5, 0.5, 0.8500000000000001, 0.8500000000000001, 0.8500000000000001, 0.8500000000000001, 0.8500000000000001, 0.7327254249999998, 0.8500000000000001, 0.7327254249999998, 0.8500000000000001, 0.7327254249999998, 0.7327254249999998, 0, 0.8500000000000001, 0.8500000000000001, 0.8500000000000001, 0.8500000000000001, 0.7327254249999998, 0.8499999999999998, 0.8500000000000001, 0, 0.7327254249999998, 0.8499999999999998, 0.8500000000000001, 0.8500000000000001, 0.8500000000000001, 0.7327254249999998, 0, 0, 0.8500000000000001, 0.8500000000000001, 0.8500000000000009, 0, 0.8500000000000001, 0, 0.7327254249999998, 0.8499999999999998, 0.8500000000000001, 0.8500000000000001, 0.8500000000000001, 0.8500000000000001, 0.8500000000000001, 0.8500000000000001, 0.8500000000000001, 0.8500000000000001, 0.7327254249999998, 0.8499999999999998, 0, 0.8500000000000001, 0.8500000000000001, 0.8500000000000001, 0.8500000000000001, 0.8499999999999998, 0.8500000000000001, 0.7327254249999998, 0.8500000000000001, 0.8500000000000001, 0.8500000000000001, 0.8500000000000001, 0.8500000000000001, 0.8500000000000001, 0, 0.8500000000000001, 0, 0.8500000000000001, 0, 0, 0.8500000000000001, 0.7327254249999998, 0.8499999999999998, 0, 0.8500000000000001, 0.8500000000000001, 0.8500000000000001, 0.7327254249999998, 0.8500000000000001, 0.7327254249999998, 0, 0.8500000000000001, 0.8500000000000001, 0.8500000000000001, 0, 0.8500000000000001, 0, 0.8500000000000001, 0.8500000000000001, 0, 0.8500000000000001, 0, 0.7327254249999998, 0.8500000000000001, 0.8500000000000001, 0.8500000000000001, 0, 0.8500000000000009, 0.8500000000000001, 0.8500000000000001, 0.8500000000000001, 0.8500000000000001, 0.8500000000000001, 0, 0.8500000000000001, 0.8500000000000001, 0, 0.8500000000000009, 0.8499999999999998, 0.7327254249999998, 0.7327254249999992, 0.8500000000000001, 0, 0.8499999999999993, 0.8500000000000001, 0.8500000000000001, 0.8500000000000001, 0.8500000000000001, 0.8500000000000001, 0.8500000000000001, 0, 0.8500000000000001, 0, 0.8500000000000001, 0.7327254249999998, 0.8500000000000001, 0, 0.8500000000000001, 0.8499999999999998, 0.8500000000000001, 0.8500000000000001, 0.8499999999999998, 0.8500000000000001, 0.8500000000000001, 0.8500000000000001, 0.8500000000000001, 0, 0.8499999999999998, 0.7327254249999998, 0.8499999999999998, 0, 0.8500000000000001, 0.8500000000000001, 0.7327254249999998, 0, 0.8500000000000001, 0.8500000000000001, 0.8500000000000001, 0.7327254249999998, 0.8500000000000001, 0.8500000000000001, 0.8500000000000001, 0.8500000000000001, 0.8500000000000001, 0.8500000000000001, 0.8499999999999998, 0.8500000000000001, 0.8500000000000001, 0, 0.8500000000000001, 0.8500000000000001, 0.8500000000000001, 0.8500000000000001, 0.8500000000000001, 0.8500000000000001, 0.8500000000000001, 0.8500000000000001, 0.8500000000000001, 0.8500000000000001, 0.8500000000000001, 0.8500000000000001, 0.8500000000000001, 0.8500000000000001, 0.8500000000000001, 0.8500000000000001, 0.8500000000000001, 0.7327254249999998, 0.8500000000000001, 0.7327254249999998, 0.8500000000000001, 0.8500000000000001, 0.8500000000000001, 0.8500000000000001, 0.8500000000000001, 0.8500000000000001, 0.8500000000000001, 0.8500000000000001, 0.8500000000000001, 0.8500000000000001, 0.8, 0.5, 0.5, 0.5, 0.5, 0.5, 0.5, 0.5, 0.5, 0.5, 0.5, 0.5, 0.8500000000000001, 0, 0.8500000000000001, 0.8500000000000001, 0.8500000000000001, 0.8500000000000004, 0.8500000000000001, 0.8500000000000001, 0.8500000000000001, 0.8500000000000001, 0.8500000000000001, 0, 0.8500000000000004, 0.8500000000000001, 0.8500000000000001, 0.8500000000000001, 0.8500000000000009, 0.8500000000000001, 0.8500000000000001, 0.8500000000000001, 0.8500000000000001, 0, 0.8500000000000001, 0.8500000000000001, 0.8500000000000001, 0.8500000000000001, 0.7327254249999998, 0.8500000000000001, 0.8500000000000001, 0, 0.732773574550928, 0.8500060045759199, 0.8500037924542008, 0.8500065839342135, 0.8500035214078683, 0.7327478924534899, 0, 0.7327741729291618, 0.8500060045762571, 0, 0.8500051815682207, 0.8500046914954922, 0.8500058586830349, 0.8500025926065818, 0.8500060045759199, 0.8500000000000001, 0.8500029637826976, 0.8500000000000001, 0, 0.8500025110294902, 0.8500000000000009, 0.8500000000000001, 0.8500000000000001, 0.7327511087401151, 0.8500000000000001, 0.8500000000000001, 0.8500000000000009, 0.8499999999999998, 0.8500000000000001, 0.8500000000000001, 0.8499999999999998, 0, 0.8500000000000001, 0.8500000000000001, 0.8500000000000001, 0.8500011142455023, 0.850002511033211, 0.8500000000000001, 0.862016266892727, 0.8500000000028239, 0.8500011998986411, 0.8500058586830349, 0.7327761949022665, 0.8500060045759203, 0.8500058586830349, 0.840324543813773, 0.8500058586830349, 0.8500043142656134, 0.8500060045759203, 0.8500060045759203, 0, 0.7327735745509094, 0.8500058586830349, 0, 0, 0.8500058586830349, 0.8500029637846589, 0.8500058586830349, 0.8500058586830349, 0, 0.7327735745509094, 0.8500065435418483, 0.8500058586830349, 0.8500051952374347, 0.8500060026107299, 0.8500058586832977, 0.8500060026104109, 0.8500060026106797, 0, 0.8500060026109987, 0.8500060045759203, 0.850006487918703, 0.8500046914954434, 0.8500063420262052, 0.8500046914954434, 0.8500058586830349, 0.8500065435418483, 0.7327723105921669, 0.8500065435418483, 0.8500036202151694, 0, 0.8500060045759199, 0.8500080302977883, 0, 0.85000475647695, 0.8500058450087974, 0.8500063041677176, 0.8500063041677176, 0.7327497257804424, 0.8500000000000001, 0.8500000000000001, 0.8500000000000001, 0, 0.8500000000000001, 0.8500000000000001, 0, 0.7327254249999998, 0.8500000000000001, 0.8500000000000001, 0, 0.8500000000000001, 0.8500037393721882, 0.8500037924542008, 0.8500053411344404, 0.8500030408407411, 0.850001952304286, 0.8500000000000001, 0.7327761949022665, 0.8500060045759199, 0.8500062203103168, 0.8500046914954434, 0.8500058586830349, 0.8500028178913661, 0.8500065839338764, 0, 0.8500000000000001, 0.8500000000000001, 0.8500000000103263, 0.8500000000000001, 0.8500058586830349, 0.8500000000000001, 0.850002511033211, 0.8500000000103263, 0, 0.73274789218238, 0.8500035599104687, 0.8500037924542008, 0.8500030408407415, 0.8500000000000001, 0.8500060045759203, 0.8500062203103168, 0.8500029637874824, 0.7327723105921669, 0.8500058450087967, 0, 0.8500058586830349, 0, 0.8500058450087974, 0.8500065839338764, 0.8500058586830349, 0.8500065839338764, 0.8500068835220755, 0.8164850425001949, 0.8500062203103168, 0.8500058450087967, 0.8500028178718879, 0.8500025110362524, 0.850001146803488, 0.8500032633788135, 0, 0.8500000000000001, 0.8500000000000001, 0.8500000000000001, 0, 0.8500000000000001, 0.850002804199449, 0.8500000000214354, 0.8500054104336922, 0.8500000000000001, 0.8500000000000001, 0.7327254249999998, 0.8499999999999993, 0, 0.8500000000000001, 0, 0.8500000000000001, 0.8500000000000001, 0, 0.8500038439010481, 0.8500069528560328, 0.8500030408386684, 0.8500058586791432, 0.8500065839290172, 0.8500069528560328, 0.8500064642738877, 0.7327723102525292, 0.8500000000000001, 0.8500000000000009, 0.8500000000000001, 0.8500000000000004, 0.8499999999999993, 0.5, 0.5, 0.8500000000000001, 0.8500000000203226, 0.8500029637856298, 0, 0.8500077070688953, 0.8500055563269362, 0.8500069528606675, 0.8500066210075558, 0.8500074640274836, 0.8500063420262052, 0.8500074640274836, 0.8500069528606675, 0, 0.7327741729033758, 0.8500085687794094, 0.8500063041677176, 0.8500071800562333, 0.8500066210075562, 0.8500032633923007, 0.8500069528606675, 0.8500074640274836, 0.7327741729033758, 0, 0, 0.732773574550928, 0.8500063041677168, 0.8500065435418483, 0.8500007230772818, 0, 0, 0.8500037924542004, 0, 0.8500065839338764, 0.8500064879187034, 0.8500080302977875, 0.8500058586830349, 0.8500060026104113, 0.8500060026104113, 0.8500065590791925, 0.8500060045759196, 0.8500060045759203, 0.8500060045759196, 0, 0.850002963783528, 0.8500028042201249, 0, 0.8500000000000001, 0.8500000000000001, 0.8500000000000001, 0.8500000000000001, 0.8500000000000001, 0.8500000000000001, 0.8500000000000001, 0.8500000000000009, 0, 0.8500000000000001, 0.8500000000000001, 0.8500000000000001, 0.8500000000000001, 0.8500000000000001, 0.8500000000000001, 0.8500000000181899, 0.850002511033211, 0.8500000000000001, 0, 0.8500011142456778, 0.8500000000000009, 0.7327254257417329, 0.8500048883861019, 0.850000000010842, 0, 0.8500088537638972, 0.8500066210075562, 0.8500069528606675, 0.8500053411344404, 0.06000225287655774, 0.8500065839338764, 0.8500058586830349, 0.7327511087496459, 0.8500060026104109, 0.7327774588493363, 0.7327774588493357, 0.8500048883861019, 0.8500029637823499, 0, 0.5, 0.5, 0.7327254249999998, 0.8500000000000001, 0.8500000000998541, 0.8500000000000001, 0.8500030408407411, 0.7327723105921669, 0.8500074640274836, 0.8500062203103168, 0.8500037924542008, 0.8500062437817222, 0, 0.850005341133858, 0.850003620213741, 0.8500030408407411, 0.7327511087496459, 0, 0.85000475647695, 0.8500069528606675, 0.8500058586830346, 0.8500060045759199, 0.8500058450087967, 0.7327723105921669, 0.8500077070688953, 0.850005341133858, 0.8500062203103168, 0.8500046914954434, 0.8500065435418483, 0.850003620213741, 0.8500060045759203, 0.7327735745509094, 0.8500030408407411, 0.8500032633798794, 0.8500060026104109, 0.8500032633923007, 0.850006611610802, 0.7327524141142813, 0.850006487918703, 0.8500030408407411, 0.8500037924542008, 0.7327723105921669, 0.8500063420262052, 0.8500037924542008, 0.732773574550928, 0.8500046914954434, 0.8500046914954434, 0.850006464278607, 0.8500060026104109, 0.8500043142656134, 0.8859351061976837, 1.033031880057604e-08, 0.8500046914954434, 0.8500060026104109, 0, 0.8500060045759203, 0.8500065839338764, 0.8500000000000001, 0, 0, 0.8500000000000001, 0.8500028042058116, 0.8500000000000001, 0.8500000000000001, 0.8500000000000001, 0.8500000000000001, 0.8500000000000001, 0.7327254249999998, 0.8500034916318975, 0, 0.8500055563271786, 0, 0, 0, 0, 0, 0.8500043142656285, 0, 0, 0, 0, 0.8500062437823149, 0, 0, 0, 0.8500051815686982, 0.8500046914958009, 0.850006004576519, 0.8500055563275153, 0.7327741729581662, 0, 0, 0, 0.850006349813046, 0.8500062203103168, 0, 0.8500065590791918, 0.8500066210075562, 0.8500046914954434, 0.8500060045759203, 0.8500060026104109, 0.850006464278607, 0, 0, 0.8500074640274836, 0.8500043142656134, 0.8500060045732568, 0.8500032634058182, 0, 0.01030051598361364, 0.8500037924544835, 0, 0, 0, 0, 0, 0.8500058586832977, 0, 0, 0, 0, 0, 0, 0, 0, 0, 0, 0, 0.8500067875102842, 0.8500066210081333, 0, 0, 0.8500088537649807, 0, 0.8500054104341648, 0, 0.8500047564773848, 0, 0.8500055563269362, 0.8500043142658973, 0.8500037924542008, 0.8500060045761823, 0.8500080302978328, 0.8500062437817222, 0.8500054104336922, 0.8500058450090594, 0.8500065435422999, 0.8500063420262052, 0, 0.8500062437817222, 0, 0, 0, 0, 0, 0, 0, 0, 0, 0, 0, 0, 0, 0, 0, 0, 0, 0, 0, 0, 0, 0, 0, 0, 0, 0, 0.8500056253838988, 0.8500054104339345, 0, 0, 0, 0, 0, 0, 0.8500067875102842, 0, 0, 0, 0, 0.8500037924542412, 1.038749978829122e-08, 0.7327800550598933, 0.8500058586830349, 0.8500037924542008, 0.01031947143311004, 0.8500051815682207, 0.732773574550928, 0.7327741729323802, 0, 0.8500054104336922, 0.8500011999023025, 0.8500060026104113, 0.8500025925913064, 0.8500035214078532, 0.8500061311851348, 0, 0.850006464278607, 0.8500065839338764, 0, 0.8500088537638972, 0.7327735745509094, 0.8500058586830349, 0.8500060045759196, 0.8500000000000001, 0.8500000000181899, 0.8500025925895585, 0, 0.850000000001815, 0.850003263381458, 0.8500036202006561, 0.8500000000059397, 0.850003263381458, 0.8500011999023025, 0, 0.850005341133858, 0.8500054104336922, 0.8500055563269365, 0.8500051815682207, 0.8500054104336922, 0.8500037924542004, 0, 0.850005625383297, 0.8500030408407415, 0.8500085687794094, 0.8500051815682207, 0.8500060026104109, 0.8500068835220755, 0.8500025925911018, 0.8500037924542008, 0.8500074640274836, 0.8500060045759203, 0.85000475647695, 0.8500065590791918, 0.7327741729033758, 0.8500056407282018, 0.8500058586830349, 0.8500066116108028, 0.8500058586830349, 0.8500077070688953, 0.8500046914954434, 0, 0.8500043142656134, 0.8500065839338764, 0, 0, 0, 0, 0, 0, 0, 0, 0.8500064879193534, 0.8500065435423444, 0, 0.8500037924544835, 0, 0.8500060045765198, 0.850005556327516, 0, 0, 0.8500066116113547, 0.8500030408390418, 0, 0.8500077070695016, 0.8500060045765198, 0, 0, 0, 0, 0, 0, 0, 0, 0, 0, 0, 0, 0, 0, 0, 1.031395732895183e-08, 0, 0, 0, 0, 0, 0, 0, 0, 0, 0, 0, 0, 0, 0, 0, 0.8500060045761823, 0, 0, 0, 0.850006342026435, 0.8500080302977883, 0.732747892879866, 0.850006131185134, 0.8500060045759203, 0.8500067875097059, 0, 0.8500028178746315, 0.8500074640274836, 0.8500036202081257, 0.8500046914954434, 0.8500046914954434, 0.8500058586830349, 0.8500055563269362, 0.8500054104336922, 0.8500058586830349, 0.8500063420262052, 0.8500037924542008, 0.8330182565573536, 0.8500060045759199, 0.8500069528609604, 0.8500060045762571, 0.8500037924542412, 0.850007464027778, 0.8500060045762571, 0.8500060045759203, 0.8500060045761823, 0, 0, 0.8500067875099744, 0.8500063041677176, 0.6999999999999996],
        [0, 0.1499999999999999, 0.1499999999999999, 0.1499999999999999, 0.1499999999999996, 0.1499999999999999, 0.1499999999999999, 0.1499999999999996, 0.2672745750000002, 0.1499999999999999, 0.2672745750000002, 0.1499999999999999, 0, 0.1499999999999999, 0.1499999999999999, 0.1499999999999999, 0.1499999999999996, 0.1499999999999999, 0.1499999999999999, 0.1499999999999999, 0.1499999999999999, 0.1499999999999999, 0.1499999999999999, 0.1499999999999999, 0.1499999999999999, 0.1499999999999999, 0.1499999999999991, 0.1499999999999999, 0.2672745750000002, 0.1499999999999999, 0.1499999999999999, 0.1499999999999999, 0.1499999999999999, 0.1499999999999999, 0.1499999999999999, 0.1499999999999999, 0, 0.1499999999999999, 0.1499999999999991, 0.1499999999999999, 0.1499999999999999, 0.1499999999999999, 0.1499999999999991, 0.1499999999999999, 0.1499999999999991, 0.1499999999999999, 0.1499999999999999, 0.1499999999999991, 0.1499999999999991, 0.1499999999999999, 0.1499999999999999, 0.1499999999999999, 0.1500000000000002, 0.1499999999999999, 0.1499999999999996, 0.1499999999999999, 0.1499999999999999, 0.1499999999999999, 0.1499999999999991, 0.1499999999999999, 0.1499999999999999, 0.1499999999999999, 0.2672745750000002, 0.1499999999999999, 0.1499999999999991, 0.1499999999999999, 0.1499999999999999, 0, 0.2672745750000002, 0.1499999999999999, 0.1499999999999999, 0.1500000000000007, 0.1499999999999999, 0.1499999999999999, 0.1499999999999999, 0.1499977247917741, 0, 0.1499999999999999, 0.1499999999999999, 0.1499999999999999, 0.1499999999979721, 0.149997195800551, 0.2045873633439217, 0.1499999999999999, 0.1499999999999999, 0.1499999999999999, 0.1499999999999999, 0.1499999999979713, 0.1499999999999999, 0.1499999999979721, 0.1499971821281116, 0.1499976226100497, 0.1499999999896737, 0.1499999999999999, 0.149993416066124, 0, 0, 0.1499999999999999, 0.1499999999999999, 0.1499999999999999, 0.1499999999999999, 0.1499999999999999, 0.1499999999999999, 0.1499999999999999, 0.1499999999999999, 0, 0.1499999999999999, 0.1499999999999999, 0.1499999999999999, 0.1499999999999999, 0.1499999999999999, 0.1500000000000002, 0.1499999999999999, 0.5, 0.2672745750000002, 0.1499999999999999, 0.1500000000000007, 0.1499999999999999, 0.1499999999999999, 0.2672745750000002, 0.1500000000000002, 0.1499999999999999, 0.1499999999999999, 0.1499999999999999, 0.9999999899999999, 0.9999999899999999, 0.1499999999999999, 0.1499999999999999, 0.1499999999999999, 0.2672745750000002, 0.1499999999999999, 0.1499999999999999, 0.1499999999999999, 0.1499999999999999, 0.1499999999999999, 0, 0, 0.1499999999999999, 0.9999999899999999, 0, 0.1499999999999999, 0, 0.99, 0.2672745750000008, 0.09658163347360349, 0, 0.2672745750000002, 0.1499999999999999, 0.1499999999999999, 0.1499999999999999, 0.1499999999999999, 0.1499999999999996, 0.1499999999999999, 0.1499999999999996, 0.1499999999999999, 0.1499999999999996, 0.1499999999999996, 0.1499999999999996, 0.2672745750000002, 0.1500000000000002, 0.1499999999999996, 0.1499999999999999, 0.1499999999999999, 0.1499999999999999, 0.1499999999999999, 0.1499999999999999, 0.1499999999999999, 0.2672745750000002, 0.1499999999999999, 0, 0.1499999999999999, 0.1499999999999999, 0.1499999999999999, 0.1499999999999999, 0, 0, 0.2672745750000002, 0.1500000000000002, 0.1499999999999999, 0.1499999999999999, 0.1499999999999999, 0.1499999999999999, 0.1499999999999999, 0.1500000000000007, 0.1499999999999999, 0.1499999999999999, 0.1499999999999999, 0.1499999999999999, 0.1500000000000002, 0.2, 0.2672745749999998, 0.1499999999999999, 0.1499999999999999, 0.1499999999999999, 0.1499999999999999, 0.1499999999999999, 0.2672745750000002, 0.1499999999999999, 0.1499999999999999, 0.1499999999999999, 0.1499999999999999, 0.1499988857543225, 0.2672521071201344, 0.1499939954240804, 0, 0, 0.1499939973895891, 0.1499962075457992, 0.1499953085045566, 0, 0.1499999999999999, 0.1499999999999999, 0.1499999999999999, 0.1499999999999999, 0.1499999999999991, 0.1499999999999999, 0.1499999999999999, 0.1499999999999999, 0.1499999999999999, 0.1499999999999991, 0.1499999999999999, 0.1499999999999999, 0.1499999999999999, 0.2672745750000002, 0.2672745750000002, 0.1499999999999999, 0, 0.2672745750000002, 0.1500000000000002, 0, 0.1499999999999999, 0.1499999999999996, 0.1499999999999999, 0.1499999999999999, 0.1499999999999999, 0.1499999999999999, 0.1499999999999999, 0.1499999999999999, 0.1499999999999999, 0.2009118625000001, 0.1499999999999999, 0.25, 0, 0.2, 0.1499999999999999, 0, 0.5, 0.5, 0.1499999999999999, 0.1499999999999999, 0.1499999999999999, 0.1499999999999999, 0.1499999999999999, 0.2672745750000002, 0.1499999999999999, 0.2672745750000002, 0.1499999999999999, 0.2672745750000002, 0.2672745750000002, 0, 0.1499999999999999, 0.1499999999999999, 0.1499999999999999, 0.1499999999999999, 0.2672745750000002, 0.1500000000000002, 0.1499999999999999, 0, 0.2672745750000002, 0.1500000000000002, 0.1499999999999999, 0.1499999999999999, 0.1499999999999999, 0.2672745750000002, 0, 0, 0.1499999999999999, 0.1499999999999999, 0.1499999999999991, 0, 0.1499999999999999, 0, 0.2672745750000002, 0.1500000000000002, 0.1499999999999999, 0.1499999999999999, 0.1499999999999999, 0.1499999999999999, 0.1499999999999999, 0.1499999999999999, 0.1499999999999999, 0.1499999999999999, 0.2672745750000002, 0.1500000000000002, 0, 0.1499999999999999, 0.1499999999999999, 0.1499999999999999, 0.1499999999999999, 0.1500000000000002, 0.1499999999999999, 0.2672745750000002, 0.1499999999999999, 0.1499999999999999, 0.1499999999999999, 0.1499999999999999, 0.1499999999999999, 0.1499999999999999, 0, 0.1499999999999999, 0, 0.1499999999999999, 0, 0, 0.1499999999999999, 0.2672745750000002, 0.1500000000000002, 0, 0.1499999999999999, 0.1499999999999999, 0.1499999999999999, 0.2672745750000002, 0.1499999999999999, 0.2672745750000002, 0, 0.1499999999999999, 0.1499999999999999, 0.1499999999999999, 0, 0.1499999999999999, 0, 0.1499999999999999, 0.1499999999999999, 0, 0.1499999999999999, 0, 0.2672745750000002, 0.1499999999999999, 0.1499999999999999, 0.1499999999999999, 0, 0.1499999999999991, 0.1499999999999999, 0.1499999999999999, 0.1499999999999999, 0.1499999999999999, 0.1499999999999999, 0, 0.1499999999999999, 0.1499999999999999, 0, 0.1499999999999991, 0.1500000000000002, 0.2672745750000002, 0.2672745750000008, 0.1499999999999999, 0, 0.1500000000000007, 0.1499999999999999, 0.1499999999999999, 0.1499999999999999, 0.1499999999999999, 0.1499999999999999, 0.1499999999999999, 0, 0.1499999999999999, 0, 0.1499999999999999, 0.2672745750000002, 0.1499999999999999, 0, 0.1499999999999999, 0.1500000000000002, 0.1499999999999999, 0.1499999999999999, 0.1500000000000002, 0.1499999999999999, 0.1499999999999999, 0.1499999999999999, 0.1499999999999999, 0, 0.1500000000000002, 0.2672745750000002, 0.1500000000000002, 0, 0.1499999999999999, 0.1499999999999999, 0.2672745750000002, 0, 0.1499999999999999, 0.1499999999999999, 0.1499999999999999, 0.2672745750000002, 0.1499999999999999, 0.1499999999999999, 0.1499999999999999, 0.1499999999999999, 0.1499999999999999, 0.1499999999999999, 0.1500000000000002, 0.1499999999999999, 0.1499999999999999, 0, 0.1499999999999999, 0.1499999999999999, 0.1499999999999999, 0.1499999999999999, 0.1499999999999999, 0.1499999999999999, 0.1499999999999999, 0.1499999999999999, 0.1499999999999999, 0.1499999999999999, 0.1499999999999999, 0.1499999999999999, 0.1499999999999999, 0.1499999999999999, 0.1499999999999999, 0.1499999999999999, 0.1499999999999999, 0.2672745750000002, 0.1499999999999999, 0.2672745750000002, 0.1499999999999999, 0.1499999999999999, 0.1499999999999999, 0.1499999999999999, 0.1499999999999999, 0.1499999999999999, 0.1499999999999999, 0.1499999999999999, 0.1499999999999999, 0.1499999999999999, 0.2, 0.5, 0.5, 0.5, 0.5, 0.5, 0.5, 0.5, 0.5, 0.5, 0.5, 0.5, 0.1499999999999999, 0, 0.1499999999999999, 0.1499999999999999, 0.1499999999999999, 0.1499999999999996, 0.1499999999999999, 0.1499999999999999, 0.1499999999999999, 0.1499999999999999, 0.1499999999999999, 0, 0.1499999999999996, 0.1499999999999999, 0.1499999999999999, 0.1499999999999999, 0.1499999999999991, 0.1499999999999999, 0.1499999999999999, 0.1499999999999999, 0.1499999999999999, 0, 0.1499999999999999, 0.1499999999999999, 0.1499999999999999, 0.1499999999999999, 0.2672745750000002, 0.1499999999999999, 0.1499999999999999, 0, 0.267226425449072, 0.1499939954240801, 0.1499962075457992, 0.1499934160657865, 0.1499964785921317, 0.2672521075465101, 0, 0.2672258270708382, 0.1499939954237429, 0, 0.1499948184317793, 0.1499953085045078, 0.1499941413169651, 0.1499974073934182, 0.1499939954240801, 0.1499999999999999, 0.1499970362173024, 0.1499999999999999, 0, 0.1499974889705098, 0.1499999999999991, 0.1499999999999999, 0.1499999999999999, 0.2672488912598849, 0.1499999999999999, 0.1499999999999999, 0.1499999999999991, 0.1500000000000002, 0.1499999999999999, 0.1499999999999999, 0.1500000000000002, 0, 0.1499999999999999, 0.1499999999999999, 0.1499999999999999, 0.1499988857544977, 0.149997488966789, 0.1499999999999999, 0.137983733107273, 0.1499999999971761, 0.1499988001013589, 0.1499941413169651, 0.2672238050977335, 0.1499939954240797, 0.1499941413169651, 0.159675456186227, 0.1499941413169651, 0.1499956857343866, 0.1499939954240797, 0.1499939954240797, 0, 0.2672264254490906, 0.1499941413169651, 0, 0, 0.1499941413169651, 0.1499970362153411, 0.1499941413169651, 0.1499941413169651, 0, 0.2672264254490906, 0.1499934564581517, 0.1499941413169651, 0.1499948047625653, 0.1499939973892701, 0.1499941413167023, 0.1499939973895891, 0.1499939973893203, 0, 0.1499939973890013, 0.1499939954240797, 0.149993512081297, 0.1499953085045566, 0.1499936579737948, 0.1499953085045566, 0.1499941413169651, 0.1499934564581517, 0.2672276894078331, 0.1499934564581517, 0.1499963797848306, 0, 0.1499939954240801, 0.1499919697022117, 0, 0.14999524352305, 0.1499941549912026, 0.1499936958322824, 0.1499936958322824, 0.2672502742195576, 0.1499999999999999, 0.1499999999999999, 0.1499999999999999, 0, 0.1499999999999999, 0.1499999999999999, 0, 0.2672745750000002, 0.1499999999999999, 0.1499999999999999, 0, 0.1499999999999999, 0.1499962606278118, 0.1499962075457992, 0.1499946588655596, 0.1499969591592589, 0.149998047695714, 0.1499999999999999, 0.2672238050977335, 0.1499939954240801, 0.1499937796896832, 0.1499953085045566, 0.1499941413169651, 0.1499971821086339, 0.1499934160661236, 0, 0.1499999999999999, 0.1499999999999999, 0.1499999999896737, 0.1499999999999999, 0.1499941413169651, 0.1499999999999999, 0.149997488966789, 0.1499999999896737, 0, 0.26725210781762, 0.1499964400895313, 0.1499962075457992, 0.1499969591592585, 0.1499999999999999, 0.1499939954240797, 0.1499937796896832, 0.1499970362125176, 0.2672276894078331, 0.1499941549912033, 0, 0.1499941413169651, 0, 0.1499941549912026, 0.1499934160661236, 0.1499941413169651, 0.1499934160661236, 0.1499931164779245, 0.1835149574998051, 0.1499937796896832, 0.1499941549912033, 0.1499971821281121, 0.1499974889637476, 0.149998853196512, 0.1499967366211865, 0, 0.1499999999999999, 0.1499999999999999, 0.1499999999999999, 0, 0.1499999999999999, 0.149997195800551, 0.1499999999785646, 0.1499945895663078, 0.1499999999999999, 0.1499999999999999, 0.2672745750000002, 0.1500000000000007, 0, 0.1499999999999999, 0, 0.1499999999999999, 0.1499999999999999, 0, 0.1499961560989519, 0.1499930471439672, 0.1499969591613316, 0.1499941413208568, 0.1499934160709828, 0.1499930471439672, 0.1499935357261123, 0.2672276897474708, 0.1499999999999999, 0.1499999999999991, 0.1499999999999999, 0.1499999999999996, 0.1500000000000007, 0.5, 0.5, 0.1499999999999999, 0.1499999999796774, 0.1499970362143702, 0, 0.1499922929311047, 0.1499944436730638, 0.1499930471393325, 0.1499933789924442, 0.1499925359725164, 0.1499936579737948, 0.1499925359725164, 0.1499930471393325, 0, 0.2672258270966242, 0.1499914312205906, 0.1499936958322824, 0.1499928199437667, 0.1499933789924438, 0.1499967366076993, 0.1499930471393325, 0.1499925359725164, 0.2672258270966242, 0, 0, 0.267226425449072, 0.1499936958322832, 0.1499934564581517, 0.1499992769227182, 0, 0, 0.1499962075457996, 0, 0.1499934160661236, 0.1499935120812966, 0.1499919697022125, 0.1499941413169651, 0.1499939973895887, 0.1499939973895887, 0.1499934409208075, 0.1499939954240804, 0.1499939954240797, 0.1499939954240804, 0, 0.149997036216472, 0.1499971957798751, 0, 0.1499999999999999, 0.1499999999999999, 0.1499999999999999, 0.1499999999999999, 0.1499999999999999, 0.1499999999999999, 0.1499999999999999, 0.1499999999999991, 0, 0.1499999999999999, 0.1499999999999999, 0.1499999999999999, 0.1499999999999999, 0.1499999999999999, 0.1499999999999999, 0.1499999999818101, 0.149997488966789, 0.1499999999999999, 0, 0.1499988857543222, 0.1499999999999991, 0.2672745742582671, 0.1499951116138981, 0.149999999989158, 0, 0.1499911462361028, 0.1499933789924438, 0.1499930471393325, 0.1499946588655596, 0.9399977471234423, 0.1499934160661236, 0.1499941413169651, 0.2672488912503541, 0.1499939973895891, 0.2672225411506637, 0.2672225411506643, 0.1499951116138981, 0.1499970362176501, 0, 0.5, 0.5, 0.2672745750000002, 0.1499999999999999, 0.1499999999001459, 0.1499999999999999, 0.1499969591592589, 0.2672276894078331, 0.1499925359725164, 0.1499937796896832, 0.1499962075457992, 0.1499937562182778, 0, 0.149994658866142, 0.149996379786259, 0.1499969591592589, 0.2672488912503541, 0, 0.14999524352305, 0.1499930471393325, 0.1499941413169654, 0.1499939954240801, 0.1499941549912033, 0.2672276894078331, 0.1499922929311047, 0.149994658866142, 0.1499937796896832, 0.1499953085045566, 0.1499934564581517, 0.149996379786259, 0.1499939954240797, 0.2672264254490906, 0.1499969591592589, 0.1499967366201206, 0.1499939973895891, 0.1499967366076993, 0.149993388389198, 0.2672475858857187, 0.149993512081297, 0.1499969591592589, 0.1499962075457992, 0.2672276894078331, 0.1499936579737948, 0.1499962075457992, 0.267226425449072, 0.1499953085045566, 0.1499953085045566, 0.149993535721393, 0.1499939973895891, 0.1499956857343866, 0.1140648938023163, 0.9999999896696812, 0.1499953085045566, 0.1499939973895891, 0, 0.1499939954240797, 0.1499934160661236, 0.1499999999999999, 0, 0, 0.1499999999999999, 0.1499971957941884, 0.1499999999999999, 0.1499999999999999, 0.1499999999999999, 0.1499999999999999, 0.1499999999999999, 0.2672745750000002, 0.1499965083681025, 0, 0.1499944436728214, 0, 0, 0, 0, 0, 0.1499956857343715, 0, 0, 0, 0, 0.1499937562176851, 0, 0, 0, 0.1499948184313018, 0.1499953085041991, 0.149993995423481, 0.1499944436724847, 0.2672258270418338, 0, 0, 0, 0.149993650186954, 0.1499937796896832, 0, 0.1499934409208082, 0.1499933789924438, 0.1499953085045566, 0.1499939954240797, 0.1499939973895891, 0.149993535721393, 0, 0, 0.1499925359725164, 0.1499956857343866, 0.1499939954267432, 0.1499967365941818, 0, 0.9896994840163864, 0.1499962075455165, 0, 0, 0, 0, 0, 0.1499941413167023, 0, 0, 0, 0, 0, 0, 0, 0, 0, 0, 0, 0.1499932124897158, 0.1499933789918667, 0, 0, 0.1499911462350193, 0, 0.1499945895658352, 0, 0.1499952435226152, 0, 0.1499944436730638, 0.1499956857341027, 0.1499962075457992, 0.1499939954238177, 0.1499919697021672, 0.1499937562182778, 0.1499945895663078, 0.1499941549909406, 0.1499934564577001, 0.1499936579737948, 0, 0.1499937562182778, 0, 0, 0, 0, 0, 0, 0, 0, 0, 0, 0, 0, 0, 0, 0, 0, 0, 0, 0, 0, 0, 0, 0, 0, 0, 0, 0.1499943746161012, 0.1499945895660655, 0, 0, 0, 0, 0, 0, 0.1499932124897158, 0, 0, 0, 0, 0.1499962075457588, 0.9999999896125003, 0.2672199449401067, 0.1499941413169651, 0.1499962075457992, 0.9896805285668899, 0.1499948184317793, 0.267226425449072, 0.2672258270676198, 0, 0.1499945895663078, 0.1499988000976975, 0.1499939973895887, 0.1499974074086936, 0.1499964785921468, 0.1499938688148652, 0, 0.149993535721393, 0.1499934160661236, 0, 0.1499911462361028, 0.2672264254490906, 0.1499941413169651, 0.1499939954240804, 0.1499999999999999, 0.1499999999818101, 0.1499974074104415, 0, 0.149999999998185, 0.149996736618542, 0.1499963797993439, 0.1499999999940603, 0.149996736618542, 0.1499988000976975, 0, 0.149994658866142, 0.1499945895663078, 0.1499944436730635, 0.1499948184317793, 0.1499945895663078, 0.1499962075457996, 0, 0.149994374616703, 0.1499969591592585, 0.1499914312205906, 0.1499948184317793, 0.1499939973895891, 0.1499931164779245, 0.1499974074088982, 0.1499962075457992, 0.1499925359725164, 0.1499939954240797, 0.14999524352305, 0.1499934409208082, 0.2672258270966242, 0.1499943592717982, 0.1499941413169651, 0.1499933883891972, 0.1499941413169651, 0.1499922929311047, 0.1499953085045566, 0, 0.1499956857343866, 0.1499934160661236, 0, 0, 0, 0, 0, 0, 0, 0, 0.1499935120806466, 0.1499934564576556, 0, 0.1499962075455165, 0, 0.1499939954234802, 0.149994443672484, 0, 0, 0.1499933883886453, 0.1499969591609582, 0, 0.1499922929304984, 0.1499939954234802, 0, 0, 0, 0, 0, 0, 0, 0, 0, 0, 0, 0, 0, 0, 0, 0.9999999896860426, 0, 0, 0, 0, 0, 0, 0, 0, 0, 0, 0, 0, 0, 0, 0, 0.1499939954238177, 0, 0, 0, 0.149993657973565, 0.1499919697022117, 0.267252107120134, 0.149993868814866, 0.1499939954240797, 0.1499932124902941, 0, 0.1499971821253685, 0.1499925359725164, 0.1499963797918743, 0.1499953085045566, 0.1499953085045566, 0.1499941413169651, 0.1499944436730638, 0.1499945895663078, 0.1499941413169651, 0.1499936579737948, 0.1499962075457992, 0.1669817434426464, 0.1499939954240801, 0.1499930471390396, 0.1499939954237429, 0.1499962075457588, 0.149992535972222, 0.1499939954237429, 0.1499939954240797, 0.1499939954238177, 0, 0, 0.1499932124900256, 0.1499936958322824, 0.3000000000000004] 
        ]
      },
     "Node18":{
       "Global MG94xREV":3.307830488854492e-05,
       "Nucleotide GTR":5.338324405570109e-07,
       "Posterior prob omega class by site":        [
[0, 0.8500000000000001, 0.8500000000000001, 0.8500000000000001, 0.8500000000000001, 0.8500000000000001, 0.8500000000000001, 0.8500000000000004, 0.7327254249999998, 0.8500000000000001, 0.7327254249999998, 0.8500000000000004, 0, 0.8500000000000001, 0.8500000000000001, 0.8500000000000001, 0.8500000000000004, 0.8499999999999998, 0.8500000000000001, 0.8500000000000001, 0.8500000000000001, 0.8500000000000001, 0.8499999999999993, 0.8500000000000004, 0.8500000000000001, 0.8500000000000001, 0.8500000000000009, 0.8500000000000001, 0.7327254249999998, 0.8500000000000001, 0.8499999999999998, 0.8500000000000001, 0.8499999999999998, 0.8499999999999998, 0.8499999999999998, 0.8500000000000001, 0, 0.8500000000000001, 0.8500000000000001, 0.8500000000000001, 0.8500000000000001, 0.8500000000000001, 0.8500000000000001, 0.8500000000000001, 0.8500000000000001, 0.8499999999999993, 0.8500000000000001, 0.8500000000000001, 0.8500000000000001, 0.8500000000000001, 0.8500000000000001, 0.8500000000000001, 0.8500000000000001, 0.8500000000000001, 0.8500000000000004, 0.8500000000000001, 0.8499999999999993, 0.8500000000000001, 0.8500000000000001, 0.8500000000000001, 0.8500000000000001, 0.8500000000000001, 0.7327254249999995, 0.8500000000000001, 0.8500000000000001, 0.8500000000000001, 0.8500000000000001, 0, 0.7327254249999998, 0.8500000000000004, 0.8500000000000001, 0.8500000000000001, 0.8500000000000001, 0.8500000000000001, 0.8500000000000001, 0.8500001142440456, 0, 0.8500000000000001, 0.8500000000000001, 0.8500000000000001, 0.8500000000000348, 0.8500001408048449, 0.7954126366560783, 0.8500000000000001, 0.8500000000000001, 0.8500000000000001, 0.8500000000000001, 0.8500000000000356, 0.8500000000000004, 0.8500000000000348, 0.8500001414914811, 0.850000119373468, 0.8500000000001791, 0.8500000000000001, 0.850000330595727, 0, 0, 0.8500000000000004, 0.8500000000000001, 0.8500000000000001, 0.8500000000000001, 0.8500000000000001, 0.8500000000000001, 0.8500000000000001, 0.8500000000000001, 0, 0.8500000000000001, 0.8500000000000001, 0.8500000000000001, 0.8500000000000001, 0.8500000000000001, 0.8500000000000001, 0.8500000000000004, 0.5, 0.7327254249999998, 0.8500000000000001, 0.8500000000000001, 0.8499999999999998, 0.8500000000000001, 0.7327254249999998, 0.8500000000000001, 0.8500000000000001, 0.8500000000000001, 0.8500000000000001, 1e-08, 1e-08, 0.8500000000000001, 0.8500000000000001, 0.8500000000000001, 0.7327254249999998, 0.8500000000000001, 0.8500000000000001, 0.8500000000000001, 0.8500000000000001, 0.8500000000000001, 0, 0, 0.8500000000000001, 1e-08, 0, 0.8500000000000001, 0, 0.01, 0.7327254249999998, 0.9034183665263965, 0, 0.7327254249999998, 0.8500000000000001, 0.8500000000000001, 0.8500000000000001, 0.8499999999999993, 0.8500000000000004, 0.8499999999999993, 0.8500000000000001, 0.8500000000000001, 0.8500000000000004, 0.8500000000000001, 0.8500000000000004, 0.7327254249999998, 0.8500000000000001, 0.8500000000000004, 0.8500000000000001, 0.8500000000000001, 0.8500000000000001, 0.8500000000000001, 0.8500000000000001, 0.8500000000000001, 0.7327254249999998, 0.8500000000000001, 0, 0.8500000000000001, 0.8500000000000001, 0.8500000000000001, 0.8500000000000001, 0, 0, 0.7327254249999998, 0.8500000000000001, 0.8500000000000001, 0.8500000000000001, 0.8500000000000001, 0.8500000000000001, 0.8500000000000001, 0.8500000000000001, 0.8500000000000001, 0.8500000000000001, 0.8500000000000001, 0.8500000000000001, 0.8500000000000001, 0.8, 0.7327254250000002, 0.8500000000000001, 0.8500000000000001, 0.8500000000000001, 0.8500000000000001, 0.8500000000000001, 0.7327254249999998, 0.8500000000000001, 0.8500000000000001, 0.8500000000000001, 0.8500000000000001, 0.8500000559484775, 0.7327265531869046, 0.85000030150435, 0, 0, 0.8500003014057371, 0.8500001904270328, 0.8500002355703364, 0, 0.8499999999999993, 0.8500000000000001, 0.8500000000000001, 0.8500000000000001, 0.8500000000000001, 0.8500000000000001, 0.8500000000000001, 0.8499999999999993, 0.8500000000000001, 0.8500000000000001, 0.8500000000000001, 0.8500000000000001, 0.8500000000000001, 0.7327254249999998, 0.7327254249999998, 0.8500000000000001, 0, 0.7327254249999998, 0.8500000000000001, 0, 0.8500000000000001, 0.8500000000000001, 0.8500000000000001, 0.8500000000000001, 0.8500000000000001, 0.8500000000000001, 0.8500000000000001, 0.8500000000000001, 0.8500000000000001, 0.7990881374999999, 0.8500000000000001, 0.75, 0, 0.8, 0.8500000000000001, 0, 0.5, 0.5, 0.8500000000000001, 0.8500000000000001, 0.8500000000000001, 0.8500000000000001, 0.8500000000000001, 0.7327254249999998, 0.8500000000000001, 0.7327254249999998, 0.8500000000000001, 0.7327254249999998, 0.7327254249999998, 0, 0.8500000000000001, 0.8500000000000001, 0.8500000000000001, 0.8500000000000001, 0.7327254249999998, 0.8500000000000001, 0.8500000000000001, 0, 0.7327254249999998, 0.8500000000000001, 0.8500000000000001, 0.8500000000000001, 0.8500000000000001, 0.7327254249999998, 0, 0, 0.8500000000000001, 0.8500000000000001, 0.8500000000000009, 0, 0.8500000000000001, 0, 0.7327254249999998, 0.8500000000000001, 0.8500000000000001, 0.8500000000000001, 0.8500000000000001, 0.8500000000000001, 0.8500000000000001, 0.8500000000000001, 0.8499999999999998, 0.8500000000000001, 0.7327254249999998, 0.8500000000000001, 0, 0.8499999999999998, 0.8500000000000001, 0.8500000000000001, 0.8499999999999998, 0.8500000000000001, 0.8500000000000001, 0.7327254249999998, 0.8500000000000001, 0.8500000000000001, 0.8500000000000001, 0.8500000000000001, 0.8500000000000001, 0.8500000000000001, 0, 0.8500000000000001, 0, 0.8500000000000001, 0, 0, 0.8500000000000001, 0.7327254249999998, 0.8500000000000001, 0, 0.8500000000000001, 0.8500000000000001, 0.8499999999999998, 0.7327254249999998, 0.8500000000000001, 0.7327254249999998, 0, 0.8500000000000001, 0.8500000000000001, 0.8500000000000001, 0, 0.8500000000000001, 0, 0.8500000000000001, 0.8500000000000001, 0, 0.8500000000000001, 0, 0.7327254249999998, 0.8500000000000001, 0.8500000000000001, 0.8500000000000001, 0, 0.8500000000000001, 0.8500000000000001, 0.8500000000000001, 0.8500000000000001, 0.8500000000000001, 0.8499999999999998, 0, 0.8500000000000001, 0.8500000000000001, 0, 0.8500000000000001, 0.8500000000000001, 0.7327254249999998, 0.7327254249999998, 0.8500000000000001, 0, 0.8500000000000001, 0.8499999999999998, 0.8500000000000001, 0.8500000000000001, 0.8500000000000001, 0.8500000000000001, 0.8500000000000001, 0, 0.8500000000000001, 0, 0.8500000000000001, 0.7327254249999998, 0.8500000000000001, 0, 0.8500000000000001, 0.8500000000000001, 0.8500000000000001, 0.8500000000000001, 0.8500000000000001, 0.8500000000000001, 0.8500000000000001, 0.8500000000000001, 0.8500000000000001, 0, 0.8500000000000001, 0.7327254249999998, 0.8500000000000001, 0, 0.8500000000000004, 0.8500000000000001, 0.7327254249999998, 0, 0.8500000000000001, 0.8500000000000001, 0.8500000000000001, 0.7327254249999998, 0.8500000000000001, 0.8500000000000001, 0.8500000000000001, 0.8500000000000001, 0.8500000000000001, 0.8500000000000001, 0.8500000000000001, 0.8500000000000001, 0.8500000000000001, 0, 0.8500000000000001, 0.8500000000000001, 0.8500000000000001, 0.8500000000000001, 0.8500000000000001, 0.8500000000000001, 0.8500000000000001, 0.8500000000000001, 0.8500000000000001, 0.8499999999999998, 0.8500000000000001, 0.8500000000000001, 0.8500000000000001, 0.8500000000000001, 0.8500000000000001, 0.8500000000000001, 0.8500000000000001, 0.7327254249999998, 0.8500000000000001, 0.7327254249999998, 0.8500000000000001, 0.8500000000000001, 0.8500000000000001, 0.8500000000000001, 0.8500000000000001, 0.8500000000000001, 0.8500000000000001, 0.8500000000000001, 0.8500000000000001, 0.8500000000000004, 0.8, 0.5, 0.5, 0.5, 0.5, 0.5, 0.5, 0.5, 0.5, 0.5, 0.5, 0.5, 0.8500000000000001, 0, 0.8499999999999998, 0.8500000000000001, 0.8500000000000001, 0.8500000000000001, 0.8500000000000001, 0.8500000000000001, 0.8500000000000001, 0.8500000000000001, 0.8500000000000001, 0, 0.8500000000000004, 0.8500000000000001, 0.8500000000000001, 0.8500000000000001, 0.8500000000000009, 0.8500000000000001, 0.8500000000000001, 0.8499999999999993, 0.8500000000000001, 0, 0.8500000000000001, 0.8500000000000001, 0.8500000000000001, 0.8500000000000001, 0.7327254249999998, 0.8500000000000001, 0.8500000000000001, 0, 0.7327278428306456, 0.85000030150435, 0.8500001904270328, 0.8500003305960644, 0.8500001768171161, 0.73272655318853, 0, 0.7327278729055082, 0.8500003015046868, 0, 0.850000260178487, 0.8500002355703851, 0.8500002941783978, 0.850000130179156, 0.85000030150435, 0.8500000000000001, 0.8500001488177084, 0.8500000000000001, 0, 0.8500001260838123, 0.8500000000000001, 0.8500000000000001, 0.8500000000000001, 0.7327267146788126, 0.8500000000000001, 0.8500000000000001, 0.8500000000000001, 0.8500000000000001, 0.8500000000000001, 0.8500000000000001, 0.8500000000000001, 0, 0.8500000000000001, 0.8500000000000001, 0.8500000000000001, 0.8500000559484742, 0.8500001260838764, 0.8500000000000001, 0.8512653399471497, 0.8500000000000492, 0.8500000602485077, 0.8500002941783974, 0.7327279744106387, 0.85000030150435, 0.8500002941783978, 0.8058792411676207, 0.8500002941783978, 0.8500002166285708, 0.85000030150435, 0.85000030150435, 0, 0.7327278428306447, 0.8500002941783974, 0, 0, 0.8500002941783978, 0.8500001488177423, 0.8500002941783974, 0.8500002941783974, 0, 0.7327278428306447, 0.8500003285672526, 0.8500002941783974, 0.8500002608652972, 0.8500003014060561, 0.8500002941786605, 0.8500003014057371, 0.8500003014060059, 0, 0.8500003014063249, 0.85000030150435, 0.8500003257745822, 0.8500002355703364, 0.8500003184486306, 0.8500002355703364, 0.8500002941783978, 0.8500003285672526, 0.7327277793509724, 0.8500003285672526, 0.8500001817782555, 0, 0.85000030150435, 0.8500004032225229, 0, 0.8500002388334037, 0.8500002934917268, 0.8500003165477034, 0.8500003165477034, 0.7327266452278749, 0.8500000000000001, 0.8500000000000001, 0.8500000000000001, 0, 0.8500000000000001, 0.8500000000000001, 0, 0.7327254249999998, 0.8500000000000001, 0.8500000000000001, 0, 0.8500000000000001, 0.8500001877620724, 0.8500001904270328, 0.8500002681910865, 0.8500001526867329, 0.8500000980285781, 0.8500000000000001, 0.7327279744106387, 0.85000030150435, 0.8500003123367401, 0.8500002355703364, 0.8500002941783974, 0.8500001414918185, 0.850000330595727, 0, 0.8500000000000001, 0.8500000000000001, 0.8500000000001791, 0.8500000000000001, 0.8500002941783974, 0.8500000000000001, 0.8500001260838764, 0.8500000000001791, 0, 0.7327265531552847, 0.850000178750636, 0.8500001904270328, 0.8500001526867329, 0.8500000000000001, 0.85000030150435, 0.8500003123367401, 0.8500001488177911, 0.7327277793509724, 0.850000293491726, 0, 0.8500002941783978, 0, 0.8500002934917268, 0.850000330595727, 0.8500002941783978, 0.850000330595727, 0.8500003456390317, 0.8164850425001949, 0.8500003123367401, 0.850000293491726, 0.8500001414914811, 0.8500001260839293, 0.8500000575833307, 0.850000163861062, 0, 0.8499999999999998, 0.8500000000000001, 0.8500000000000001, 0, 0.8500000000000001, 0.8500001408048449, 0.8500000000003711, 0.8500002716704549, 0.8500000000000001, 0.8500000000000001, 0.7327254249999998, 0.8500000000000001, 0, 0.8500000000000001, 0, 0.8500000000000001, 0.8500000000000001, 0, 0.8500001930102001, 0.850000349120424, 0.8500001526866287, 0.8500002941782023, 0.8500003305954834, 0.850000349120424, 0.8500003245871851, 0.7327277793339168, 0.8499999999999993, 0.8500000000000001, 0.8500000000000001, 0.8500000000000001, 0.8500000000000001, 0.5, 0.5, 0.8500000000000001, 0.8500000000004221, 0.8500001488177623, 0, 0.850000386992018, 0.8500002789964085, 0.8500003491206573, 0.8500003324573369, 0.8500003747881117, 0.8500003184486306, 0.8500003747881117, 0.8500003491206573, 0, 0.7327278728797232, 0.8500004302620024, 0.8500003165477034, 0.8500003605287365, 0.8500003324573369, 0.8500001638612954, 0.8500003491206573, 0.8500003747881117, 0.7327278728797232, 0, 0, 0.7327278428306453, 0.8500003165477027, 0.8500003285672526, 0.8500000363062739, 0, 0, 0.8500001904270323, 0, 0.850000330595727, 0.8500003257745822, 0.8500004032225229, 0.8500002941783978, 0.8500003014057376, 0.8500003014057376, 0.8500003293475966, 0.85000030150435, 0.85000030150435, 0.85000030150435, 0, 0.8500001488177227, 0.8500001408052027, 0, 0.8500000000000001, 0.8500000000000001, 0.8500000000000001, 0.8500000000000001, 0.8500000000000004, 0.8500000000000001, 0.8500000000000001, 0.8500000000000001, 0, 0.8500000000000001, 0.8500000000000001, 0.8500000000000001, 0.8500000000000001, 0.8500000000000001, 0.8500000000000001, 0.8500000000003149, 0.8500001260838764, 0.8500000000000001, 0, 0.8500000559484779, 0.8500000000000001, 0.7327254250333327, 0.8500002454571872, 0.8500000000001873, 0, 0.8500004445731958, 0.8500003324573369, 0.8500003491206573, 0.8500002681910865, 0.06000019753597765, 0.850000330595727, 0.8500002941783978, 0.7327267146795163, 0.8500003014057371, 0.7327280378902813, 0.7327280378902813, 0.8500002454571872, 0.8500001488176944, 0, 0.5, 0.5, 0.7327254249999998, 0.8500000000000001, 0.8500000000020747, 0.8500000000000001, 0.8500001526867325, 0.7327277793509724, 0.8500003747881117, 0.8500003123367401, 0.8500001904270328, 0.8500003135155809, 0, 0.8500002681910764, 0.8500001817782314, 0.8500001526867321, 0.7327267146795163, 0, 0.8500002388334037, 0.8500003491206573, 0.8500002941783974, 0.85000030150435, 0.850000293491726, 0.7327277793509724, 0.850000386992018, 0.8500002681910764, 0.8500003123367401, 0.8500002355703364, 0.8500003285672526, 0.8500001817782314, 0.85000030150435, 0.7327278428306447, 0.8500001526867329, 0.8500001638610802, 0.8500003014057371, 0.8500001638612954, 0.8500003319854009, 0.7327267802235566, 0.8500003257745822, 0.8500001526867329, 0.8500001904270328, 0.7327277793509724, 0.8500003184486306, 0.8500001904270328, 0.7327278428306456, 0.8500002355703364, 0.8500002355703364, 0.8500003245874221, 0.8500003014057371, 0.8500002166285708, 0.7643572098399736, 1.001628052443451e-08, 0.8500002355703364, 0.8500003014057371, 0, 0.85000030150435, 0.850000330595727, 0.8499999999999993, 0, 0, 0.8500000000000001, 0.8500001408049543, 0.8500000000000001, 0.8500000000000001, 0.8500000000000001, 0.8499999999999993, 0.8500000000000001, 0.7327254249999998, 0.8500001753223603, 0, 0.8500002789966509, 0, 0, 0, 0, 0, 0.8500002166285859, 0, 0, 0, 0, 0.8500003135161743, 0, 0, 0, 0.8500002601789648, 0.8500002355706938, 0.8500003015049494, 0.8500002789969875, 0.7327278729345109, 0, 0, 0, 0.8500003188401632, 0.8500003123367401, 0, 0.8500003293475958, 0.8500003324573369, 0.8500002355703364, 0.85000030150435, 0.8500003014057371, 0.8500003245874221, 0, 0, 0.8500003747881117, 0.8500002166285708, 0.8500003015042165, 0.8500001638615298, 0, 0.01001483860361112, 0.8500001904273154, 0, 0, 0, 0, 0, 0.8500002941786605, 0, 0, 0, 0, 0, 0, 0, 0, 0, 0, 0, 0.8500003408185109, 0.8500003324579141, 0, 0, 0.8500004445742791, 0, 0.8500002716709275, 0, 0.8500002388338385, 0, 0.8500002789964085, 0.8500002166288547, 0.8500001904270328, 0.850000301504612, 0.8500004032225674, 0.8500003135155809, 0.8500002716704549, 0.8500002934919887, 0.850000328567704, 0.8500003184486306, 0, 0.8500003135155809, 0, 0, 0, 0, 0, 0, 0, 0, 0, 0, 0, 0, 0, 0, 0, 0, 0, 0, 0, 0, 0, 0, 0, 0, 0, 0, 0.8500002824645813, 0.8500002716706972, 0, 0, 0, 0, 0, 0, 0.8500003408185109, 0, 0, 0, 0, 0.8500001904270735, 1.001918913749155e-08, 0.7327281682634392, 0.8500002941783978, 0.8500001904270328, 0.0100157385239729, 0.8500002601784873, 0.7327278428306453, 0.7327278729087264, 0, 0.8500002716704549, 0.8500000602485716, 0.8500003014057376, 0.8500001301788918, 0.850000176817101, 0.8500003078617753, 0, 0.8500003245874221, 0.8500003305957273, 0, 0.8500004445731958, 0.7327278428306447, 0.8500002941783978, 0.85000030150435, 0.8500000000000001, 0.8500000000003149, 0.8500001301788608, 0, 0.8500000000000318, 0.8500001638611081, 0.8500001817780042, 0.8500000000001031, 0.8500001638611081, 0.8500000602485716, 0, 0.8500002681910768, 0.8500002716704549, 0.8500002789964085, 0.8500002601784873, 0.8500002716704552, 0.8500001904270328, 0, 0.8500002824639789, 0.8500001526867329, 0.8500004302620024, 0.8500002601784873, 0.8500003014057376, 0.8500003456390317, 0.8500001301788872, 0.8500001904270328, 0.8500003747881117, 0.85000030150435, 0.8500002388334037, 0.8500003293475958, 0.7327278728797232, 0.8500002832344571, 0.8500002941783974, 0.8500003319854009, 0.8500002941783974, 0.850000386992018, 0.8500002355703364, 0, 0.8500002166285708, 0.850000330595727, 0, 0, 0, 0, 0, 0, 0, 0, 0.8500003257752322, 0.8500003285677485, 0, 0.8500001904273154, 0, 0.8500003015049494, 0.8500002789969883, 0, 0, 0.8500003319859528, 0.8500001526869608, 0, 0.8500003869926241, 0.8500003015049494, 0, 0, 0, 0, 0, 0, 0, 0, 0, 0, 0, 0, 0, 0, 0, 1.001559716997505e-08, 0, 0, 0, 0, 0, 0, 0, 0, 0, 0, 0, 0, 0, 0, 0, 0.850000301504612, 0, 0, 0, 0.8500003184488604, 0.8500004032225229, 0.7327265531869046, 0.8500003078617746, 0.85000030150435, 0.8500003408179326, 0, 0.8500001414915286, 0.8500003747881117, 0.8500001817781341, 0.8500002355703364, 0.8500002355703364, 0.8500002941783978, 0.8500002789964085, 0.8500002716704549, 0.8500002941783974, 0.8500003184486306, 0.8500001904270328, 0.7988531848712807, 0.85000030150435, 0.8500003491209502, 0.8500003015046868, 0.8500001904270731, 0.8500003747884062, 0.8500003015046868, 0.85000030150435, 0.8500003015046124, 0, 0, 0.8500003408182014, 0.8500003165477034, 0.6999999999999996],
        [0, 0.1499999999999999, 0.1499999999999999, 0.1499999999999999, 0.1499999999999999, 0.1499999999999999, 0.1499999999999999, 0.1499999999999996, 0.2672745750000002, 0.1499999999999999, 0.2672745750000002, 0.1499999999999996, 0, 0.1499999999999999, 0.1499999999999999, 0.1499999999999999, 0.1499999999999996, 0.1500000000000002, 0.1499999999999999, 0.1499999999999999, 0.1499999999999999, 0.1499999999999999, 0.1500000000000007, 0.1499999999999996, 0.1499999999999999, 0.1499999999999999, 0.1499999999999991, 0.1499999999999999, 0.2672745750000002, 0.1499999999999999, 0.1500000000000002, 0.1499999999999999, 0.1500000000000002, 0.1500000000000002, 0.1500000000000002, 0.1499999999999999, 0, 0.1499999999999999, 0.1499999999999999, 0.1499999999999999, 0.1499999999999999, 0.1499999999999999, 0.1499999999999999, 0.1499999999999999, 0.1499999999999999, 0.1500000000000007, 0.1499999999999999, 0.1499999999999999, 0.1499999999999999, 0.1499999999999999, 0.1499999999999999, 0.1499999999999999, 0.1499999999999999, 0.1499999999999999, 0.1499999999999996, 0.1499999999999999, 0.1500000000000007, 0.1499999999999999, 0.1499999999999999, 0.1499999999999999, 0.1499999999999999, 0.1499999999999999, 0.2672745750000005, 0.1499999999999999, 0.1499999999999999, 0.1499999999999999, 0.1499999999999999, 0, 0.2672745750000002, 0.1499999999999996, 0.1499999999999999, 0.1499999999999999, 0.1499999999999999, 0.1499999999999999, 0.1499999999999999, 0.1499998857559544, 0, 0.1499999999999999, 0.1499999999999999, 0.1499999999999999, 0.1499999999999652, 0.1499998591951551, 0.2045873633439217, 0.1499999999999999, 0.1499999999999999, 0.1499999999999999, 0.1499999999999999, 0.1499999999999644, 0.1499999999999996, 0.1499999999999652, 0.1499998585085189, 0.149999880626532, 0.1499999999998209, 0.1499999999999999, 0.149999669404273, 0, 0, 0.1499999999999996, 0.1499999999999999, 0.1499999999999999, 0.1499999999999999, 0.1499999999999999, 0.1499999999999999, 0.1499999999999999, 0.1499999999999999, 0, 0.1499999999999999, 0.1499999999999999, 0.1499999999999999, 0.1499999999999999, 0.1499999999999999, 0.1499999999999999, 0.1499999999999996, 0.5, 0.2672745750000002, 0.1499999999999999, 0.1499999999999999, 0.1500000000000002, 0.1499999999999999, 0.2672745750000002, 0.1499999999999999, 0.1499999999999999, 0.1499999999999999, 0.1499999999999999, 0.9999999899999999, 0.9999999899999999, 0.1499999999999999, 0.1499999999999999, 0.1499999999999999, 0.2672745750000002, 0.1499999999999999, 0.1499999999999999, 0.1499999999999999, 0.1499999999999999, 0.1499999999999999, 0, 0, 0.1499999999999999, 0.9999999899999999, 0, 0.1499999999999999, 0, 0.99, 0.2672745750000002, 0.09658163347360349, 0, 0.2672745750000002, 0.1499999999999999, 0.1499999999999999, 0.1499999999999999, 0.1500000000000007, 0.1499999999999996, 0.1500000000000007, 0.1499999999999999, 0.1499999999999999, 0.1499999999999996, 0.1499999999999999, 0.1499999999999996, 0.2672745750000002, 0.1499999999999999, 0.1499999999999996, 0.1499999999999999, 0.1499999999999999, 0.1499999999999999, 0.1499999999999999, 0.1499999999999999, 0.1499999999999999, 0.2672745750000002, 0.1499999999999999, 0, 0.1499999999999999, 0.1499999999999999, 0.1499999999999999, 0.1499999999999999, 0, 0, 0.2672745750000002, 0.1499999999999999, 0.1499999999999999, 0.1499999999999999, 0.1499999999999999, 0.1499999999999999, 0.1499999999999999, 0.1499999999999999, 0.1499999999999999, 0.1499999999999999, 0.1499999999999999, 0.1499999999999999, 0.1499999999999999, 0.2, 0.2672745749999998, 0.1499999999999999, 0.1499999999999999, 0.1499999999999999, 0.1499999999999999, 0.1499999999999999, 0.2672745750000002, 0.1499999999999999, 0.1499999999999999, 0.1499999999999999, 0.1499999999999999, 0.1499999440515225, 0.2672734468130954, 0.14999969849565, 0, 0, 0.1499996985942629, 0.1499998095729672, 0.1499997644296636, 0, 0.1500000000000007, 0.1499999999999999, 0.1499999999999999, 0.1499999999999999, 0.1499999999999999, 0.1499999999999999, 0.1499999999999999, 0.1500000000000007, 0.1499999999999999, 0.1499999999999999, 0.1499999999999999, 0.1499999999999999, 0.1499999999999999, 0.2672745750000002, 0.2672745750000002, 0.1499999999999999, 0, 0.2672745750000002, 0.1499999999999999, 0, 0.1499999999999999, 0.1499999999999999, 0.1499999999999999, 0.1499999999999999, 0.1499999999999999, 0.1499999999999999, 0.1499999999999999, 0.1499999999999999, 0.1499999999999999, 0.2009118625000001, 0.1499999999999999, 0.25, 0, 0.2, 0.1499999999999999, 0, 0.5, 0.5, 0.1499999999999999, 0.1499999999999999, 0.1499999999999999, 0.1499999999999999, 0.1499999999999999, 0.2672745750000002, 0.1499999999999999, 0.2672745750000002, 0.1499999999999999, 0.2672745750000002, 0.2672745750000002, 0, 0.1499999999999999, 0.1499999999999999, 0.1499999999999999, 0.1499999999999999, 0.2672745750000002, 0.1499999999999999, 0.1499999999999999, 0, 0.2672745750000002, 0.1499999999999999, 0.1499999999999999, 0.1499999999999999, 0.1499999999999999, 0.2672745750000002, 0, 0, 0.1499999999999999, 0.1499999999999999, 0.1499999999999991, 0, 0.1499999999999999, 0, 0.2672745750000002, 0.1499999999999999, 0.1499999999999999, 0.1499999999999999, 0.1499999999999999, 0.1499999999999999, 0.1499999999999999, 0.1499999999999999, 0.1500000000000002, 0.1499999999999999, 0.2672745750000002, 0.1499999999999999, 0, 0.1500000000000002, 0.1499999999999999, 0.1499999999999999, 0.1500000000000002, 0.1499999999999999, 0.1499999999999999, 0.2672745750000002, 0.1499999999999999, 0.1499999999999999, 0.1499999999999999, 0.1499999999999999, 0.1499999999999999, 0.1499999999999999, 0, 0.1499999999999999, 0, 0.1499999999999999, 0, 0, 0.1499999999999999, 0.2672745750000002, 0.1499999999999999, 0, 0.1499999999999999, 0.1499999999999999, 0.1500000000000002, 0.2672745750000002, 0.1499999999999999, 0.2672745750000002, 0, 0.1499999999999999, 0.1499999999999999, 0.1499999999999999, 0, 0.1499999999999999, 0, 0.1499999999999999, 0.1499999999999999, 0, 0.1499999999999999, 0, 0.2672745750000002, 0.1499999999999999, 0.1499999999999999, 0.1499999999999999, 0, 0.1499999999999999, 0.1499999999999999, 0.1499999999999999, 0.1499999999999999, 0.1499999999999999, 0.1500000000000002, 0, 0.1499999999999999, 0.1499999999999999, 0, 0.1499999999999999, 0.1499999999999999, 0.2672745750000002, 0.2672745750000002, 0.1499999999999999, 0, 0.1499999999999999, 0.1500000000000002, 0.1499999999999999, 0.1499999999999999, 0.1499999999999999, 0.1499999999999999, 0.1499999999999999, 0, 0.1499999999999999, 0, 0.1499999999999999, 0.2672745750000002, 0.1499999999999999, 0, 0.1499999999999999, 0.1499999999999999, 0.1499999999999999, 0.1499999999999999, 0.1499999999999999, 0.1499999999999999, 0.1499999999999999, 0.1499999999999999, 0.1499999999999999, 0, 0.1499999999999999, 0.2672745750000002, 0.1499999999999999, 0, 0.1499999999999996, 0.1499999999999999, 0.2672745750000002, 0, 0.1499999999999999, 0.1499999999999999, 0.1499999999999999, 0.2672745750000002, 0.1499999999999999, 0.1499999999999999, 0.1499999999999999, 0.1499999999999999, 0.1499999999999999, 0.1499999999999999, 0.1499999999999999, 0.1499999999999999, 0.1499999999999999, 0, 0.1499999999999999, 0.1499999999999999, 0.1499999999999999, 0.1499999999999999, 0.1499999999999999, 0.1499999999999999, 0.1499999999999999, 0.1499999999999999, 0.1499999999999999, 0.1500000000000002, 0.1499999999999999, 0.1499999999999999, 0.1499999999999999, 0.1499999999999999, 0.1499999999999999, 0.1499999999999999, 0.1499999999999999, 0.2672745750000002, 0.1499999999999999, 0.2672745750000002, 0.1499999999999999, 0.1499999999999999, 0.1499999999999999, 0.1499999999999999, 0.1499999999999999, 0.1499999999999999, 0.1499999999999999, 0.1499999999999999, 0.1499999999999999, 0.1499999999999996, 0.2, 0.5, 0.5, 0.5, 0.5, 0.5, 0.5, 0.5, 0.5, 0.5, 0.5, 0.5, 0.1499999999999999, 0, 0.1500000000000002, 0.1499999999999999, 0.1499999999999999, 0.1499999999999999, 0.1499999999999999, 0.1499999999999999, 0.1499999999999999, 0.1499999999999999, 0.1499999999999999, 0, 0.1499999999999996, 0.1499999999999999, 0.1499999999999999, 0.1499999999999999, 0.1499999999999991, 0.1499999999999999, 0.1499999999999999, 0.1500000000000007, 0.1499999999999999, 0, 0.1499999999999999, 0.1499999999999999, 0.1499999999999999, 0.1499999999999999, 0.2672745750000002, 0.1499999999999999, 0.1499999999999999, 0, 0.2672721571693544, 0.14999969849565, 0.1499998095729672, 0.1499996694039356, 0.1499998231828839, 0.26727344681147, 0, 0.2672721270944918, 0.1499996984953132, 0, 0.149999739821513, 0.1499997644296149, 0.1499997058216022, 0.149999869820844, 0.14999969849565, 0.1499999999999999, 0.1499998511822916, 0.1499999999999999, 0, 0.1499998739161877, 0.1499999999999999, 0.1499999999999999, 0.1499999999999999, 0.2672732853211874, 0.1499999999999999, 0.1499999999999999, 0.1499999999999999, 0.1499999999999999, 0.1499999999999999, 0.1499999999999999, 0.1499999999999999, 0, 0.1499999999999999, 0.1499999999999999, 0.1499999999999999, 0.1499999440515258, 0.1499998739161236, 0.1499999999999999, 0.1487346600528503, 0.1499999999999508, 0.1499999397514923, 0.1499997058216026, 0.2672720255893613, 0.14999969849565, 0.1499997058216022, 0.1941207588323793, 0.1499997058216022, 0.1499997833714292, 0.14999969849565, 0.14999969849565, 0, 0.2672721571693553, 0.1499997058216026, 0, 0, 0.1499997058216022, 0.1499998511822577, 0.1499997058216026, 0.1499997058216026, 0, 0.2672721571693553, 0.1499996714327474, 0.1499997058216026, 0.1499997391347028, 0.1499996985939439, 0.1499997058213395, 0.1499996985942629, 0.1499996985939941, 0, 0.1499996985936751, 0.14999969849565, 0.1499996742254178, 0.1499997644296636, 0.1499996815513694, 0.1499997644296636, 0.1499997058216022, 0.1499996714327474, 0.2672722206490276, 0.1499996714327474, 0.1499998182217445, 0, 0.14999969849565, 0.1499995967774771, 0, 0.1499997611665963, 0.1499997065082732, 0.1499996834522966, 0.1499996834522966, 0.2672733547721251, 0.1499999999999999, 0.1499999999999999, 0.1499999999999999, 0, 0.1499999999999999, 0.1499999999999999, 0, 0.2672745750000002, 0.1499999999999999, 0.1499999999999999, 0, 0.1499999999999999, 0.1499998122379276, 0.1499998095729672, 0.1499997318089135, 0.1499998473132671, 0.1499999019714219, 0.1499999999999999, 0.2672720255893613, 0.14999969849565, 0.1499996876632599, 0.1499997644296636, 0.1499997058216026, 0.1499998585081815, 0.149999669404273, 0, 0.1499999999999999, 0.1499999999999999, 0.1499999999998209, 0.1499999999999999, 0.1499997058216026, 0.1499999999999999, 0.1499998739161236, 0.1499999999998209, 0, 0.2672734468447153, 0.149999821249364, 0.1499998095729672, 0.1499998473132671, 0.1499999999999999, 0.14999969849565, 0.1499996876632599, 0.1499998511822089, 0.2672722206490276, 0.149999706508274, 0, 0.1499997058216022, 0, 0.1499997065082732, 0.149999669404273, 0.1499997058216022, 0.149999669404273, 0.1499996543609683, 0.1835149574998051, 0.1499996876632599, 0.149999706508274, 0.1499998585085189, 0.1499998739160707, 0.1499999424166693, 0.149999836138938, 0, 0.1500000000000002, 0.1499999999999999, 0.1499999999999999, 0, 0.1499999999999999, 0.1499998591951551, 0.1499999999996289, 0.1499997283295451, 0.1499999999999999, 0.1499999999999999, 0.2672745750000002, 0.1499999999999999, 0, 0.1499999999999999, 0, 0.1499999999999999, 0.1499999999999999, 0, 0.1499998069897999, 0.149999650879576, 0.1499998473133713, 0.1499997058217977, 0.1499996694045166, 0.149999650879576, 0.1499996754128149, 0.2672722206660832, 0.1500000000000007, 0.1499999999999999, 0.1499999999999999, 0.1499999999999999, 0.1499999999999999, 0.5, 0.5, 0.1499999999999999, 0.1499999999995779, 0.1499998511822377, 0, 0.149999613007982, 0.1499997210035915, 0.1499996508793427, 0.1499996675426631, 0.1499996252118883, 0.1499996815513694, 0.1499996252118883, 0.1499996508793427, 0, 0.2672721271202768, 0.1499995697379976, 0.1499996834522966, 0.1499996394712635, 0.1499996675426631, 0.1499998361387046, 0.1499996508793427, 0.1499996252118883, 0.2672721271202768, 0, 0, 0.2672721571693547, 0.1499996834522973, 0.1499996714327474, 0.1499999636937261, 0, 0, 0.1499998095729677, 0, 0.149999669404273, 0.1499996742254178, 0.1499995967774771, 0.1499997058216022, 0.1499996985942624, 0.1499996985942624, 0.1499996706524034, 0.14999969849565, 0.14999969849565, 0.14999969849565, 0, 0.1499998511822773, 0.1499998591947973, 0, 0.1499999999999999, 0.1499999999999999, 0.1499999999999999, 0.1499999999999999, 0.1499999999999996, 0.1499999999999999, 0.1499999999999999, 0.1499999999999999, 0, 0.1499999999999999, 0.1499999999999999, 0.1499999999999999, 0.1499999999999999, 0.1499999999999999, 0.1499999999999999, 0.1499999999996851, 0.1499998739161236, 0.1499999999999999, 0, 0.1499999440515221, 0.1499999999999999, 0.2672745749666673, 0.1499997545428128, 0.1499999999998127, 0, 0.1499995554268042, 0.1499996675426631, 0.1499996508793427, 0.1499997318089135, 0.9399998024640224, 0.149999669404273, 0.1499997058216022, 0.2672732853204837, 0.1499996985942629, 0.2672719621097187, 0.2672719621097187, 0.1499997545428128, 0.1499998511823056, 0, 0.5, 0.5, 0.2672745750000002, 0.1499999999999999, 0.1499999999979253, 0.1499999999999999, 0.1499998473132675, 0.2672722206490276, 0.1499996252118883, 0.1499996876632599, 0.1499998095729672, 0.1499996864844191, 0, 0.1499997318089236, 0.1499998182217686, 0.1499998473132679, 0.2672732853204837, 0, 0.1499997611665963, 0.1499996508793427, 0.1499997058216026, 0.14999969849565, 0.149999706508274, 0.2672722206490276, 0.149999613007982, 0.1499997318089236, 0.1499996876632599, 0.1499997644296636, 0.1499996714327474, 0.1499998182217686, 0.14999969849565, 0.2672721571693553, 0.1499998473132671, 0.1499998361389198, 0.1499996985942629, 0.1499998361387046, 0.1499996680145991, 0.2672732197764434, 0.1499996742254178, 0.1499998473132671, 0.1499998095729672, 0.2672722206490276, 0.1499996815513694, 0.1499998095729672, 0.2672721571693544, 0.1499997644296636, 0.1499997644296636, 0.1499996754125779, 0.1499996985942629, 0.1499997833714292, 0.2356427901600264, 0.9999999899837195, 0.1499997644296636, 0.1499996985942629, 0, 0.14999969849565, 0.149999669404273, 0.1500000000000007, 0, 0, 0.1499999999999999, 0.1499998591950457, 0.1499999999999999, 0.1499999999999999, 0.1499999999999999, 0.1500000000000007, 0.1499999999999999, 0.2672745750000002, 0.1499998246776397, 0, 0.1499997210033491, 0, 0, 0, 0, 0, 0.1499997833714141, 0, 0, 0, 0, 0.1499996864838257, 0, 0, 0, 0.1499997398210352, 0.1499997644293062, 0.1499996984950506, 0.1499997210030125, 0.2672721270654891, 0, 0, 0, 0.1499996811598368, 0.1499996876632599, 0, 0.1499996706524042, 0.1499996675426631, 0.1499997644296636, 0.14999969849565, 0.1499996985942629, 0.1499996754125779, 0, 0, 0.1499996252118883, 0.1499997833714292, 0.1499996984957835, 0.1499998361384702, 0, 0.9899851613963889, 0.1499998095726846, 0, 0, 0, 0, 0, 0.1499997058213395, 0, 0, 0, 0, 0, 0, 0, 0, 0, 0, 0, 0.1499996591814891, 0.1499996675420859, 0, 0, 0.1499995554257209, 0, 0.1499997283290725, 0, 0.1499997611661615, 0, 0.1499997210035915, 0.1499997833711453, 0.1499998095729672, 0.149999698495388, 0.1499995967774326, 0.1499996864844191, 0.1499997283295451, 0.1499997065080113, 0.149999671432296, 0.1499996815513694, 0, 0.1499996864844191, 0, 0, 0, 0, 0, 0, 0, 0, 0, 0, 0, 0, 0, 0, 0, 0, 0, 0, 0, 0, 0, 0, 0, 0, 0, 0, 0.1499997175354187, 0.1499997283293028, 0, 0, 0, 0, 0, 0, 0.1499996591814891, 0, 0, 0, 0, 0.1499998095729265, 0.9999999899808109, 0.2672718317365608, 0.1499997058216022, 0.1499998095729672, 0.9899842614760271, 0.1499997398215127, 0.2672721571693547, 0.2672721270912736, 0, 0.1499997283295451, 0.1499999397514284, 0.1499996985942624, 0.1499998698211082, 0.149999823182899, 0.1499996921382247, 0, 0.1499996754125779, 0.1499996694042727, 0, 0.1499995554268042, 0.2672721571693553, 0.1499997058216022, 0.14999969849565, 0.1499999999999999, 0.1499999999996851, 0.1499998698211392, 0, 0.1499999999999682, 0.1499998361388919, 0.1499998182219958, 0.1499999999998969, 0.1499998361388919, 0.1499999397514284, 0, 0.1499997318089232, 0.1499997283295451, 0.1499997210035915, 0.1499997398215127, 0.1499997283295448, 0.1499998095729672, 0, 0.1499997175360211, 0.1499998473132671, 0.1499995697379976, 0.1499997398215127, 0.1499996985942624, 0.1499996543609683, 0.1499998698211128, 0.1499998095729672, 0.1499996252118883, 0.14999969849565, 0.1499997611665963, 0.1499996706524042, 0.2672721271202768, 0.1499997167655429, 0.1499997058216026, 0.1499996680145991, 0.1499997058216026, 0.149999613007982, 0.1499997644296636, 0, 0.1499997833714292, 0.149999669404273, 0, 0, 0, 0, 0, 0, 0, 0, 0.1499996742247678, 0.1499996714322515, 0, 0.1499998095726846, 0, 0.1499996984950506, 0.1499997210030117, 0, 0, 0.1499996680140472, 0.1499998473130392, 0, 0.1499996130073759, 0.1499996984950506, 0, 0, 0, 0, 0, 0, 0, 0, 0, 0, 0, 0, 0, 0, 0, 0.9999999899844029, 0, 0, 0, 0, 0, 0, 0, 0, 0, 0, 0, 0, 0, 0, 0, 0.149999698495388, 0, 0, 0, 0.1499996815511396, 0.1499995967774771, 0.2672734468130954, 0.1499996921382254, 0.14999969849565, 0.1499996591820674, 0, 0.1499998585084714, 0.1499996252118883, 0.1499998182218659, 0.1499997644296636, 0.1499997644296636, 0.1499997058216022, 0.1499997210035915, 0.1499997283295451, 0.1499997058216026, 0.1499996815513694, 0.1499998095729672, 0.2011468151287193, 0.14999969849565, 0.1499996508790498, 0.1499996984953132, 0.1499998095729269, 0.1499996252115938, 0.1499996984953132, 0.14999969849565, 0.1499996984953876, 0, 0, 0.1499996591817986, 0.1499996834522966, 0.3000000000000004] 
        ]
      },
     "Node4":{
       "Global MG94xREV":0.002949220336876222,
       "Nucleotide GTR":0.002945083541183342,
       "Posterior prob omega class by site":        [
[0, 0.8500169771067643, 0.8500268790548456, 0.8500262261071598, 0.8500262261071515, 0.8500282201342524, 0.8500261649193251, 0.8500268702189223, 0.7329699076308789, 0.8500268790548449, 0.7329408849170825, 0.8500262258938897, 0, 0.8500261647153143, 0.8500210013662298, 0.8500268787953434, 0.8500268699435292, 0.8500268787953434, 0.8500290422862068, 0.8500169769841939, 0.8500294721233861, 0.8500169769841939, 0.8500266849116781, 0.8500262258938897, 0.850026225893873, 0.850026225893873, 0.8500262258938897, 0.8500242194214758, 0.7329582487811379, 0.8500268786606408, 0.8500268787953434, 0.8500268787953439, 0.8500268787953434, 0.8500268787953434, 0.8500268787953434, 0.8500294721233812, 0, 0.8500262261071598, 0.8500288194512864, 0.8500242194214753, 0.8500294721233785, 0.85002622589389, 0.8500262258938897, 0.8500262261071594, 0.8500288194512864, 0.8500266851252463, 0.8500268790548452, 0.8500288194512864, 0.8500288194512864, 0.850029291708395, 0.8500261649193259, 0.8500294723896729, 0.8500296383289003, 0.8500268790548456, 0.8500268702189223, 0.8500262261071598, 0.8500266851252463, 0.8500262261071515, 0.8500288194512864, 0.8500261649193251, 0.8500261649193259, 0.8500288194512849, 0.7329352569304898, 0.8500359465331104, 0.8500288194512864, 0.8500194427038916, 0.8500359465331104, 0, 0.7329409077070204, 0.8500290425676827, 0.8500396317502468, 0.8500274457941291, 0.8500169771067643, 0.8500169771067643, 0.8500359465331104, 0.8500396317502468, 0, 0.8500261649193259, 0.8500210015210534, 0.8500262261071496, 0.8500268790548456, 0.8500212923230932, 0.9129097316480997, 0.8500248725810583, 0.8500262261071515, 0.8500268701979669, 0.8500262258938897, 0.8500262261071594, 0.8500275957292891, 0.8500262261071594, 0.8500262261071515, 0.8500290425676827, 0.8500261649193259, 0.8500268790548456, 0.850029472389674, 0, 0, 0.8500262261071598, 0.8500268790548452, 0.8500334118474466, 0.8500359465331104, 0.8500262261071496, 0.8500262261071515, 0.8500262261071594, 0.8500359465331104, 0, 0.8500262261071488, 0.8500268702189223, 0.8500262261071598, 0.8500262261071598, 0.8500268702189223, 0.850024872581067, 0.8500290425676827, 0.5, 0.7327541524333453, 0.8500294723896729, 0.8500274457941291, 0.8500268790548456, 0.8500262261071515, 0.7329409077086335, 0.8500296383289008, 0.8500268790548456, 0.8500268790548449, 0.8500290425676823, 1.148402521085133e-08, 1.148618716608024e-08, 0.8500288194512849, 0.8500262261071496, 0.8500268702189223, 0.73293525693049, 0.8500262261071515, 0.8500294723896766, 0.8500261649193259, 0.8500282201342584, 0.8500294723896729, 0, 0, 0.8500294723896729, 1.14911526655679e-08, 0, 0.8500275957292888, 0, 0.0003563178003184359, 0.7329699076308789, 0.9974869890115837, 0, 0.7329435841476103, 0.8500268790548456, 0.8500268790548452, 0.8500268790548456, 0.8500266851252463, 0.8500268702189223, 0.8500266851252463, 0.8500210015210534, 0.8500266851252463, 0.8500268702189223, 0.8500210015210534, 0.8500268702189223, 0.7329435841476096, 0.8500296383289003, 0.8500268702189223, 0.8500290425676827, 0.8500282201342584, 0.8500268702189223, 0.8500282201342524, 0.8500210015210534, 0.8500268790548449, 0.7329409077086335, 0.8500268790548449, 0, 0.8500261649193259, 0.8500262261071515, 0.8500275957292888, 0.8500294723896766, 0, 0, 0.73293525693049, 0.8500296383289008, 0.8500278448719826, 0.8500290425676823, 0.8500295963111104, 0.8500268702189223, 0.8500293611805412, 0.8500274457941291, 0.8500288194512849, 0.8500294723896766, 0.850023396289093, 0.8500292915987125, 0.8500296383289008, 0.8002421099760726, 0.7329408849216257, 0.8500231949360126, 0.8500194425724568, 0.8500294721233785, 0.8500169769841939, 0.8500290422862071, 0.7329698851362288, 0.8500290422862071, 0.8500282198865724, 0.8500282198865853, 0.8500248724760516, 0.8500268699435287, 0.7329408849216257, 0.8500268787953434, 0, 0, 0.8500268702189223, 0.8500169771067643, 0.8500210015210534, 0, 0.8500266851252463, 0.850027949810638, 0.8500169771067643, 0.8500261649193244, 0.8500194427038916, 0.8500282201342524, 0.8500268702189223, 0.8500266851252463, 0.8500210015210534, 0.8500194427038916, 0.850029291708395, 0.8500261649193244, 0.8500268702189223, 0.7329435841476103, 0.7329409077086335, 0.8500268702189223, 0, 0.73293525693049, 0.8500296383289008, 0, 0.8500169771067643, 0.8500210015210538, 0.8500283896277496, 0.8500262261071598, 0.8500303836311577, 0.8500295963111104, 0.8500248725810586, 0.8500288192312233, 0.8500292914936983, 0.7994169760101756, 0.8500290422862071, 0.7503962637713578, 0, 0.800540109688565, 0.850021292134531, 0, 0.5, 0.5, 0.8500180794514071, 0.8500210015210534, 0.8500248725810583, 0.85003214085292, 0.8500293611805412, 0.7329409077086335, 0.8500169771067643, 0.7329409077070204, 0.8500282201342524, 0.7329435841476103, 0.73293525693049, 0, 0.8500282201342524, 0.8500261649193259, 0.8500294723896766, 0.8500282201342524, 0.73293525693049, 0.8500296383289008, 0.8500282201342588, 0, 0.7329352383377918, 0.8500296380789948, 0.8500321408397609, 0.8500290422862071, 0.850030383361506, 0.7329408849170825, 0, 0, 0.8500282198865853, 0.8500294721233865, 0.8500262258938897, 0, 0.8500294722437647, 0, 0.7329409077070204, 0.8500296383289008, 0.8500293611805412, 0.8500294723896729, 0.8500290425676823, 0.8500169770017453, 0.8500294723896766, 0.8500169771067643, 0.8500268790548456, 0.8500282201342588, 0.73293525693049, 0.8500296383289008, 0, 0.8500268790548456, 0.8500261649193259, 0.8500278448719826, 0.8500268790548456, 0.8500296383289008, 0.8500359465331104, 0.7329409077086335, 0.8500295963111104, 0.8500294723896729, 0.8500282201342524, 0.8500262261071594, 0.8500268702189223, 0.850029291708395, 0, 0.8500268790548456, 0, 0.8500268702189223, 0, 0, 0.8500268702189223, 0.7329435841476103, 0.8500296383289008, 0, 0.8500275957292888, 0.8500268702189223, 0.8500268790548456, 0.7329409077086335, 0.8500290425676823, 0.7329409077086335, 0, 0.8500268790548452, 0.850029291708395, 0.8500294723896766, 0, 0.85003214085292, 0, 0.8500169771067643, 0.8500268702189223, 0, 0.8500268790548452, 0, 0.7329281252992081, 0.8500268702189223, 0.8500231950264481, 0.8500262261071594, 0, 0.8500212923230932, 0.8500268702189223, 0.85003214085292, 0.8500210015210534, 0.8500289368034178, 0.8500268790548456, 0, 0.8500193129227011, 0.8500295963111104, 0, 0.8500288194512864, 0.8500296383289003, 0.73294090770702, 0.7329699076308789, 0.850023396289093, 0, 0.8500289365448178, 0.8500268787953434, 0.8500262261071515, 0.8500283896277501, 0.8500278448719826, 0.8500282201342584, 0.850027949810638, 0, 0.8500294723896766, 0, 0.8500210015210534, 0.7329435841476103, 0.8500290425676823, 0, 0.850029291708395, 0.8500296383289008, 0.8500294723896766, 0.8500282201342584, 0.8500296383289008, 0.8500262261071496, 0.8500303836311577, 0.8500359465331104, 0.850029291708395, 0, 0.8500296383289008, 0.7329409077086335, 0.8500296383289008, 0, 0.8500262261071598, 0.8500268702189223, 0.7329409077086335, 0, 0.8500268702189223, 0.8500295963111104, 0.8500293611805412, 0.7329435841476103, 0.8500294723896766, 0.85003214085292, 0.8500295963111104, 0.8500288194512856, 0.8500282201342588, 0.8500275957292888, 0.8500296383289008, 0.8500303836311577, 0.8500268702189223, 0, 0.8500292914936983, 0.8500282198865724, 0.8500295960588368, 0.8500210013662298, 0.8500290422862071, 0.8500169769841939, 0.8500169769841939, 0.8500268787953431, 0.8500283893925011, 0.8500268787953434, 0.850029291708395, 0.8500292916033791, 0.8500288194512856, 0.8500268702189223, 0.8500268702189223, 0.8500288194512856, 0.8500294723896766, 0.7329409077086335, 0.8500283896277501, 0.7329409077086335, 0.8500268702189223, 0.8500169771067643, 0.8500268790548452, 0.8500268702189223, 0.8500268702189223, 0.8500290425676823, 0.8500290425676823, 0.850029472389674, 0.8500268702189223, 0.8500296383289008, 0.8001843192011793, 0.5, 0.5, 0.5, 0.5, 0.5, 0.5, 0.5, 0.5, 0.5, 0.5, 0.5, 0.8500266849116789, 0, 0.8500294721233782, 0.8500294721233785, 0.8500288192312233, 0.8500262258938733, 0.8500266849116789, 0.8500290422862071, 0.8500303833807539, 0.8500210015210534, 0.8500268787953439, 0, 0.8500268699435292, 0.8500292914936983, 0.8500169769841939, 0.8500292914936983, 0.8500394325743291, 0.8500169770892145, 0.8500294723896766, 0.8500266851252463, 0.8500290425676823, 0, 0.8500268790548449, 0.8500268702189223, 0.8500268701026089, 0.8500248724760516, 0.7329582754187335, 0.8500210013662298, 0.8500268702189223, 0, 0.7329409077086335, 0.8500268790548456, 0.8500169771067643, 0.850029472389674, 0.8500157637974659, 0.73294090770702, 0, 0.7329435841476103, 0.8500268790548456, 0, 0.8500231950523285, 0.8500210015210538, 0.8500262261071496, 0.8500248724760513, 0.8500268790548456, 0.8500288194512849, 0.8500268790548456, 0.8500248725810673, 0, 0.8500251816749922, 0.8500194427038916, 0.8500248725810583, 0.8500268790548456, 0.7329582886708752, 0.8500295963111104, 0.8500210015210534, 0.8500194427038916, 0.8500296383289008, 0.8500288194512849, 0.8500268702189223, 0.8500296383289008, 0, 0.8500288194512856, 0.850027949810638, 0.8500268790548456, 0.8500334118474466, 0.8500268702189223, 0.8500396317502468, 0.967989846226427, 0.850026879054846, 0.8500169771067638, 0.8500262261071598, 0.7329526381281952, 0.8500268790548456, 0.8500262261071496, 0.9162113820122528, 0.8500262261071594, 0.8500193129227011, 0.8500268790548456, 0.8500268790548456, 0, 0.73294090770702, 0.8500262261071598, 0, 0, 0.8500262261071594, 0.850029472389674, 0.8500262261071598, 0.8500262261071598, 0, 0.73294090770702, 0.850029291708395, 0.8500262261071598, 0.85002694278417, 0.8500268702189223, 0.8500262261071602, 0.8500268702189223, 0.8500268702189223, 0, 0.8500268702189223, 0.8500268790548456, 0.8500290425676823, 0.8500210015210534, 0.8500283896277501, 0.8500210015210534, 0.8500262261071594, 0.850029291708395, 0.73293525693049, 0.850029291708395, 0.8500288194512864, 0, 0.8500268790548456, 0.8500359465331104, 0, 0.8500212923230932, 0.8500261649193251, 0.8500282201342524, 0.8500282201342524, 0.7329281252992081, 0.8500275957292888, 0.85003214085292, 0.8500268702189223, 0, 0.8500275957292888, 0.8500294723896766, 0, 0.73293525693049, 0.8500359465331104, 0.8500261649193259, 0, 0.8500294723896766, 0.8500292917083957, 0.8500169771067643, 0.8500275957292888, 0.850026879054846, 0.8500212923230932, 0.8500290425676823, 0.7329526381281952, 0.8500268790548456, 0.8500278448719819, 0.8500210015210534, 0.8500262261071598, 0.8500262261071594, 0.8500294723896729, 0, 0.8500248724760516, 0.8500262261071496, 0.8500261649193259, 0.8500359465331104, 0.8500262261071598, 0.8500268790548456, 0.8500268702189223, 0.8500261649193259, 0, 0.73293525693049, 0.85003214085292, 0.8500169771067643, 0.8500262261071598, 0.850023396289093, 0.8500268790548456, 0.8500278448719819, 0.8500268790548456, 0.73293525693049, 0.8500261649193259, 0, 0.8500262261071496, 0, 0.8500261649193251, 0.8500294723896766, 0.8500262261071594, 0.8500294723896766, 0.8500359465331104, 0.9369951580832199, 0.8500278448719819, 0.8500261649193259, 0.8500262261071512, 0.8500274457941291, 0.8500290425676827, 0.8500359465331104, 0, 0.8500268790548456, 0.8500212923230932, 0.8500275957292888, 0, 0.8500268790548449, 0.8500212923230932, 0.8500294723896766, 0.8500242196261776, 0.8500344997495716, 0.8500275957292888, 0.7329409077086335, 0.8500274457941291, 0, 0.8500294723896729, 0, 0.8500268790548449, 0.85003214085292, 0, 0.8500334118474459, 0.8500311238125535, 0.8500262261071594, 0.8500262261071496, 0.8500294723896729, 0.8500311238125535, 0.8500289368034178, 0.73293525693049, 0.8500266851252463, 0.8500288194512864, 0.8500311238125535, 0.8500262261071512, 0.850031123685689, 0.5, 0.5, 0.8500274507870239, 0.8500266851252463, 0.8500248724760426, 0, 0.8500344997495723, 0.8500248725810666, 0.8500311238125535, 0.8500296381086314, 0.8500334118474466, 0.8500283896277501, 0.8500334118474466, 0.8500311238125535, 0, 0.7329435841476096, 0.8500383566425382, 0.8500282201342524, 0.85003214085292, 0.8500296383289008, 0.8500282201342524, 0.8500311238125535, 0.8500334118474466, 0.7329435841476096, 0, 0, 0.7329408849216257, 0.8500282198865716, 0.8500292914936983, 0.8500194425724568, 0, 0, 0.8500169769841939, 0, 0.8500294721233782, 0.8500290422862071, 0.8500359462593919, 0.8500262258938692, 0.8500268699435292, 0.8500268699435292, 0.8500293609336295, 0.8500268787953423, 0.8500268787953431, 0.8500268787953434, 0, 0.8500248725810673, 0.8500231951427579, 0, 0.8500268702189223, 0.850029291708395, 0.8500293611805412, 0.8500169771067643, 0.8500262261071598, 0.850023396289093, 0.8500268702189223, 0.8500194427038916, 0, 0.8500294723896766, 0.850029291708395, 0.8500169771067643, 0.8500359465331104, 0.8500288194512849, 0.8500293611805412, 0.8500266851252463, 0.8500268702189223, 0.8500293611805412, 0, 0.8500210015210534, 0.8500194427038916, 0.7329409077086332, 0.8500268702189223, 0.8500282201342524, 0, 0.8500396317502468, 0.8500296383289008, 0.8500311238125535, 0.8500275957292888, 0.06955618760959159, 0.8500294723896766, 0.8500262261071594, 0.7329409077086335, 0.8500268702189223, 0.7329582886708752, 0.7329582886708752, 0.8500268702189223, 0.8500290425676827, 0, 0.5, 0.5, 0.732763568352307, 0.8500169769841939, 0.8500601735362371, 0.8500311238125542, 0.8500262261071594, 0.73293525693049, 0.8500334118474466, 0.8500278448719819, 0.8500169771067643, 0.8500279498106373, 0, 0.8500290425676823, 0.8500274457941291, 0.8500262261071587, 0.7329409077086335, 0, 0.8500212923230932, 0.8500311238125535, 0.8500262261071515, 0.8500268790548456, 0.8500261649193259, 0.73293525693049, 0.8500344997495723, 0.8500290425676823, 0.8500278448719819, 0.8500210015210534, 0.850029291708395, 0.8500274457941291, 0.8500268790548456, 0.73294090770702, 0.850026879054846, 0.8500282201342584, 0.8500268702189223, 0.8500282201342524, 0.8500295963111104, 0.7329435841476103, 0.8500290425676823, 0.8500268790548456, 0.8500169771067643, 0.73293525693049, 0.8500283896277501, 0.8500169771067643, 0.7329409077086335, 0.8500210015210534, 0.8500210015210534, 0.8500289368034171, 0.8500268702189223, 0.8500193129227011, 0.9675049414814538, 1.074928810560043e-08, 0.8500210015210534, 0.8500268702189223, 0, 0.8500268790548456, 0.8500294723896766, 0.8500266851252463, 0, 0, 0.8500359465331104, 0.850029291708395, 0.8500334118474466, 0.8500268702189223, 0.8500282201342524, 0.8500266851252463, 0.8500295963111104, 0.7329409077086335, 0.850026870218922, 0, 0.8500248725810583, 0, 0, 0, 0, 0, 0.8500193129227011, 0, 0, 0, 0, 0.850027949810638, 0, 0, 0, 0.8500231951427595, 0.8500210015210534, 0.8500268790548456, 0.8500248725810666, 0.7329435841476096, 0, 0, 0, 0.8500334118474466, 0.8500278448719819, 0, 0.8500293611805412, 0.8500296383289008, 0.8500210015210534, 0.8500268790548456, 0.8500268702189223, 0.8500289368034171, 0, 0, 0.8500334118474466, 0.8500193129227011, 0.850026879054846, 0.8500282201342584, 0, 0.011390159206493, 0.8500169771067638, 0, 0, 0, 0, 0, 0.8500262261071602, 0, 0, 0, 0, 0, 0, 0, 0, 0, 0, 0, 0.8500303836311577, 0.8500296383289008, 0, 0, 0.8500396317502468, 0, 0.8500242196261769, 0, 0.8500212923230925, 0, 0.8500248725810583, 0.8500193129227011, 0.8500169771067643, 0.8500268790548449, 0.8500359465331104, 0.8500279498106373, 0.8500242196261776, 0.8500261649193259, 0.850029291708395, 0.8500283896277501, 0, 0.8500279498106373, 0, 0, 0, 0, 0, 0, 0, 0, 0, 0, 0, 0, 0, 0, 0, 0, 0, 0, 0, 0, 0, 0, 0, 0, 0, 0, 0.8500251815521919, 0.8500242194214742, 0, 0, 0, 0, 0, 0, 0.8500303836311577, 0, 0, 0, 0, 0.8500169771067643, 6.103839310410897e-09, 0.7329698851362288, 0.85002622589389, 0.8500169771067643, 0.01147995907633086, 0.8500231951427579, 0.7329409077086335, 0.7329435841476103, 0, 0.8500242196261776, 0.8500169771067643, 0.8500268699435292, 0.8500248723301231, 0.8500157636845608, 0.8500274455356208, 0, 0.8500289365448186, 0.8500294721233861, 0, 0.8500396311938382, 0.7329408849170829, 0.8500262258938692, 0.8500268787953434, 0.8500282198865845, 0.8500266849116789, 0.8500169769841939, 0, 0.8500268787953423, 0.8500282198865724, 0.8500321406289492, 0.8500169769841942, 0.8500282200001489, 0.8500169771067643, 0, 0.8500290424321227, 0.8500242194214734, 0.850024872476043, 0.8500231951427579, 0.8500242195211613, 0.8500169771067643, 0, 0.8500251815368636, 0.8500262261071598, 0.8500383566425382, 0.8500231951427579, 0.850026870081655, 0.8500359462593919, 0.8500242195211601, 0.8500169771067643, 0.8500334118474466, 0.8500268790548456, 0.8500212923230932, 0.8500293611805412, 0.7329435841476096, 0.8500303835148525, 0.8500262261071598, 0.8500295963111104, 0.8500262261071598, 0.8500344997495723, 0.8500210015210534, 0, 0.8500193129227011, 0.8500294723896729, 0, 0, 0, 0, 0, 0, 0, 0, 0.8500290424321227, 0.8500292914936983, 0, 0.8500169771067638, 0, 0.8500268790548456, 0.8500248725810673, 0, 0, 0.8500295963111104, 0.8500268790548449, 0, 0.8500344997495716, 0.8500268790548456, 0, 0, 0, 0, 0, 0, 0, 0, 0, 0, 0, 0, 0, 0, 0, 1.131324738509253e-08, 0, 0, 0, 0, 0, 0, 0, 0, 0, 0, 0, 0, 0, 0, 0, 0.8500268790548449, 0, 0, 0, 0.8500283896277496, 0.8500359465331104, 0.7329409077086338, 0.8500274457941291, 0.8500268790548456, 0.8500303836311577, 0, 0.8500262261071515, 0.8500334118474466, 0.8500194427038916, 0.8500210015210534, 0.8500210015210534, 0.8500262261071594, 0.8500248725810583, 0.8500242196261776, 0.8500262261071598, 0.8500283896277501, 0.8500169771067643, 0.9092001684808718, 0.8500268790548456, 0.8500311238125535, 0.8500268790548456, 0.8500169771067643, 0.8500334118474466, 0.8500268790548456, 0.8500268790548456, 0.8500268790548456, 0, 0, 0.8500303836311577, 0.8500282201342584, 0.6999999999999996],
        [0, 0.1499830228932357, 0.1499731209451544, 0.1499737738928402, 0.1499737738928485, 0.1499717798657476, 0.1499738350806749, 0.1499731297810777, 0.2670300923691211, 0.1499731209451551, 0.2670591150829175, 0.1499737741061103, 0, 0.1499738352846857, 0.1499789986337702, 0.1499731212046566, 0.1499731300564708, 0.1499731212046566, 0.1499709577137932, 0.1499830230158061, 0.1499705278766139, 0.1499830230158061, 0.1499733150883219, 0.1499737741061103, 0.149973774106127, 0.149973774106127, 0.1499737741061103, 0.1499757805785242, 0.2670417512188621, 0.1499731213393592, 0.1499731212046566, 0.1499731212046561, 0.1499731212046566, 0.1499731212046566, 0.1499731212046566, 0.1499705278766188, 0, 0.1499737738928402, 0.1499711805487136, 0.1499757805785247, 0.1499705278766215, 0.14997377410611, 0.1499737741061103, 0.1499737738928406, 0.1499711805487136, 0.1499733148747537, 0.1499731209451548, 0.1499711805487136, 0.1499711805487136, 0.149970708291605, 0.1499738350806741, 0.1499705276103271, 0.1499703616710997, 0.1499731209451544, 0.1499731297810777, 0.1499737738928402, 0.1499733148747537, 0.1499737738928485, 0.1499711805487136, 0.1499738350806749, 0.1499738350806741, 0.1499711805487151, 0.2670647430695102, 0.1499640534668896, 0.1499711805487136, 0.1499805572961084, 0.1499640534668896, 0, 0.2670590922929796, 0.1499709574323173, 0.1499603682497532, 0.1499725542058709, 0.1499830228932357, 0.1499830228932357, 0.1499640534668896, 0.1499603682497532, 0, 0.1499738350806741, 0.1499789984789466, 0.1499737738928504, 0.1499731209451544, 0.1499787076769068, 0.08709026835190026, 0.1499751274189417, 0.1499737738928485, 0.1499731298020331, 0.1499737741061103, 0.1499737738928406, 0.1499724042707109, 0.1499737738928406, 0.1499737738928485, 0.1499709574323173, 0.1499738350806741, 0.1499731209451544, 0.149970527610326, 0, 0, 0.1499737738928402, 0.1499731209451548, 0.1499665881525534, 0.1499640534668896, 0.1499737738928504, 0.1499737738928485, 0.1499737738928406, 0.1499640534668896, 0, 0.1499737738928512, 0.1499731297810777, 0.1499737738928402, 0.1499737738928402, 0.1499731297810777, 0.149975127418933, 0.1499709574323173, 0.5, 0.2672458475666547, 0.1499705276103271, 0.1499725542058709, 0.1499731209451544, 0.1499737738928485, 0.2670590922913665, 0.1499703616710992, 0.1499731209451544, 0.1499731209451551, 0.1499709574323177, 0.9999999885159748, 0.9999999885138129, 0.1499711805487151, 0.1499737738928504, 0.1499731297810777, 0.26706474306951, 0.1499737738928485, 0.1499705276103234, 0.1499738350806741, 0.1499717798657416, 0.1499705276103271, 0, 0, 0.1499705276103271, 0.9999999885088473, 0, 0.1499724042707112, 0, 0.9996436821996816, 0.2670300923691211, 0.002513010988416275, 0, 0.2670564158523897, 0.1499731209451544, 0.1499731209451548, 0.1499731209451544, 0.1499733148747537, 0.1499731297810777, 0.1499733148747537, 0.1499789984789466, 0.1499733148747537, 0.1499731297810777, 0.1499789984789466, 0.1499731297810777, 0.2670564158523904, 0.1499703616710997, 0.1499731297810777, 0.1499709574323173, 0.1499717798657416, 0.1499731297810777, 0.1499717798657476, 0.1499789984789466, 0.1499731209451551, 0.2670590922913665, 0.1499731209451551, 0, 0.1499738350806741, 0.1499737738928485, 0.1499724042707112, 0.1499705276103234, 0, 0, 0.26706474306951, 0.1499703616710992, 0.1499721551280174, 0.1499709574323177, 0.1499704036888896, 0.1499731297810777, 0.1499706388194588, 0.1499725542058709, 0.1499711805487151, 0.1499705276103234, 0.149976603710907, 0.1499707084012875, 0.1499703616710992, 0.1997578900239274, 0.2670591150783743, 0.1499768050639874, 0.1499805574275432, 0.1499705278766215, 0.1499830230158061, 0.1499709577137929, 0.2670301148637712, 0.1499709577137929, 0.1499717801134276, 0.1499717801134147, 0.1499751275239484, 0.1499731300564713, 0.2670591150783743, 0.1499731212046566, 0, 0, 0.1499731297810777, 0.1499830228932357, 0.1499789984789466, 0, 0.1499733148747537, 0.149972050189362, 0.1499830228932357, 0.1499738350806756, 0.1499805572961084, 0.1499717798657476, 0.1499731297810777, 0.1499733148747537, 0.1499789984789466, 0.1499805572961084, 0.149970708291605, 0.1499738350806756, 0.1499731297810777, 0.2670564158523897, 0.2670590922913665, 0.1499731297810777, 0, 0.26706474306951, 0.1499703616710992, 0, 0.1499830228932357, 0.1499789984789462, 0.1499716103722504, 0.1499737738928402, 0.1499696163688423, 0.1499704036888896, 0.1499751274189414, 0.1499711807687767, 0.1499707085063017, 0.2005830239898244, 0.1499709577137929, 0.2496037362286422, 0, 0.199459890311435, 0.149978707865469, 0, 0.5, 0.5, 0.1499819205485929, 0.1499789984789466, 0.1499751274189417, 0.14996785914708, 0.1499706388194588, 0.2670590922913665, 0.1499830228932357, 0.2670590922929796, 0.1499717798657476, 0.2670564158523897, 0.26706474306951, 0, 0.1499717798657476, 0.1499738350806741, 0.1499705276103234, 0.1499717798657476, 0.26706474306951, 0.1499703616710992, 0.1499717798657412, 0, 0.2670647616622082, 0.1499703619210052, 0.1499678591602391, 0.1499709577137929, 0.149969616638494, 0.2670591150829175, 0, 0, 0.1499717801134147, 0.1499705278766135, 0.1499737741061103, 0, 0.1499705277562353, 0, 0.2670590922929796, 0.1499703616710992, 0.1499706388194588, 0.1499705276103271, 0.1499709574323177, 0.1499830229982547, 0.1499705276103234, 0.1499830228932357, 0.1499731209451544, 0.1499717798657412, 0.26706474306951, 0.1499703616710992, 0, 0.1499731209451544, 0.1499738350806741, 0.1499721551280174, 0.1499731209451544, 0.1499703616710992, 0.1499640534668896, 0.2670590922913665, 0.1499704036888896, 0.1499705276103271, 0.1499717798657476, 0.1499737738928406, 0.1499731297810777, 0.149970708291605, 0, 0.1499731209451544, 0, 0.1499731297810777, 0, 0, 0.1499731297810777, 0.2670564158523897, 0.1499703616710992, 0, 0.1499724042707112, 0.1499731297810777, 0.1499731209451544, 0.2670590922913665, 0.1499709574323177, 0.2670590922913665, 0, 0.1499731209451548, 0.149970708291605, 0.1499705276103234, 0, 0.14996785914708, 0, 0.1499830228932357, 0.1499731297810777, 0, 0.1499731209451548, 0, 0.2670718747007919, 0.1499731297810777, 0.1499768049735519, 0.1499737738928406, 0, 0.1499787076769068, 0.1499731297810777, 0.14996785914708, 0.1499789984789466, 0.1499710631965822, 0.1499731209451544, 0, 0.1499806870772989, 0.1499704036888896, 0, 0.1499711805487136, 0.1499703616710997, 0.26705909229298, 0.2670300923691211, 0.149976603710907, 0, 0.1499710634551822, 0.1499731212046566, 0.1499737738928485, 0.1499716103722499, 0.1499721551280174, 0.1499717798657416, 0.149972050189362, 0, 0.1499705276103234, 0, 0.1499789984789466, 0.2670564158523897, 0.1499709574323177, 0, 0.149970708291605, 0.1499703616710992, 0.1499705276103234, 0.1499717798657416, 0.1499703616710992, 0.1499737738928504, 0.1499696163688423, 0.1499640534668896, 0.149970708291605, 0, 0.1499703616710992, 0.2670590922913665, 0.1499703616710992, 0, 0.1499737738928402, 0.1499731297810777, 0.2670590922913665, 0, 0.1499731297810777, 0.1499704036888896, 0.1499706388194588, 0.2670564158523897, 0.1499705276103234, 0.14996785914708, 0.1499704036888896, 0.1499711805487144, 0.1499717798657412, 0.1499724042707112, 0.1499703616710992, 0.1499696163688423, 0.1499731297810777, 0, 0.1499707085063017, 0.1499717801134276, 0.1499704039411632, 0.1499789986337702, 0.1499709577137929, 0.1499830230158061, 0.1499830230158061, 0.1499731212046569, 0.1499716106074989, 0.1499731212046566, 0.149970708291605, 0.1499707083966209, 0.1499711805487144, 0.1499731297810777, 0.1499731297810777, 0.1499711805487144, 0.1499705276103234, 0.2670590922913665, 0.1499716103722499, 0.2670590922913665, 0.1499731297810777, 0.1499830228932357, 0.1499731209451548, 0.1499731297810777, 0.1499731297810777, 0.1499709574323177, 0.1499709574323177, 0.149970527610326, 0.1499731297810777, 0.1499703616710992, 0.1998156807988207, 0.5, 0.5, 0.5, 0.5, 0.5, 0.5, 0.5, 0.5, 0.5, 0.5, 0.5, 0.1499733150883211, 0, 0.1499705278766218, 0.1499705278766215, 0.1499711807687767, 0.1499737741061267, 0.1499733150883211, 0.1499709577137929, 0.1499696166192461, 0.1499789984789466, 0.1499731212046561, 0, 0.1499731300564708, 0.1499707085063017, 0.1499830230158061, 0.1499707085063017, 0.1499605674256709, 0.1499830229107855, 0.1499705276103234, 0.1499733148747537, 0.1499709574323177, 0, 0.1499731209451551, 0.1499731297810777, 0.1499731298973911, 0.1499751275239484, 0.2670417245812665, 0.1499789986337702, 0.1499731297810777, 0, 0.2670590922913665, 0.1499731209451544, 0.1499830228932357, 0.149970527610326, 0.1499842362025341, 0.26705909229298, 0, 0.2670564158523897, 0.1499731209451544, 0, 0.1499768049476715, 0.1499789984789462, 0.1499737738928504, 0.1499751275239487, 0.1499731209451544, 0.1499711805487151, 0.1499731209451544, 0.1499751274189327, 0, 0.1499748183250078, 0.1499805572961084, 0.1499751274189417, 0.1499731209451544, 0.2670417113291248, 0.1499704036888896, 0.1499789984789466, 0.1499805572961084, 0.1499703616710992, 0.1499711805487151, 0.1499731297810777, 0.1499703616710992, 0, 0.1499711805487144, 0.149972050189362, 0.1499731209451544, 0.1499665881525534, 0.1499731297810777, 0.1499603682497532, 0.03201015377357297, 0.149973120945154, 0.1499830228932362, 0.1499737738928402, 0.2670473618718048, 0.1499731209451544, 0.1499737738928504, 0.08378861798774717, 0.1499737738928406, 0.1499806870772989, 0.1499731209451544, 0.1499731209451544, 0, 0.26705909229298, 0.1499737738928402, 0, 0, 0.1499737738928406, 0.149970527610326, 0.1499737738928402, 0.1499737738928402, 0, 0.26705909229298, 0.149970708291605, 0.1499737738928402, 0.14997305721583, 0.1499731297810777, 0.1499737738928398, 0.1499731297810777, 0.1499731297810777, 0, 0.1499731297810777, 0.1499731209451544, 0.1499709574323177, 0.1499789984789466, 0.1499716103722499, 0.1499789984789466, 0.1499737738928406, 0.149970708291605, 0.26706474306951, 0.149970708291605, 0.1499711805487136, 0, 0.1499731209451544, 0.1499640534668896, 0, 0.1499787076769068, 0.1499738350806749, 0.1499717798657476, 0.1499717798657476, 0.2670718747007919, 0.1499724042707112, 0.14996785914708, 0.1499731297810777, 0, 0.1499724042707112, 0.1499705276103234, 0, 0.26706474306951, 0.1499640534668896, 0.1499738350806741, 0, 0.1499705276103234, 0.1499707082916043, 0.1499830228932357, 0.1499724042707112, 0.149973120945154, 0.1499787076769068, 0.1499709574323177, 0.2670473618718048, 0.1499731209451544, 0.1499721551280181, 0.1499789984789466, 0.1499737738928402, 0.1499737738928406, 0.1499705276103271, 0, 0.1499751275239484, 0.1499737738928504, 0.1499738350806741, 0.1499640534668896, 0.1499737738928402, 0.1499731209451544, 0.1499731297810777, 0.1499738350806741, 0, 0.26706474306951, 0.14996785914708, 0.1499830228932357, 0.1499737738928402, 0.149976603710907, 0.1499731209451544, 0.1499721551280181, 0.1499731209451544, 0.26706474306951, 0.1499738350806741, 0, 0.1499737738928504, 0, 0.1499738350806749, 0.1499705276103234, 0.1499737738928406, 0.1499705276103234, 0.1499640534668896, 0.06300484191678013, 0.1499721551280181, 0.1499738350806741, 0.1499737738928488, 0.1499725542058709, 0.1499709574323173, 0.1499640534668896, 0, 0.1499731209451544, 0.1499787076769068, 0.1499724042707112, 0, 0.1499731209451551, 0.1499787076769068, 0.1499705276103234, 0.1499757803738224, 0.1499655002504284, 0.1499724042707112, 0.2670590922913665, 0.1499725542058709, 0, 0.1499705276103271, 0, 0.1499731209451551, 0.14996785914708, 0, 0.1499665881525541, 0.1499688761874465, 0.1499737738928406, 0.1499737738928504, 0.1499705276103271, 0.1499688761874465, 0.1499710631965822, 0.26706474306951, 0.1499733148747537, 0.1499711805487136, 0.1499688761874465, 0.1499737738928488, 0.149968876314311, 0.5, 0.5, 0.1499725492129761, 0.1499733148747537, 0.1499751275239574, 0, 0.1499655002504277, 0.1499751274189334, 0.1499688761874465, 0.1499703618913686, 0.1499665881525534, 0.1499716103722499, 0.1499665881525534, 0.1499688761874465, 0, 0.2670564158523904, 0.1499616433574618, 0.1499717798657476, 0.14996785914708, 0.1499703616710992, 0.1499717798657476, 0.1499688761874465, 0.1499665881525534, 0.2670564158523904, 0, 0, 0.2670591150783743, 0.1499717801134284, 0.1499707085063017, 0.1499805574275432, 0, 0, 0.1499830230158061, 0, 0.1499705278766218, 0.1499709577137929, 0.1499640537406081, 0.1499737741061308, 0.1499731300564708, 0.1499731300564708, 0.1499706390663705, 0.1499731212046577, 0.1499731212046569, 0.1499731212046566, 0, 0.1499751274189327, 0.1499768048572421, 0, 0.1499731297810777, 0.149970708291605, 0.1499706388194588, 0.1499830228932357, 0.1499737738928402, 0.149976603710907, 0.1499731297810777, 0.1499805572961084, 0, 0.1499705276103234, 0.149970708291605, 0.1499830228932357, 0.1499640534668896, 0.1499711805487151, 0.1499706388194588, 0.1499733148747537, 0.1499731297810777, 0.1499706388194588, 0, 0.1499789984789466, 0.1499805572961084, 0.2670590922913668, 0.1499731297810777, 0.1499717798657476, 0, 0.1499603682497532, 0.1499703616710992, 0.1499688761874465, 0.1499724042707112, 0.9304438123904084, 0.1499705276103234, 0.1499737738928406, 0.2670590922913665, 0.1499731297810777, 0.2670417113291248, 0.2670417113291248, 0.1499731297810777, 0.1499709574323173, 0, 0.5, 0.5, 0.267236431647693, 0.1499830230158061, 0.1499398264637629, 0.1499688761874458, 0.1499737738928406, 0.26706474306951, 0.1499665881525534, 0.1499721551280181, 0.1499830228932357, 0.1499720501893627, 0, 0.1499709574323177, 0.1499725542058709, 0.1499737738928413, 0.2670590922913665, 0, 0.1499787076769068, 0.1499688761874465, 0.1499737738928485, 0.1499731209451544, 0.1499738350806741, 0.26706474306951, 0.1499655002504277, 0.1499709574323177, 0.1499721551280181, 0.1499789984789466, 0.149970708291605, 0.1499725542058709, 0.1499731209451544, 0.26705909229298, 0.149973120945154, 0.1499717798657416, 0.1499731297810777, 0.1499717798657476, 0.1499704036888896, 0.2670564158523897, 0.1499709574323177, 0.1499731209451544, 0.1499830228932357, 0.26706474306951, 0.1499716103722499, 0.1499830228932357, 0.2670590922913665, 0.1499789984789466, 0.1499789984789466, 0.1499710631965829, 0.1499731297810777, 0.1499806870772989, 0.03249505851854617, 0.9999999892507119, 0.1499789984789466, 0.1499731297810777, 0, 0.1499731209451544, 0.1499705276103234, 0.1499733148747537, 0, 0, 0.1499640534668896, 0.149970708291605, 0.1499665881525534, 0.1499731297810777, 0.1499717798657476, 0.1499733148747537, 0.1499704036888896, 0.2670590922913665, 0.149973129781078, 0, 0.1499751274189417, 0, 0, 0, 0, 0, 0.1499806870772989, 0, 0, 0, 0, 0.149972050189362, 0, 0, 0, 0.1499768048572405, 0.1499789984789466, 0.1499731209451544, 0.1499751274189334, 0.2670564158523904, 0, 0, 0, 0.1499665881525534, 0.1499721551280181, 0, 0.1499706388194588, 0.1499703616710992, 0.1499789984789466, 0.1499731209451544, 0.1499731297810777, 0.1499710631965829, 0, 0, 0.1499665881525534, 0.1499806870772989, 0.149973120945154, 0.1499717798657416, 0, 0.988609840793507, 0.1499830228932362, 0, 0, 0, 0, 0, 0.1499737738928398, 0, 0, 0, 0, 0, 0, 0, 0, 0, 0, 0, 0.1499696163688423, 0.1499703616710992, 0, 0, 0.1499603682497532, 0, 0.1499757803738231, 0, 0.1499787076769075, 0, 0.1499751274189417, 0.1499806870772989, 0.1499830228932357, 0.1499731209451551, 0.1499640534668896, 0.1499720501893627, 0.1499757803738224, 0.1499738350806741, 0.149970708291605, 0.1499716103722499, 0, 0.1499720501893627, 0, 0, 0, 0, 0, 0, 0, 0, 0, 0, 0, 0, 0, 0, 0, 0, 0, 0, 0, 0, 0, 0, 0, 0, 0, 0, 0.1499748184478081, 0.1499757805785258, 0, 0, 0, 0, 0, 0, 0.1499696163688423, 0, 0, 0, 0, 0.1499830228932357, 0.9999999938961607, 0.2670301148637712, 0.14997377410611, 0.1499830228932357, 0.9885200409236692, 0.1499768048572421, 0.2670590922913665, 0.2670564158523897, 0, 0.1499757803738224, 0.1499830228932357, 0.1499731300564708, 0.1499751276698769, 0.1499842363154392, 0.1499725544643792, 0, 0.1499710634551814, 0.1499705278766139, 0, 0.1499603688061618, 0.2670591150829171, 0.1499737741061308, 0.1499731212046566, 0.1499717801134155, 0.1499733150883211, 0.1499830230158061, 0, 0.1499731212046577, 0.1499717801134276, 0.1499678593710508, 0.1499830230158058, 0.1499717799998511, 0.1499830228932357, 0, 0.1499709575678773, 0.1499757805785266, 0.149975127523957, 0.1499768048572421, 0.1499757804788387, 0.1499830228932357, 0, 0.1499748184631364, 0.1499737738928402, 0.1499616433574618, 0.1499768048572421, 0.149973129918345, 0.1499640537406081, 0.1499757804788399, 0.1499830228932357, 0.1499665881525534, 0.1499731209451544, 0.1499787076769068, 0.1499706388194588, 0.2670564158523904, 0.1499696164851475, 0.1499737738928402, 0.1499704036888896, 0.1499737738928402, 0.1499655002504277, 0.1499789984789466, 0, 0.1499806870772989, 0.1499705276103271, 0, 0, 0, 0, 0, 0, 0, 0, 0.1499709575678773, 0.1499707085063017, 0, 0.1499830228932362, 0, 0.1499731209451544, 0.1499751274189327, 0, 0, 0.1499704036888896, 0.1499731209451551, 0, 0.1499655002504284, 0.1499731209451544, 0, 0, 0, 0, 0, 0, 0, 0, 0, 0, 0, 0, 0, 0, 0, 0.9999999886867527, 0, 0, 0, 0, 0, 0, 0, 0, 0, 0, 0, 0, 0, 0, 0, 0.1499731209451551, 0, 0, 0, 0.1499716103722504, 0.1499640534668896, 0.2670590922913662, 0.1499725542058709, 0.1499731209451544, 0.1499696163688423, 0, 0.1499737738928485, 0.1499665881525534, 0.1499805572961084, 0.1499789984789466, 0.1499789984789466, 0.1499737738928406, 0.1499751274189417, 0.1499757803738224, 0.1499737738928402, 0.1499716103722499, 0.1499830228932357, 0.09079983151912818, 0.1499731209451544, 0.1499688761874465, 0.1499731209451544, 0.1499830228932357, 0.1499665881525534, 0.1499731209451544, 0.1499731209451544, 0.1499731209451544, 0, 0, 0.1499696163688423, 0.1499717798657416, 0.3000000000000004] 
        ]
      },
     "Node5":{
       "Global MG94xREV":0.0009500288099052677,
       "Nucleotide GTR":0.0009456613365261865,
       "Posterior prob omega class by site":        [
[0, 0.8500054690700531, 0.8500086591249391, 0.8500084487398729, 0.8500084487398729, 0.8500090911616107, 0.8500084290213772, 0.8500086562890143, 0.7328042037352284, 0.8500086591249391, 0.732794858668407, 0.8500084487398732, 0, 0.850008429021378, 0.8500067655630728, 0.8500086591249391, 0.8500086562890143, 0.8500086591249387, 0.8500093561420186, 0.8500054690700535, 0.850009494604954, 0.8500054690700535, 0.8500085966175771, 0.8500084487398732, 0.8500084487398726, 0.8500084487398726, 0.8500084487398737, 0.85000780232813, 0.732800442289778, 0.8500086589457189, 0.8500086591104801, 0.8500086591249391, 0.8500086591249387, 0.8500086591249387, 0.8500086591249387, 0.8500094946049545, 0, 0.8500084487398729, 0.850009284220854, 0.8500078023281297, 0.8500094946049545, 0.8500084487398732, 0.8500084487398737, 0.8500084487398729, 0.850009284220854, 0.8500085966175779, 0.8500086591249387, 0.850009284220854, 0.850009284220854, 0.8500094363613196, 0.8500084290213772, 0.850009494604954, 0.8500095480677032, 0.8500086591249391, 0.8500086562890139, 0.8500084487398729, 0.8500085966175779, 0.8500084487398726, 0.850009284220854, 0.850008429021378, 0.8500084290213772, 0.8500092842208532, 0.7327930362137927, 0.8500115803719316, 0.850009284220854, 0.8500062633696774, 0.8500115803719316, 0, 0.7327948586684077, 0.8500093561420189, 0.8500127678432391, 0.8500088417057783, 0.8500054690700531, 0.8500054690700531, 0.8500115803719316, 0.8500127678432391, 0, 0.850008429021378, 0.8500067655630728, 0.8500084487398729, 0.8500086591249384, 0.8500068592687909, 0.8474432685686396, 0.8500080127139428, 0.8500084487398729, 0.8500086562890139, 0.8500084487398729, 0.8500084487398737, 0.850008890017154, 0.8500084487398729, 0.8500084487398729, 0.8500093561420186, 0.850008429021378, 0.8500086591249384, 0.8500094946049537, 0, 0, 0.8500084487398732, 0.8500086591249387, 0.8500107637680524, 0.8500115803719316, 0.8500084487398729, 0.8500084487398729, 0.8500084487398729, 0.8500115803719316, 0, 0.8500084487398721, 0.8500086562890143, 0.8500084487398729, 0.8500084487398729, 0.8500086562890143, 0.850008012713942, 0.8500093561420186, 0.5, 0.7327346799800004, 0.8500094946049545, 0.8500088417057783, 0.8500086591249387, 0.8500084487398729, 0.7327948586684611, 0.8500095480677036, 0.8500086591249384, 0.8500086591249384, 0.8500093561420186, 1.046227529455759e-08, 1.050201504291924e-08, 0.8500092842208532, 0.8500084487398729, 0.8500086562890143, 0.732793036213793, 0.8500084487398729, 0.850009494604954, 0.850008429021378, 0.8500090911616107, 0.850009494604954, 0, 0, 0.850009494604954, 1.046466925662038e-08, 0, 0.8500088900171535, 0, 0.01044098436799764, 0.7328042037352278, 0.001504487704058523, 0, 0.7327957214640711, 0.8500086591249391, 0.8500086591249387, 0.8500086591249391, 0.8500085966175779, 0.8500086562890139, 0.8500085966175779, 0.8500067655630731, 0.8500085966175779, 0.8500086562890139, 0.8500067655630728, 0.8500086562890139, 0.7327957214640705, 0.8500095480677032, 0.8500086562890139, 0.8500093561420186, 0.8500090911616107, 0.8500086562890143, 0.8500090911616099, 0.8500067655630728, 0.8500086591249384, 0.7327948586684611, 0.8500086591249384, 0, 0.850008429021378, 0.8500084487398729, 0.8500088900171535, 0.850009494604954, 0, 0, 0.732793036213793, 0.8500095480677036, 0.8500089702366609, 0.8500093561420186, 0.8500095345185968, 0.8500086562890143, 0.8500094587643596, 0.8500088417057783, 0.8500092842208532, 0.850009494604954, 0.8500075370779693, 0.8500094363613203, 0.8500095480677036, 0.8000780243732107, 0.7327948586684614, 0.8500074722847644, 0.8500062633696774, 0.8500094946049545, 0.8500054690700535, 0.8500093561420189, 0.7328042037352284, 0.8500093561420189, 0.8500090911616107, 0.8500090911616107, 0.8500080127139424, 0.8500086562890139, 0.7327948586684614, 0.8500086591249387, 0, 0, 0.8500086562890143, 0.8500054690700535, 0.8500067655630728, 0, 0.8500085966175779, 0.850009004079334, 0.8500054690700531, 0.8500084290213772, 0.8500062633696774, 0.8500090911616099, 0.8500086562890143, 0.8500085966175779, 0.8500067655630728, 0.8500062633696774, 0.8500094363613203, 0.8500084290213772, 0.8500086562890143, 0.7327957214640711, 0.7327948586684611, 0.8500086562890143, 0, 0.732793036213793, 0.8500095480677036, 0, 0.8500054690700531, 0.8500067655630731, 0.850009145757758, 0.8500084487398729, 0.8500097881770371, 0.8500095345185968, 0.850008012713942, 0.850009284220854, 0.8500094363613196, 0.7991941572349088, 0.8500093561420186, 0.7501277398924709, 0, 0.8001741684389817, 0.8500068592447871, 0, 0.5, 0.5, 0.850005824196421, 0.8500067655630728, 0.850008012713942, 0.8500103542639933, 0.8500094587643596, 0.7327948586684611, 0.8500054690700531, 0.7327948586684073, 0.8500090911616099, 0.7327957214640711, 0.732793036213793, 0, 0.8500090911616099, 0.850008429021378, 0.850009494604954, 0.8500090911616099, 0.732793036213793, 0.8500095480677036, 0.8500090911616107, 0, 0.732793036213793, 0.8500095480677036, 0.8500103542639925, 0.8500093561420189, 0.8500097881770371, 0.7327948586684073, 0, 0, 0.8500090911616107, 0.8500094946049545, 0.8500084487398737, 0, 0.8500094946049545, 0, 0.7327948586684073, 0.8500095480677036, 0.8500094587643596, 0.850009494604954, 0.8500093561420186, 0.8500054690700531, 0.850009494604954, 0.8500054690700531, 0.8500086591249387, 0.8500090911616107, 0.732793036213793, 0.8500095480677036, 0, 0.8500086591249387, 0.850008429021378, 0.8500089702366609, 0.8500086591249387, 0.8500095480677036, 0.8500115803719316, 0.7327948586684611, 0.8500095345185968, 0.850009494604954, 0.8500090911616099, 0.8500084487398729, 0.8500086562890143, 0.8500094363613203, 0, 0.8500086591249384, 0, 0.8500086562890143, 0, 0, 0.8500086562890143, 0.7327957214640711, 0.8500095480677036, 0, 0.8500088900171535, 0.8500086562890143, 0.8500086591249387, 0.7327948586684611, 0.8500093561420186, 0.7327948586684611, 0, 0.8500086591249387, 0.8500094363613203, 0.850009494604954, 0, 0.8500103542639933, 0, 0.8500054690700531, 0.8500086562890143, 0, 0.8500086591249387, 0, 0.7327907378422045, 0.8500086562890143, 0.8500074722847644, 0.8500084487398729, 0, 0.8500068592687909, 0.8500086562890143, 0.8500103542639933, 0.8500067655630728, 0.8500093220532778, 0.8500086591249387, 0, 0.8500062215663919, 0.8500095345185968, 0, 0.850009284220854, 0.8500095480677032, 0.7327948586684077, 0.7328042037352278, 0.8500075370779693, 0, 0.8500093220532778, 0.8500086591249387, 0.8500084487398729, 0.850009145757758, 0.8500089702366609, 0.8500090911616107, 0.850009004079334, 0, 0.850009494604954, 0, 0.8500067655630728, 0.7327957214640711, 0.8500093561420186, 0, 0.8500094363613203, 0.8500095480677036, 0.850009494604954, 0.8500090911616107, 0.8500095480677036, 0.8500084487398729, 0.8500097881770371, 0.8500115803719316, 0.8500094363613203, 0, 0.8500095480677036, 0.7327948586684611, 0.8500095480677036, 0, 0.8500084487398732, 0.8500086562890143, 0.7327948586684611, 0, 0.8500086562890143, 0.8500095345185968, 0.8500094587643596, 0.7327957214640711, 0.850009494604954, 0.8500103542639933, 0.8500095345185968, 0.850009284220854, 0.8500090911616107, 0.8500088900171535, 0.8500095480677036, 0.8500097881770371, 0.8500086562890143, 0, 0.8500094363613196, 0.8500090911616107, 0.8500095345185968, 0.8500067655630731, 0.8500093561420189, 0.8500054690700535, 0.8500054690700535, 0.8500086591249384, 0.850009145757758, 0.8500086591249387, 0.8500094363613203, 0.8500094363613196, 0.850009284220854, 0.8500086562890143, 0.8500086562890143, 0.850009284220854, 0.850009494604954, 0.7327948586684611, 0.850009145757758, 0.7327948586684611, 0.8500086562890143, 0.8500054690700531, 0.8500086591249387, 0.8500086562890143, 0.8500086562890143, 0.8500093561420186, 0.8500093561420186, 0.8500094946049537, 0.8500086562890143, 0.8500095480677036, 0.8000594030645591, 0.5, 0.5, 0.5, 0.5, 0.5, 0.5, 0.5, 0.5, 0.5, 0.5, 0.5, 0.8500085966175787, 0, 0.850009494604954, 0.8500094946049545, 0.850009284220854, 0.8500084487398729, 0.8500085966175779, 0.8500093561420189, 0.8500097881770374, 0.8500067655630728, 0.8500086591249391, 0, 0.8500086562890143, 0.8500094363613196, 0.8500054690700535, 0.8500094363613196, 0.8500127038725264, 0.8500054690700531, 0.850009494604954, 0.8500085966175779, 0.8500093561420186, 0, 0.8500086591249384, 0.8500086562890143, 0.8500086562890143, 0.8500080127139424, 0.7328004598897416, 0.8500067655630731, 0.8500086562890143, 0, 0.7327948586684614, 0.8500086591249387, 0.8500054690700535, 0.8500094946049545, 0.8500050781978842, 0.732794858668407, 0, 0.7327957214640711, 0.8500086591249384, 0, 0.8500074722847644, 0.8500067655630731, 0.8500084487398729, 0.8500080127139424, 0.8500086591249387, 0.8500092842208532, 0.8500086591249391, 0.850008012713942, 0, 0.8500081122979808, 0.8500062633696774, 0.850008012713942, 0.8500086591249384, 0.7328004598897442, 0.8500095345185968, 0.8500067655630728, 0.8500062633696774, 0.8500095480677036, 0.8500092842208532, 0.8500086562890143, 0.8500095480677036, 0, 0.850009284220854, 0.850009004079334, 0.8500086591249384, 0.8500107637680516, 0.8500086562890139, 0.8500127678432391, 0.009187772400573306, 0.8500086591249391, 0.8500054690700535, 0.8500084487398729, 0.7327986374594052, 0.8500086591249391, 0.8500084487398729, 0.8474086153658098, 0.8500084487398729, 0.8500062215663919, 0.8500086591249391, 0.8500086591249391, 0, 0.7327948586684073, 0.8500084487398729, 0, 0, 0.8500084487398729, 0.8500094946049545, 0.8500084487398729, 0.8500084487398729, 0, 0.7327948586684073, 0.8500094363613196, 0.8500084487398729, 0.8500086796323553, 0.8500086562890139, 0.8500084487398737, 0.8500086562890143, 0.8500086562890143, 0, 0.8500086562890139, 0.8500086591249391, 0.8500093561420186, 0.8500067655630728, 0.850009145757758, 0.8500067655630728, 0.8500084487398729, 0.8500094363613196, 0.732793036213793, 0.8500094363613196, 0.850009284220854, 0, 0.8500086591249387, 0.8500115803719316, 0, 0.8500068592687909, 0.850008429021378, 0.8500090911616107, 0.8500090911616107, 0.7327907378422045, 0.8500088900171535, 0.8500103542639933, 0.8500086562890143, 0, 0.8500088900171535, 0.850009494604954, 0, 0.732793036213793, 0.8500115803719316, 0.850008429021378, 0, 0.850009494604954, 0.8500094363613203, 0.8500054690700535, 0.8500088900171535, 0.8500086591249387, 0.8500068592687909, 0.8500093561420186, 0.7327986374594052, 0.8500086591249387, 0.8500089702366601, 0.8500067655630728, 0.8500084487398729, 0.8500084487398729, 0.850009494604954, 0, 0.8500080127139424, 0.8500084487398729, 0.850008429021378, 0.8500115803719316, 0.8500084487398729, 0.8500086591249384, 0.8500086562890139, 0.850008429021378, 0, 0.732793036213793, 0.8500103542639933, 0.8500054690700535, 0.8500084487398729, 0.8500075370779693, 0.8500086591249391, 0.8500089702366601, 0.8500086591249387, 0.732793036213793, 0.8500084290213772, 0, 0.8500084487398729, 0, 0.850008429021378, 0.8500094946049545, 0.8500084487398729, 0.8500094946049545, 0.8500115803719316, 0.8671941029997982, 0.8500089702366601, 0.8500084290213772, 0.8500084487398726, 0.8500088417057783, 0.8500093561420186, 0.8500115803719316, 0, 0.8500086591249387, 0.8500068592687909, 0.8500088900171535, 0, 0.8500086591249384, 0.8500068592687909, 0.850009494604954, 0.85000780232813, 0.8500111142527597, 0.8500088900171535, 0.7327948586684611, 0.8500088417057783, 0, 0.850009494604954, 0, 0.8500086591249384, 0.8500103542639933, 0, 0.8500107637680516, 0.8500100266275404, 0.8500084487398729, 0.8500084487398729, 0.8500094946049545, 0.8500100266275404, 0.8500093220532778, 0.732793036213793, 0.8500085966175779, 0.850009284220854, 0.8500100266275404, 0.8500084487398721, 0.850010026627539, 0.5, 0.5, 0.8500088436164586, 0.8500085966175779, 0.850008012713942, 0, 0.8500111142527597, 0.850008012713942, 0.8500100266275404, 0.8500095480677036, 0.8500107637680524, 0.850009145757758, 0.8500107637680524, 0.8500100266275404, 0, 0.7327957214640705, 0.8500123568948362, 0.8500090911616107, 0.8500103542639925, 0.8500095480677036, 0.8500090911616107, 0.8500100266275404, 0.8500107637680524, 0.7327957214640705, 0, 0, 0.7327948586684611, 0.8500090911616099, 0.8500094363613196, 0.8500062633696774, 0, 0, 0.8500054690700531, 0, 0.850009494604954, 0.8500093561420186, 0.8500115803719316, 0.8500084487398729, 0.8500086562890143, 0.8500086562890143, 0.8500094587643604, 0.8500086591249384, 0.8500086591249391, 0.8500086591249387, 0, 0.850008012713942, 0.8500074722847644, 0, 0.8500086562890143, 0.8500094363613203, 0.8500094587643596, 0.8500054690700531, 0.8500084487398732, 0.8500075370779693, 0.8500086562890143, 0.8500062633696774, 0, 0.850009494604954, 0.8500094363613203, 0.8500054690700531, 0.8500115803719316, 0.8500092842208532, 0.8500094587643596, 0.8500085966175779, 0.8500086562890139, 0.8500094587643596, 0, 0.8500067655630728, 0.8500062633696774, 0.7327948586684611, 0.8500086562890143, 0.8500090911616099, 0, 0.8500127678432399, 0.8500095480677036, 0.8500100266275404, 0.8500088900171535, 0.06298602516774955, 0.8500094946049545, 0.8500084487398729, 0.7327948586684614, 0.8500086562890143, 0.7328004598897442, 0.7328004598897442, 0.8500086562890143, 0.8500093561420186, 0, 0.5, 0.5, 0.7327377152366739, 0.8500054690700531, 0.8500193869026087, 0.8500100266275404, 0.8500084487398729, 0.732793036213793, 0.8500107637680524, 0.8500089702366601, 0.8500054690700535, 0.8500090040793332, 0, 0.8500093561420186, 0.8500088417057791, 0.8500084487398729, 0.7327948586684614, 0, 0.8500068592687909, 0.8500100266275404, 0.8500084487398726, 0.8500086591249387, 0.8500084290213772, 0.732793036213793, 0.8500111142527597, 0.8500093561420186, 0.8500089702366601, 0.8500067655630728, 0.8500094363613196, 0.8500088417057791, 0.8500086591249391, 0.7327948586684073, 0.8500086591249387, 0.8500090911616107, 0.8500086562890143, 0.8500090911616107, 0.8500095345185968, 0.7327957214640711, 0.8500093561420186, 0.8500086591249384, 0.8500054690700535, 0.732793036213793, 0.850009145757758, 0.8500054690700535, 0.7327948586684614, 0.8500067655630728, 0.8500067655630728, 0.8500093220532778, 0.8500086562890143, 0.8500062215663919, 0.9135951823419776, 1.047924174787731e-08, 0.8500067655630728, 0.8500086562890143, 0, 0.8500086591249391, 0.8500094946049545, 0.8500085966175779, 0, 0, 0.8500115803719316, 0.8500094363613196, 0.8500107637680524, 0.8500086562890143, 0.8500090911616099, 0.8500085966175779, 0.8500095345185968, 0.7327948586684611, 0.8500086562890139, 0, 0.850008012713942, 0, 0, 0, 0, 0, 0.8500062215663919, 0, 0, 0, 0, 0.8500090040793348, 0, 0, 0, 0.8500074722847644, 0.8500067655630728, 0.8500086591249391, 0.850008012713942, 0.7327957214640705, 0, 0, 0, 0.8500107637680524, 0.8500089702366601, 0, 0.8500094587643596, 0.8500095480677036, 0.8500067655630728, 0.8500086591249391, 0.8500086562890143, 0.8500093220532778, 0, 0, 0.8500107637680524, 0.8500062215663919, 0.8500086591249387, 0.8500090911616107, 0, 0.01043551404350661, 0.8500054690700535, 0, 0, 0, 0, 0, 0.8500084487398737, 0, 0, 0, 0, 0, 0, 0, 0, 0, 0, 0, 0.8500097881770371, 0.8500095480677036, 0, 0, 0.8500127678432391, 0, 0.85000780232813, 0, 0.8500068592687902, 0, 0.850008012713942, 0.8500062215663919, 0.8500054690700535, 0.8500086591249384, 0.8500115803719316, 0.8500090040793332, 0.85000780232813, 0.850008429021378, 0.8500094363613196, 0.850009145757758, 0, 0.8500090040793332, 0, 0, 0, 0, 0, 0, 0, 0, 0, 0, 0, 0, 0, 0, 0, 0, 0, 0, 0, 0, 0, 0, 0, 0, 0, 0, 0.8500081122979808, 0.85000780232813, 0, 0, 0, 0, 0, 0, 0.8500097881770371, 0, 0, 0, 0, 0.8500054690700535, 1.056236945629684e-08, 0.7328042037352284, 0.8500084487398732, 0.8500054690700535, 0.01046313395966791, 0.8500074722847644, 0.7327948586684611, 0.7327957214640711, 0, 0.85000780232813, 0.8500054690700535, 0.8500086562890143, 0.850008012713942, 0.8500050781978842, 0.8500088417057783, 0, 0.8500093220532778, 0.8500094946049545, 0, 0.8500127678432399, 0.7327948586684073, 0.8500084487398729, 0.8500086591249387, 0.8500090911616099, 0.8500085966175779, 0.8500054690700535, 0, 0.8500086591249384, 0.8500090911616107, 0.8500103542639933, 0.8500054690700535, 0.8500090911616099, 0.8500054690700535, 0, 0.8500093561420186, 0.85000780232813, 0.850008012713942, 0.8500074722847644, 0.85000780232813, 0.8500054690700531, 0, 0.8500081122979816, 0.8500084487398729, 0.8500123568948362, 0.8500074722847644, 0.8500086562890139, 0.8500115803719316, 0.8500078023281292, 0.8500054690700535, 0.8500107637680524, 0.8500086591249391, 0.8500068592687909, 0.8500094587643596, 0.7327957214640705, 0.8500097881770367, 0.8500084487398729, 0.8500095345185968, 0.8500084487398729, 0.8500111142527597, 0.8500067655630728, 0, 0.8500062215663919, 0.8500094946049545, 0, 0, 0, 0, 0, 0, 0, 0, 0.8500093561420186, 0.8500094363613196, 0, 0.8500054690700535, 0, 0.8500086591249391, 0.8500080127139428, 0, 0, 0.8500095345185968, 0.8500086591249384, 0, 0.8500111142527597, 0.8500086591249391, 0, 0, 0, 0, 0, 0, 0, 0, 0, 0, 0, 0, 0, 0, 0, 1.045495952409678e-08, 0, 0, 0, 0, 0, 0, 0, 0, 0, 0, 0, 0, 0, 0, 0, 0.8500086591249384, 0, 0, 0, 0.850009145757758, 0.8500115803719316, 0.7327948586684614, 0.8500088417057783, 0.8500086591249391, 0.8500097881770371, 0, 0.8500084487398726, 0.8500107637680524, 0.8500062633696774, 0.8500067655630728, 0.8500067655630728, 0.8500084487398729, 0.850008012713942, 0.85000780232813, 0.8500084487398729, 0.850009145757758, 0.8500054690700535, 0.8399551890822666, 0.8500086591249387, 0.8500100266275398, 0.8500086591249384, 0.8500054690700535, 0.8500107637680516, 0.8500086591249384, 0.8500086591249391, 0.8500086591249387, 0, 0, 0.8500097881770371, 0.8500090911616107, 0.7],
        [0, 0.1499945309299469, 0.1499913408750609, 0.1499915512601271, 0.1499915512601271, 0.1499909088383893, 0.1499915709786228, 0.1499913437109857, 0.2671957962647716, 0.1499913408750609, 0.267205141331593, 0.1499915512601268, 0, 0.149991570978622, 0.1499932344369272, 0.1499913408750609, 0.1499913437109857, 0.1499913408750613, 0.1499906438579814, 0.1499945309299465, 0.149990505395046, 0.1499945309299465, 0.1499914033824229, 0.1499915512601268, 0.1499915512601274, 0.1499915512601274, 0.1499915512601263, 0.14999219767187, 0.267199557710222, 0.1499913410542811, 0.1499913408895199, 0.1499913408750609, 0.1499913408750613, 0.1499913408750613, 0.1499913408750613, 0.1499905053950455, 0, 0.1499915512601271, 0.149990715779146, 0.1499921976718703, 0.1499905053950455, 0.1499915512601268, 0.1499915512601263, 0.1499915512601271, 0.149990715779146, 0.1499914033824221, 0.1499913408750613, 0.149990715779146, 0.149990715779146, 0.1499905636386804, 0.1499915709786228, 0.149990505395046, 0.1499904519322968, 0.1499913408750609, 0.1499913437109861, 0.1499915512601271, 0.1499914033824221, 0.1499915512601274, 0.149990715779146, 0.149991570978622, 0.1499915709786228, 0.1499907157791468, 0.2672069637862073, 0.1499884196280684, 0.149990715779146, 0.1499937366303226, 0.1499884196280684, 0, 0.2672051413315923, 0.1499906438579811, 0.1499872321567609, 0.1499911582942217, 0.1499945309299469, 0.1499945309299469, 0.1499884196280684, 0.1499872321567609, 0, 0.149991570978622, 0.1499932344369272, 0.1499915512601271, 0.1499913408750616, 0.1499931407312091, 0.1525567314313604, 0.1499919872860572, 0.1499915512601271, 0.1499913437109861, 0.1499915512601271, 0.1499915512601263, 0.149991109982846, 0.1499915512601271, 0.1499915512601271, 0.1499906438579814, 0.149991570978622, 0.1499913408750616, 0.1499905053950463, 0, 0, 0.1499915512601268, 0.1499913408750613, 0.1499892362319476, 0.1499884196280684, 0.1499915512601271, 0.1499915512601271, 0.1499915512601271, 0.1499884196280684, 0, 0.1499915512601279, 0.1499913437109857, 0.1499915512601271, 0.1499915512601271, 0.1499913437109857, 0.149991987286058, 0.1499906438579814, 0.5, 0.2672653200199996, 0.1499905053950455, 0.1499911582942217, 0.1499913408750613, 0.1499915512601271, 0.2672051413315389, 0.1499904519322964, 0.1499913408750616, 0.1499913408750616, 0.1499906438579814, 0.9999999895377247, 0.999999989497985, 0.1499907157791468, 0.1499915512601271, 0.1499913437109857, 0.267206963786207, 0.1499915512601271, 0.149990505395046, 0.149991570978622, 0.1499909088383893, 0.149990505395046, 0, 0, 0.149990505395046, 0.9999999895353308, 0, 0.1499911099828465, 0, 0.9895590156320023, 0.2671957962647722, 0.9984955122959415, 0, 0.2672042785359289, 0.1499913408750609, 0.1499913408750613, 0.1499913408750609, 0.1499914033824221, 0.1499913437109861, 0.1499914033824221, 0.1499932344369269, 0.1499914033824221, 0.1499913437109861, 0.1499932344369272, 0.1499913437109861, 0.2672042785359295, 0.1499904519322968, 0.1499913437109861, 0.1499906438579814, 0.1499909088383893, 0.1499913437109857, 0.1499909088383901, 0.1499932344369272, 0.1499913408750616, 0.2672051413315389, 0.1499913408750616, 0, 0.149991570978622, 0.1499915512601271, 0.1499911099828465, 0.149990505395046, 0, 0, 0.267206963786207, 0.1499904519322964, 0.1499910297633391, 0.1499906438579814, 0.1499904654814032, 0.1499913437109857, 0.1499905412356404, 0.1499911582942217, 0.1499907157791468, 0.149990505395046, 0.1499924629220307, 0.1499905636386797, 0.1499904519322964, 0.1999219756267893, 0.2672051413315386, 0.1499925277152356, 0.1499937366303226, 0.1499905053950455, 0.1499945309299465, 0.1499906438579811, 0.2671957962647716, 0.1499906438579811, 0.1499909088383893, 0.1499909088383893, 0.1499919872860576, 0.1499913437109861, 0.2672051413315386, 0.1499913408750613, 0, 0, 0.1499913437109857, 0.1499945309299465, 0.1499932344369272, 0, 0.1499914033824221, 0.149990995920666, 0.1499945309299469, 0.1499915709786228, 0.1499937366303226, 0.1499909088383901, 0.1499913437109857, 0.1499914033824221, 0.1499932344369272, 0.1499937366303226, 0.1499905636386797, 0.1499915709786228, 0.1499913437109857, 0.2672042785359289, 0.2672051413315389, 0.1499913437109857, 0, 0.267206963786207, 0.1499904519322964, 0, 0.1499945309299469, 0.1499932344369269, 0.149990854242242, 0.1499915512601271, 0.1499902118229629, 0.1499904654814032, 0.149991987286058, 0.149990715779146, 0.1499905636386804, 0.2008058427650912, 0.1499906438579814, 0.2498722601075291, 0, 0.1998258315610183, 0.1499931407552129, 0, 0.5, 0.5, 0.149994175803579, 0.1499932344369272, 0.149991987286058, 0.1499896457360067, 0.1499905412356404, 0.2672051413315389, 0.1499945309299469, 0.2672051413315927, 0.1499909088383901, 0.2672042785359289, 0.267206963786207, 0, 0.1499909088383901, 0.149991570978622, 0.149990505395046, 0.1499909088383901, 0.267206963786207, 0.1499904519322964, 0.1499909088383893, 0, 0.267206963786207, 0.1499904519322964, 0.1499896457360075, 0.1499906438579811, 0.1499902118229629, 0.2672051413315927, 0, 0, 0.1499909088383893, 0.1499905053950455, 0.1499915512601263, 0, 0.1499905053950455, 0, 0.2672051413315927, 0.1499904519322964, 0.1499905412356404, 0.149990505395046, 0.1499906438579814, 0.1499945309299469, 0.149990505395046, 0.1499945309299469, 0.1499913408750613, 0.1499909088383893, 0.267206963786207, 0.1499904519322964, 0, 0.1499913408750613, 0.149991570978622, 0.1499910297633391, 0.1499913408750613, 0.1499904519322964, 0.1499884196280684, 0.2672051413315389, 0.1499904654814032, 0.149990505395046, 0.1499909088383901, 0.1499915512601271, 0.1499913437109857, 0.1499905636386797, 0, 0.1499913408750616, 0, 0.1499913437109857, 0, 0, 0.1499913437109857, 0.2672042785359289, 0.1499904519322964, 0, 0.1499911099828465, 0.1499913437109857, 0.1499913408750613, 0.2672051413315389, 0.1499906438579814, 0.2672051413315389, 0, 0.1499913408750613, 0.1499905636386797, 0.149990505395046, 0, 0.1499896457360067, 0, 0.1499945309299469, 0.1499913437109857, 0, 0.1499913408750613, 0, 0.2672092621577955, 0.1499913437109857, 0.1499925277152356, 0.1499915512601271, 0, 0.1499931407312091, 0.1499913437109857, 0.1499896457360067, 0.1499932344369272, 0.1499906779467222, 0.1499913408750613, 0, 0.1499937784336081, 0.1499904654814032, 0, 0.149990715779146, 0.1499904519322968, 0.2672051413315923, 0.2671957962647722, 0.1499924629220307, 0, 0.1499906779467222, 0.1499913408750613, 0.1499915512601271, 0.149990854242242, 0.1499910297633391, 0.1499909088383893, 0.149990995920666, 0, 0.149990505395046, 0, 0.1499932344369272, 0.2672042785359289, 0.1499906438579814, 0, 0.1499905636386797, 0.1499904519322964, 0.149990505395046, 0.1499909088383893, 0.1499904519322964, 0.1499915512601271, 0.1499902118229629, 0.1499884196280684, 0.1499905636386797, 0, 0.1499904519322964, 0.2672051413315389, 0.1499904519322964, 0, 0.1499915512601268, 0.1499913437109857, 0.2672051413315389, 0, 0.1499913437109857, 0.1499904654814032, 0.1499905412356404, 0.2672042785359289, 0.149990505395046, 0.1499896457360067, 0.1499904654814032, 0.149990715779146, 0.1499909088383893, 0.1499911099828465, 0.1499904519322964, 0.1499902118229629, 0.1499913437109857, 0, 0.1499905636386804, 0.1499909088383893, 0.1499904654814032, 0.1499932344369269, 0.1499906438579811, 0.1499945309299465, 0.1499945309299465, 0.1499913408750616, 0.149990854242242, 0.1499913408750613, 0.1499905636386797, 0.1499905636386804, 0.149990715779146, 0.1499913437109857, 0.1499913437109857, 0.149990715779146, 0.149990505395046, 0.2672051413315389, 0.149990854242242, 0.2672051413315389, 0.1499913437109857, 0.1499945309299469, 0.1499913408750613, 0.1499913437109857, 0.1499913437109857, 0.1499906438579814, 0.1499906438579814, 0.1499905053950463, 0.1499913437109857, 0.1499904519322964, 0.1999405969354409, 0.5, 0.5, 0.5, 0.5, 0.5, 0.5, 0.5, 0.5, 0.5, 0.5, 0.5, 0.1499914033824213, 0, 0.149990505395046, 0.1499905053950455, 0.149990715779146, 0.1499915512601271, 0.1499914033824221, 0.1499906438579811, 0.1499902118229626, 0.1499932344369272, 0.1499913408750609, 0, 0.1499913437109857, 0.1499905636386804, 0.1499945309299465, 0.1499905636386804, 0.1499872961274736, 0.1499945309299469, 0.149990505395046, 0.1499914033824221, 0.1499906438579814, 0, 0.1499913408750616, 0.1499913437109857, 0.1499913437109857, 0.1499919872860576, 0.2671995401102584, 0.1499932344369269, 0.1499913437109857, 0, 0.2672051413315386, 0.1499913408750613, 0.1499945309299465, 0.1499905053950455, 0.1499949218021158, 0.267205141331593, 0, 0.2672042785359289, 0.1499913408750616, 0, 0.1499925277152356, 0.1499932344369269, 0.1499915512601271, 0.1499919872860576, 0.1499913408750613, 0.1499907157791468, 0.1499913408750609, 0.149991987286058, 0, 0.1499918877020192, 0.1499937366303226, 0.149991987286058, 0.1499913408750616, 0.2671995401102558, 0.1499904654814032, 0.1499932344369272, 0.1499937366303226, 0.1499904519322964, 0.1499907157791468, 0.1499913437109857, 0.1499904519322964, 0, 0.149990715779146, 0.149990995920666, 0.1499913408750616, 0.1499892362319484, 0.1499913437109861, 0.1499872321567609, 0.9908122275994267, 0.1499913408750609, 0.1499945309299465, 0.1499915512601271, 0.2672013625405948, 0.1499913408750609, 0.1499915512601271, 0.1525913846341902, 0.1499915512601271, 0.1499937784336081, 0.1499913408750609, 0.1499913408750609, 0, 0.2672051413315927, 0.1499915512601271, 0, 0, 0.1499915512601271, 0.1499905053950455, 0.1499915512601271, 0.1499915512601271, 0, 0.2672051413315927, 0.1499905636386804, 0.1499915512601271, 0.1499913203676447, 0.1499913437109861, 0.1499915512601263, 0.1499913437109857, 0.1499913437109857, 0, 0.1499913437109861, 0.1499913408750609, 0.1499906438579814, 0.1499932344369272, 0.149990854242242, 0.1499932344369272, 0.1499915512601271, 0.1499905636386804, 0.267206963786207, 0.1499905636386804, 0.149990715779146, 0, 0.1499913408750613, 0.1499884196280684, 0, 0.1499931407312091, 0.149991570978622, 0.1499909088383893, 0.1499909088383893, 0.2672092621577955, 0.1499911099828465, 0.1499896457360067, 0.1499913437109857, 0, 0.1499911099828465, 0.149990505395046, 0, 0.267206963786207, 0.1499884196280684, 0.149991570978622, 0, 0.149990505395046, 0.1499905636386797, 0.1499945309299465, 0.1499911099828465, 0.1499913408750613, 0.1499931407312091, 0.1499906438579814, 0.2672013625405948, 0.1499913408750613, 0.1499910297633399, 0.1499932344369272, 0.1499915512601271, 0.1499915512601271, 0.149990505395046, 0, 0.1499919872860576, 0.1499915512601271, 0.149991570978622, 0.1499884196280684, 0.1499915512601271, 0.1499913408750616, 0.1499913437109861, 0.149991570978622, 0, 0.267206963786207, 0.1499896457360067, 0.1499945309299465, 0.1499915512601271, 0.1499924629220307, 0.1499913408750609, 0.1499910297633399, 0.1499913408750613, 0.267206963786207, 0.1499915709786228, 0, 0.1499915512601271, 0, 0.149991570978622, 0.1499905053950455, 0.1499915512601271, 0.1499905053950455, 0.1499884196280684, 0.1328058970002018, 0.1499910297633399, 0.1499915709786228, 0.1499915512601274, 0.1499911582942217, 0.1499906438579814, 0.1499884196280684, 0, 0.1499913408750613, 0.1499931407312091, 0.1499911099828465, 0, 0.1499913408750616, 0.1499931407312091, 0.149990505395046, 0.14999219767187, 0.1499888857472403, 0.1499911099828465, 0.2672051413315389, 0.1499911582942217, 0, 0.149990505395046, 0, 0.1499913408750616, 0.1499896457360067, 0, 0.1499892362319484, 0.1499899733724596, 0.1499915512601271, 0.1499915512601271, 0.1499905053950455, 0.1499899733724596, 0.1499906779467222, 0.267206963786207, 0.1499914033824221, 0.149990715779146, 0.1499899733724596, 0.1499915512601279, 0.149989973372461, 0.5, 0.5, 0.1499911563835414, 0.1499914033824221, 0.149991987286058, 0, 0.1499888857472403, 0.149991987286058, 0.1499899733724596, 0.1499904519322964, 0.1499892362319476, 0.149990854242242, 0.1499892362319476, 0.1499899733724596, 0, 0.2672042785359295, 0.1499876431051638, 0.1499909088383893, 0.1499896457360075, 0.1499904519322964, 0.1499909088383893, 0.1499899733724596, 0.1499892362319476, 0.2672042785359295, 0, 0, 0.2672051413315389, 0.1499909088383901, 0.1499905636386804, 0.1499937366303226, 0, 0, 0.1499945309299469, 0, 0.149990505395046, 0.1499906438579814, 0.1499884196280684, 0.1499915512601271, 0.1499913437109857, 0.1499913437109857, 0.1499905412356396, 0.1499913408750616, 0.1499913408750609, 0.1499913408750613, 0, 0.149991987286058, 0.1499925277152356, 0, 0.1499913437109857, 0.1499905636386797, 0.1499905412356404, 0.1499945309299469, 0.1499915512601268, 0.1499924629220307, 0.1499913437109857, 0.1499937366303226, 0, 0.149990505395046, 0.1499905636386797, 0.1499945309299469, 0.1499884196280684, 0.1499907157791468, 0.1499905412356404, 0.1499914033824221, 0.1499913437109861, 0.1499905412356404, 0, 0.1499932344369272, 0.1499937366303226, 0.2672051413315389, 0.1499913437109857, 0.1499909088383901, 0, 0.1499872321567601, 0.1499904519322964, 0.1499899733724596, 0.1499911099828465, 0.9370139748322505, 0.1499905053950455, 0.1499915512601271, 0.2672051413315386, 0.1499913437109857, 0.2671995401102558, 0.2671995401102558, 0.1499913437109857, 0.1499906438579814, 0, 0.5, 0.5, 0.2672622847633261, 0.1499945309299469, 0.1499806130973913, 0.1499899733724596, 0.1499915512601271, 0.267206963786207, 0.1499892362319476, 0.1499910297633399, 0.1499945309299465, 0.1499909959206668, 0, 0.1499906438579814, 0.1499911582942209, 0.1499915512601271, 0.2672051413315386, 0, 0.1499931407312091, 0.1499899733724596, 0.1499915512601274, 0.1499913408750613, 0.1499915709786228, 0.267206963786207, 0.1499888857472403, 0.1499906438579814, 0.1499910297633399, 0.1499932344369272, 0.1499905636386804, 0.1499911582942209, 0.1499913408750609, 0.2672051413315927, 0.1499913408750613, 0.1499909088383893, 0.1499913437109857, 0.1499909088383893, 0.1499904654814032, 0.2672042785359289, 0.1499906438579814, 0.1499913408750616, 0.1499945309299465, 0.267206963786207, 0.149990854242242, 0.1499945309299465, 0.2672051413315386, 0.1499932344369272, 0.1499932344369272, 0.1499906779467222, 0.1499913437109857, 0.1499937784336081, 0.08640481765802244, 0.9999999895207583, 0.1499932344369272, 0.1499913437109857, 0, 0.1499913408750609, 0.1499905053950455, 0.1499914033824221, 0, 0, 0.1499884196280684, 0.1499905636386804, 0.1499892362319476, 0.1499913437109857, 0.1499909088383901, 0.1499914033824221, 0.1499904654814032, 0.2672051413315389, 0.1499913437109861, 0, 0.149991987286058, 0, 0, 0, 0, 0, 0.1499937784336081, 0, 0, 0, 0, 0.1499909959206652, 0, 0, 0, 0.1499925277152356, 0.1499932344369272, 0.1499913408750609, 0.149991987286058, 0.2672042785359295, 0, 0, 0, 0.1499892362319476, 0.1499910297633399, 0, 0.1499905412356404, 0.1499904519322964, 0.1499932344369272, 0.1499913408750609, 0.1499913437109857, 0.1499906779467222, 0, 0, 0.1499892362319476, 0.1499937784336081, 0.1499913408750613, 0.1499909088383893, 0, 0.9895644859564934, 0.1499945309299465, 0, 0, 0, 0, 0, 0.1499915512601263, 0, 0, 0, 0, 0, 0, 0, 0, 0, 0, 0, 0.1499902118229629, 0.1499904519322964, 0, 0, 0.1499872321567609, 0, 0.14999219767187, 0, 0.1499931407312098, 0, 0.149991987286058, 0.1499937784336081, 0.1499945309299465, 0.1499913408750616, 0.1499884196280684, 0.1499909959206668, 0.14999219767187, 0.149991570978622, 0.1499905636386804, 0.149990854242242, 0, 0.1499909959206668, 0, 0, 0, 0, 0, 0, 0, 0, 0, 0, 0, 0, 0, 0, 0, 0, 0, 0, 0, 0, 0, 0, 0, 0, 0, 0, 0.1499918877020192, 0.14999219767187, 0, 0, 0, 0, 0, 0, 0.1499902118229629, 0, 0, 0, 0, 0.1499945309299465, 0.9999999894376306, 0.2671957962647716, 0.1499915512601268, 0.1499945309299465, 0.9895368660403321, 0.1499925277152356, 0.2672051413315389, 0.2672042785359289, 0, 0.14999219767187, 0.1499945309299465, 0.1499913437109857, 0.149991987286058, 0.1499949218021158, 0.1499911582942217, 0, 0.1499906779467222, 0.1499905053950455, 0, 0.1499872321567601, 0.2672051413315927, 0.1499915512601271, 0.1499913408750613, 0.1499909088383901, 0.1499914033824221, 0.1499945309299465, 0, 0.1499913408750616, 0.1499909088383893, 0.1499896457360067, 0.1499945309299465, 0.1499909088383901, 0.1499945309299465, 0, 0.1499906438579814, 0.14999219767187, 0.149991987286058, 0.1499925277152356, 0.14999219767187, 0.1499945309299469, 0, 0.1499918877020184, 0.1499915512601271, 0.1499876431051638, 0.1499925277152356, 0.1499913437109861, 0.1499884196280684, 0.1499921976718708, 0.1499945309299465, 0.1499892362319476, 0.1499913408750609, 0.1499931407312091, 0.1499905412356404, 0.2672042785359295, 0.1499902118229633, 0.1499915512601271, 0.1499904654814032, 0.1499915512601271, 0.1499888857472403, 0.1499932344369272, 0, 0.1499937784336081, 0.1499905053950455, 0, 0, 0, 0, 0, 0, 0, 0, 0.1499906438579814, 0.1499905636386804, 0, 0.1499945309299465, 0, 0.1499913408750609, 0.1499919872860572, 0, 0, 0.1499904654814032, 0.1499913408750616, 0, 0.1499888857472403, 0.1499913408750609, 0, 0, 0, 0, 0, 0, 0, 0, 0, 0, 0, 0, 0, 0, 0, 0.9999999895450404, 0, 0, 0, 0, 0, 0, 0, 0, 0, 0, 0, 0, 0, 0, 0, 0.1499913408750616, 0, 0, 0, 0.149990854242242, 0.1499884196280684, 0.2672051413315386, 0.1499911582942217, 0.1499913408750609, 0.1499902118229629, 0, 0.1499915512601274, 0.1499892362319476, 0.1499937366303226, 0.1499932344369272, 0.1499932344369272, 0.1499915512601271, 0.149991987286058, 0.14999219767187, 0.1499915512601271, 0.149990854242242, 0.1499945309299465, 0.1600448109177334, 0.1499913408750613, 0.1499899733724602, 0.1499913408750616, 0.1499945309299465, 0.1499892362319484, 0.1499913408750616, 0.1499913408750609, 0.1499913408750613, 0, 0, 0.1499902118229629, 0.1499909088383893, 0.3] 
        ]
      },
     "canBai_SAMN02921314":{
       "Global MG94xREV":0,
       "Nucleotide GTR":1e-06,
       "Posterior prob omega class by site":        [
[0, 0.8500000000000001, 0.8500000000000001, 0.8500000000000001, 0.8500000000000001, 0.8500000000000001, 0.8500000000000001, 0.8500000000000001, 0.7327254249999998, 0.8500000000000001, 0.7327254249999998, 0.8500000000000001, 0, 0.8500000000000001, 0.8500000000000001, 0.8500000000000001, 0.8500000000000001, 0.8500000000000001, 0.8500000000000001, 0.8500000000000001, 0.8500000000000001, 0.8500000000000001, 0.8500000000000001, 0.8500000000000001, 0.8500000000000001, 0.8500000000000001, 0.8500000000000001, 0.8500000000000001, 0.7327254249999998, 0.8500000000000001, 0.8500000000000001, 0.8500000000000001, 0.8500000000000001, 0.8500000000000001, 0.8500000000000001, 0.8500000000000001, 0, 0.8500000000000001, 0.8500000000000001, 0.8500000000000001, 0.8500000000000001, 0.8500000000000001, 0.8500000000000001, 0.8500000000000001, 0.8500000000000001, 0.8500000000000001, 0.8500000000000001, 0.8500000000000001, 0.8500000000000001, 0.8500000000000001, 0.8500000000000001, 0.8500000000000001, 0.8500000000000001, 0.8500000000000001, 0.8500000000000001, 0.8500000000000001, 0.8500000000000001, 0.8500000000000001, 0.8500000000000001, 0.8500000000000001, 0.8500000000000001, 0.8500000000000001, 0.7327254249999998, 0.8500000000000001, 0.8500000000000001, 0.8500000000000001, 0.8500000000000001, 0, 0.7327254249999998, 0.8500000000000001, 0.8500000000000001, 0.8500000000000001, 0.8500000000000001, 0.8500000000000001, 0.8500000000000001, 0.8500000000000001, 0, 0.8500000000000001, 0.8500000000000001, 0.8500000000000001, 0.8500000000000001, 0.8500000000000001, 0.7954126366560783, 0.8500000000000001, 0.8500000000000001, 0.8500000000000001, 0.8500000000000001, 0.8500000000000001, 0.8500000000000001, 0.8500000000000001, 0.8500000000000001, 0.8500000000000001, 0.8500000000000001, 0.8500000000000001, 0.8500000000000001, 0, 0, 0.8500000000000001, 0.8500000000000001, 0.8500000000000001, 0.8500000000000001, 0.8500000000000001, 0.8500000000000001, 0.8500000000000001, 0.8500000000000001, 0, 0.8500000000000001, 0.8500000000000001, 0.8500000000000001, 0.8500000000000001, 0.8500000000000001, 0.8500000000000001, 0.8500000000000001, 0.5, 0.7327254249999998, 0.8500000000000001, 0.8500000000000001, 0.8500000000000001, 0.8500000000000001, 0.7327254249999998, 0.8500000000000001, 0.8500000000000001, 0.8500000000000001, 0.8500000000000001, 1e-08, 1e-08, 0.8500000000000001, 0.8500000000000001, 0.8500000000000001, 0.7327254249999998, 0.8500000000000001, 0.8500000000000001, 0.8500000000000001, 0.8500000000000001, 0.8500000000000001, 0, 0, 0.8500000000000001, 1e-08, 0, 0.8500000000000001, 0, 0.01, 0.7327254249999998, 0.9034183665263965, 0, 0.7327254249999998, 0.8500000000000001, 0.8500000000000001, 0.8500000000000001, 0.8500000000000001, 0.8500000000000001, 0.8500000000000001, 0.8500000000000001, 0.8500000000000001, 0.8500000000000001, 0.8500000000000001, 0.8500000000000001, 0.7327254249999998, 0.8500000000000001, 0.8500000000000001, 0.8500000000000001, 0.8500000000000001, 0.8500000000000001, 0.8500000000000001, 0.8500000000000001, 0.8500000000000001, 0.7327254249999998, 0.8500000000000001, 0, 0.8500000000000001, 0.8500000000000001, 0.8500000000000001, 0.8500000000000001, 0, 0, 0.7327254249999998, 0.8500000000000001, 0.8500000000000001, 0.8500000000000001, 0.8500000000000001, 0.8500000000000001, 0.8500000000000001, 0.8500000000000001, 0.8500000000000001, 0.8500000000000001, 0.8500000000000001, 0.8500000000000001, 0.8500000000000001, 0.8, 0.7327254249999998, 0.8500000000000001, 0.8500000000000001, 0.8500000000000001, 0.8500000000000001, 0.8500000000000001, 0.7327254249999998, 0.8500000000000001, 0.8500000000000001, 0.8500000000000001, 0.8500000000000001, 0.8500000000000001, 0.7327254249999998, 0.8500000000000001, 0, 0, 0.8500000000000001, 0.8500000000000001, 0.8500000000000001, 0, 0.8500000000000001, 0.8500000000000001, 0.8500000000000001, 0.8500000000000001, 0.8500000000000001, 0.8500000000000001, 0.8500000000000001, 0.8500000000000001, 0.8500000000000001, 0.8500000000000001, 0.8500000000000001, 0.8500000000000001, 0.8500000000000001, 0.7327254249999998, 0.7327254249999998, 0.8500000000000001, 0, 0.7327254249999998, 0.8500000000000001, 0, 0.8500000000000001, 0.8500000000000001, 0.8500000000000001, 0.8500000000000001, 0.8500000000000001, 0.8500000000000001, 0.8500000000000001, 0.8500000000000001, 0.8500000000000001, 0.7990881374999999, 0.8500000000000001, 0.75, 0, 0.8, 0.8500000000000001, 0, 0.5, 0.5, 0.8500000000000001, 0.8500000000000001, 0.8500000000000001, 0.8500000000000001, 0.8500000000000001, 0.7327254249999998, 0.8500000000000001, 0.7327254249999998, 0.8500000000000001, 0.7327254249999998, 0.7327254249999998, 0, 0.8500000000000001, 0.8500000000000001, 0.8500000000000001, 0.8500000000000001, 0.7327254249999998, 0.8500000000000001, 0.8500000000000001, 0, 0.7327254249999998, 0.8500000000000001, 0.8500000000000001, 0.8500000000000001, 0.8500000000000001, 0.7327254249999998, 0, 0, 0.8500000000000001, 0.8500000000000001, 0.8500000000000001, 0, 0.8500000000000001, 0, 0.7327254249999998, 0.8500000000000001, 0.8500000000000001, 0.8500000000000001, 0.8500000000000001, 0.8500000000000001, 0.8500000000000001, 0.8500000000000001, 0.8500000000000001, 0.8500000000000001, 0.7327254249999998, 0.8500000000000001, 0, 0.8500000000000001, 0.8500000000000001, 0.8500000000000001, 0.8500000000000001, 0.8500000000000001, 0.8500000000000001, 0.7327254249999998, 0.8500000000000001, 0.8500000000000001, 0.8500000000000001, 0.8500000000000001, 0.8500000000000001, 0.8500000000000001, 0, 0.8500000000000001, 0, 0.8500000000000001, 0, 0, 0.8500000000000001, 0.7327254249999998, 0.8500000000000001, 0, 0.8500000000000001, 0.8500000000000001, 0.8500000000000001, 0.7327254249999998, 0.8500000000000001, 0.7327254249999998, 0, 0.8500000000000001, 0.8500000000000001, 0.8500000000000001, 0, 0.8500000000000001, 0, 0.8500000000000001, 0.8500000000000001, 0, 0.8500000000000001, 0, 0.7327254249999998, 0.8500000000000001, 0.8500000000000001, 0.8500000000000001, 0, 0.8500000000000001, 0.8500000000000001, 0.8500000000000001, 0.8500000000000001, 0.8500000000000001, 0.8500000000000001, 0, 0.8500000000000001, 0.8500000000000001, 0, 0.8500000000000001, 0.8500000000000001, 0.7327254249999998, 0.7327254249999998, 0.8500000000000001, 0, 0.8500000000000001, 0.8500000000000001, 0.8500000000000001, 0.8500000000000001, 0.8500000000000001, 0.8500000000000001, 0.8500000000000001, 0, 0.8500000000000001, 0, 0.8500000000000001, 0.7327254249999998, 0.8500000000000001, 0, 0.8500000000000001, 0.8500000000000001, 0.8500000000000001, 0.8500000000000001, 0.8500000000000001, 0.8500000000000001, 0.8500000000000001, 0.8500000000000001, 0.8500000000000001, 0, 0.8500000000000001, 0.7327254249999998, 0.8500000000000001, 0, 0.8500000000000001, 0.8500000000000001, 0.7327254249999998, 0, 0.8500000000000001, 0.8500000000000001, 0.8500000000000001, 0.7327254249999998, 0.8500000000000001, 0.8500000000000001, 0.8500000000000001, 0.8500000000000001, 0.8500000000000001, 0.8500000000000001, 0.8500000000000001, 0.8500000000000001, 0.8500000000000001, 0, 0.8500000000000001, 0.8500000000000001, 0.8500000000000001, 0.8500000000000001, 0.8500000000000001, 0.8500000000000001, 0.8500000000000001, 0.8500000000000001, 0.8500000000000001, 0.8500000000000001, 0.8500000000000001, 0.8500000000000001, 0.8500000000000001, 0.8500000000000001, 0.8500000000000001, 0.8500000000000001, 0.8500000000000001, 0.7327254249999998, 0.8500000000000001, 0.7327254249999998, 0.8500000000000001, 0.8500000000000001, 0.8500000000000001, 0.8500000000000001, 0.8500000000000001, 0.8500000000000001, 0.8500000000000001, 0.8500000000000001, 0.8500000000000001, 0.8500000000000001, 0.8, 0.5, 0.5, 0.5, 0.5, 0.5, 0.5, 0.5, 0.5, 0.5, 0.5, 0.5, 0.8500000000000001, 0, 0.8500000000000001, 0.8500000000000001, 0.8500000000000001, 0.8500000000000001, 0.8500000000000001, 0.8500000000000001, 0.8500000000000001, 0.8500000000000001, 0.8500000000000001, 0, 0.8500000000000001, 0.8500000000000001, 0.8500000000000001, 0.8500000000000001, 0.8500000000000001, 0.8500000000000001, 0.8500000000000001, 0.8500000000000001, 0.8500000000000001, 0, 0.8500000000000001, 0.8500000000000001, 0.8500000000000001, 0.8500000000000001, 0.7327254249999998, 0.8500000000000001, 0.8500000000000001, 0, 0.7327254249999998, 0.8500000000000001, 0.8500000000000001, 0.8500000000000001, 0.8500000000000001, 0.7327254249999998, 0, 0.7327254249999998, 0.8500000000000001, 0, 0.8500000000000001, 0.8500000000000001, 0.8500000000000001, 0.8500000000000001, 0.8500000000000001, 0.8500000000000001, 0.8500000000000001, 0.8500000000000001, 0, 0.8500000000000001, 0.8500000000000001, 0.8500000000000001, 0.8500000000000001, 0.7327254249999998, 0.8500000000000001, 0.8500000000000001, 0.8500000000000001, 0.8500000000000001, 0.8500000000000001, 0.8500000000000001, 0.8500000000000001, 0, 0.8500000000000001, 0.8500000000000001, 0.8500000000000001, 0.8500000000000001, 0.8500000000000001, 0.8500000000000001, 0.8506345245741984, 0.8500000000000001, 0.8500000000000001, 0.8500000000000001, 0.7327254249999998, 0.8500000000000001, 0.8500000000000001, 0.8038610937638231, 0.8500000000000001, 0.8500000000000001, 0.8500000000000001, 0.8500000000000001, 0, 0.7327254249999998, 0.8500000000000001, 0, 0, 0.8500000000000001, 0.8500000000000001, 0.8500000000000001, 0.8500000000000001, 0, 0.7327254249999998, 0.8500000000000001, 0.8500000000000001, 0.8500000000000001, 0.8500000000000001, 0.8500000000000001, 0.8500000000000001, 0.8500000000000001, 0, 0.8500000000000001, 0.8500000000000001, 0.8500000000000001, 0.8500000000000001, 0.8500000000000001, 0.8500000000000001, 0.8500000000000001, 0.8500000000000001, 0.7327254249999998, 0.8500000000000001, 0.8500000000000001, 0, 0.8500000000000001, 0.8500000000000001, 0, 0.8500000000000001, 0.8500000000000001, 0.8500000000000001, 0.8500000000000001, 0.7327254249999998, 0.8500000000000001, 0.8500000000000001, 0.8500000000000001, 0, 0.8500000000000001, 0.8500000000000001, 0, 0.7327254249999998, 0.8500000000000001, 0.8500000000000001, 0, 0.8500000000000001, 0.8500000000000001, 0.8500000000000001, 0.8500000000000001, 0.8500000000000001, 0.8500000000000001, 0.8500000000000001, 0.7327254249999998, 0.8500000000000001, 0.8500000000000001, 0.8500000000000001, 0.8500000000000001, 0.8500000000000001, 0.8500000000000001, 0, 0.8500000000000001, 0.8500000000000001, 0.8500000000000001, 0.8500000000000001, 0.8500000000000001, 0.8500000000000001, 0.8500000000000001, 0.8500000000000001, 0, 0.7327254249999998, 0.8500000000000001, 0.8500000000000001, 0.8500000000000001, 0.8500000000000001, 0.8500000000000001, 0.8500000000000001, 0.8500000000000001, 0.7327254249999998, 0.8500000000000001, 0, 0.8500000000000001, 0, 0.8500000000000001, 0.8500000000000001, 0.8500000000000001, 0.8500000000000001, 0.8500000000000001, 0.8164850425001949, 0.8500000000000001, 0.8500000000000001, 0.8500000000000001, 0.8500000000000001, 0.8500000000000001, 0.8500000000000001, 0, 0.8500000000000001, 0.8500000000000001, 0.8500000000000001, 0, 0.8500000000000001, 0.8500000000000001, 0.8500000000000001, 0.8500000000000001, 0.8500000000000001, 0.8500000000000001, 0.7327254249999998, 0.8500000000000001, 0, 0.8500000000000001, 0, 0.8500000000000001, 0.8500000000000001, 0, 0.8500000000000001, 0.8500000000000001, 0.8500000000000001, 0.8500000000000001, 0.8500000000000001, 0.8500000000000001, 0.8500000000000001, 0.7327254249999998, 0.8500000000000001, 0.8500000000000001, 0.8500000000000001, 0.8500000000000001, 0.8500000000000001, 0.5, 0.5, 0.8500000000000001, 0.8500000000000001, 0.8500000000000001, 0, 0.8500000000000001, 0.8500000000000001, 0.8500000000000001, 0.8500000000000001, 0.8500000000000001, 0.8500000000000001, 0.8500000000000001, 0.8500000000000001, 0, 0.7327254249999998, 0.8500000000000001, 0.8500000000000001, 0.8500000000000001, 0.8500000000000001, 0.8500000000000001, 0.8500000000000001, 0.8500000000000001, 0.7327254249999998, 0, 0, 0.7327254249999998, 0.8500000000000001, 0.8500000000000001, 0.8500000000000001, 0, 0, 0.8500000000000001, 0, 0.8500000000000001, 0.8500000000000001, 0.8500000000000001, 0.8500000000000001, 0.8500000000000001, 0.8500000000000001, 0.8500000000000001, 0.8500000000000001, 0.8500000000000001, 0.8500000000000001, 0, 0.8500000000000001, 0.8500000000000001, 0, 0.8500000000000001, 0.8500000000000001, 0.8500000000000001, 0.8500000000000001, 0.8500000000000001, 0.8500000000000001, 0.8500000000000001, 0.8500000000000001, 0, 0.8500000000000001, 0.8500000000000001, 0.8500000000000001, 0.8500000000000001, 0.8500000000000001, 0.8500000000000001, 0.8500000000000001, 0.8500000000000001, 0.8500000000000001, 0, 0.8500000000000001, 0.8500000000000001, 0.7327254249999998, 0.8500000000000001, 0.8500000000000001, 0, 0.8500000000000001, 0.8500000000000001, 0.8500000000000001, 0.8500000000000001, 0.06, 0.8500000000000001, 0.8500000000000001, 0.7327254249999998, 0.8500000000000001, 0.7327254249999998, 0.7327254249999998, 0.8500000000000001, 0.8500000000000001, 0, 0.5, 0.5, 0.7327254249999998, 0.8500000000000001, 0.8500000000000001, 0.8500000000000001, 0.8500000000000001, 0.7327254249999998, 0.8500000000000001, 0.8500000000000001, 0.8500000000000001, 0.8500000000000001, 0, 0.8500000000000001, 0.8500000000000001, 0.8500000000000001, 0.7327254249999998, 0, 0.8500000000000001, 0.8500000000000001, 0.8500000000000001, 0.8500000000000001, 0.8500000000000001, 0.7327254249999998, 0.8500000000000001, 0.8500000000000001, 0.8500000000000001, 0.8500000000000001, 0.8500000000000001, 0.8500000000000001, 0.8500000000000001, 0.7327254249999998, 0.8500000000000001, 0.8500000000000001, 0.8500000000000001, 0.8500000000000001, 0.8500000000000001, 0.7327254249999998, 0.8500000000000001, 0.8500000000000001, 0.8500000000000001, 0.7327254249999998, 0.8500000000000001, 0.8500000000000001, 0.7327254249999998, 0.8500000000000001, 0.8500000000000001, 0.8500000000000001, 0.8500000000000001, 0.8500000000000001, 0.7546821978149274, 1e-08, 0.8500000000000001, 0.8500000000000001, 0, 0.8500000000000001, 0.8500000000000001, 0.8500000000000001, 0, 0, 0.8500000000000001, 0.8500000000000001, 0.8500000000000001, 0.8500000000000001, 0.8500000000000001, 0.8500000000000001, 0.8500000000000001, 0.7327254249999998, 0.8500000000000001, 0, 0.8500000000000001, 0, 0, 0, 0, 0, 0.8500000000000001, 0, 0, 0, 0, 0.8500000000000001, 0, 0, 0, 0.8500000000000001, 0.8500000000000001, 0.8500000000000001, 0.8500000000000001, 0.7327254249999998, 0, 0, 0, 0.8500000000000001, 0.8500000000000001, 0, 0.8500000000000001, 0.8500000000000001, 0.8500000000000001, 0.8500000000000001, 0.8500000000000001, 0.8500000000000001, 0, 0, 0.8500000000000001, 0.8500000000000001, 0.8500000000000001, 0.8500000000000001, 0, 0.01, 0.8500000000000001, 0, 0, 0, 0, 0, 0.8500000000000001, 0, 0, 0, 0, 0, 0, 0, 0, 0, 0, 0, 0.8500000000000001, 0.8500000000000001, 0, 0, 0.8500000000000001, 0, 0.8500000000000001, 0, 0.8500000000000001, 0, 0.8500000000000001, 0.8500000000000001, 0.8500000000000001, 0.8500000000000001, 0.8500000000000001, 0.8500000000000001, 0.8500000000000001, 0.8500000000000001, 0.8500000000000001, 0.8500000000000001, 0, 0.8500000000000001, 0, 0, 0, 0, 0, 0, 0, 0, 0, 0, 0, 0, 0, 0, 0, 0, 0, 0, 0, 0, 0, 0, 0, 0, 0, 0, 0.8500000000000001, 0.8500000000000001, 0, 0, 0, 0, 0, 0, 0.8500000000000001, 0, 0, 0, 0, 0.8500000000000001, 1e-08, 0.7327254249999998, 0.8500000000000001, 0.8500000000000001, 0.01, 0.8500000000000001, 0.7327254249999998, 0.7327254249999998, 0, 0.8500000000000001, 0.8500000000000001, 0.8500000000000001, 0.8500000000000001, 0.8500000000000001, 0.8500000000000001, 0, 0.8500000000000001, 0.8500000000000001, 0, 0.8500000000000001, 0.7327254249999998, 0.8500000000000001, 0.8500000000000001, 0.8500000000000001, 0.8500000000000001, 0.8500000000000001, 0, 0.8500000000000001, 0.8500000000000001, 0.8500000000000001, 0.8500000000000001, 0.8500000000000001, 0.8500000000000001, 0, 0.8500000000000001, 0.8500000000000001, 0.8500000000000001, 0.8500000000000001, 0.8500000000000001, 0.8500000000000001, 0, 0.8500000000000001, 0.8500000000000001, 0.8500000000000001, 0.8500000000000001, 0.8500000000000001, 0.8500000000000001, 0.8500000000000001, 0.8500000000000001, 0.8500000000000001, 0.8500000000000001, 0.8500000000000001, 0.8500000000000001, 0.7327254249999998, 0.8500000000000001, 0.8500000000000001, 0.8500000000000001, 0.8500000000000001, 0.8500000000000001, 0.8500000000000001, 0, 0.8500000000000001, 0.8500000000000001, 0, 0, 0, 0, 0, 0, 0, 0, 0.8500000000000001, 0.8500000000000001, 0, 0.8500000000000001, 0, 0.8500000000000001, 0.8500000000000001, 0, 0, 0.8500000000000001, 0.8500000000000001, 0, 0.8500000000000001, 0.8500000000000001, 0, 0, 0, 0, 0, 0, 0, 0, 0, 0, 0, 0, 0, 0, 0, 1e-08, 0, 0, 0, 0, 0, 0, 0, 0, 0, 0, 0, 0, 0, 0, 0, 0.8500000000000001, 0, 0, 0, 0.8500000000000001, 0.8500000000000001, 0.7327254249999998, 0.8500000000000001, 0.8500000000000001, 0.8500000000000001, 0, 0.8500000000000001, 0.8500000000000001, 0.8500000000000001, 0.8500000000000001, 0.8500000000000001, 0.8500000000000001, 0.8500000000000001, 0.8500000000000001, 0.8500000000000001, 0.8500000000000001, 0.8500000000000001, 0.7968584909598644, 0.8500000000000001, 0.8500000000000001, 0.8500000000000001, 0.8500000000000001, 0.8500000000000001, 0.8500000000000001, 0.8500000000000001, 0.8500000000000001, 0, 0, 0.8500000000000001, 0.8500000000000001, 0.7],
        [0, 0.1499999999999999, 0.1499999999999999, 0.1499999999999999, 0.1499999999999999, 0.1499999999999999, 0.1499999999999999, 0.1499999999999999, 0.2672745750000002, 0.1499999999999999, 0.2672745750000002, 0.1499999999999999, 0, 0.1499999999999999, 0.1499999999999999, 0.1499999999999999, 0.1499999999999999, 0.1499999999999999, 0.1499999999999999, 0.1499999999999999, 0.1499999999999999, 0.1499999999999999, 0.1499999999999999, 0.1499999999999999, 0.1499999999999999, 0.1499999999999999, 0.1499999999999999, 0.1499999999999999, 0.2672745750000002, 0.1499999999999999, 0.1499999999999999, 0.1499999999999999, 0.1499999999999999, 0.1499999999999999, 0.1499999999999999, 0.1499999999999999, 0, 0.1499999999999999, 0.1499999999999999, 0.1499999999999999, 0.1499999999999999, 0.1499999999999999, 0.1499999999999999, 0.1499999999999999, 0.1499999999999999, 0.1499999999999999, 0.1499999999999999, 0.1499999999999999, 0.1499999999999999, 0.1499999999999999, 0.1499999999999999, 0.1499999999999999, 0.1499999999999999, 0.1499999999999999, 0.1499999999999999, 0.1499999999999999, 0.1499999999999999, 0.1499999999999999, 0.1499999999999999, 0.1499999999999999, 0.1499999999999999, 0.1499999999999999, 0.2672745750000002, 0.1499999999999999, 0.1499999999999999, 0.1499999999999999, 0.1499999999999999, 0, 0.2672745750000002, 0.1499999999999999, 0.1499999999999999, 0.1499999999999999, 0.1499999999999999, 0.1499999999999999, 0.1499999999999999, 0.1499999999999999, 0, 0.1499999999999999, 0.1499999999999999, 0.1499999999999999, 0.1499999999999999, 0.1499999999999999, 0.2045873633439217, 0.1499999999999999, 0.1499999999999999, 0.1499999999999999, 0.1499999999999999, 0.1499999999999999, 0.1499999999999999, 0.1499999999999999, 0.1499999999999999, 0.1499999999999999, 0.1499999999999999, 0.1499999999999999, 0.1499999999999999, 0, 0, 0.1499999999999999, 0.1499999999999999, 0.1499999999999999, 0.1499999999999999, 0.1499999999999999, 0.1499999999999999, 0.1499999999999999, 0.1499999999999999, 0, 0.1499999999999999, 0.1499999999999999, 0.1499999999999999, 0.1499999999999999, 0.1499999999999999, 0.1499999999999999, 0.1499999999999999, 0.5, 0.2672745750000002, 0.1499999999999999, 0.1499999999999999, 0.1499999999999999, 0.1499999999999999, 0.2672745750000002, 0.1499999999999999, 0.1499999999999999, 0.1499999999999999, 0.1499999999999999, 0.9999999899999999, 0.9999999899999999, 0.1499999999999999, 0.1499999999999999, 0.1499999999999999, 0.2672745750000002, 0.1499999999999999, 0.1499999999999999, 0.1499999999999999, 0.1499999999999999, 0.1499999999999999, 0, 0, 0.1499999999999999, 0.9999999899999999, 0, 0.1499999999999999, 0, 0.99, 0.2672745750000002, 0.09658163347360349, 0, 0.2672745750000002, 0.1499999999999999, 0.1499999999999999, 0.1499999999999999, 0.1499999999999999, 0.1499999999999999, 0.1499999999999999, 0.1499999999999999, 0.1499999999999999, 0.1499999999999999, 0.1499999999999999, 0.1499999999999999, 0.2672745750000002, 0.1499999999999999, 0.1499999999999999, 0.1499999999999999, 0.1499999999999999, 0.1499999999999999, 0.1499999999999999, 0.1499999999999999, 0.1499999999999999, 0.2672745750000002, 0.1499999999999999, 0, 0.1499999999999999, 0.1499999999999999, 0.1499999999999999, 0.1499999999999999, 0, 0, 0.2672745750000002, 0.1499999999999999, 0.1499999999999999, 0.1499999999999999, 0.1499999999999999, 0.1499999999999999, 0.1499999999999999, 0.1499999999999999, 0.1499999999999999, 0.1499999999999999, 0.1499999999999999, 0.1499999999999999, 0.1499999999999999, 0.2, 0.2672745750000002, 0.1499999999999999, 0.1499999999999999, 0.1499999999999999, 0.1499999999999999, 0.1499999999999999, 0.2672745750000002, 0.1499999999999999, 0.1499999999999999, 0.1499999999999999, 0.1499999999999999, 0.1499999999999999, 0.2672745750000002, 0.1499999999999999, 0, 0, 0.1499999999999999, 0.1499999999999999, 0.1499999999999999, 0, 0.1499999999999999, 0.1499999999999999, 0.1499999999999999, 0.1499999999999999, 0.1499999999999999, 0.1499999999999999, 0.1499999999999999, 0.1499999999999999, 0.1499999999999999, 0.1499999999999999, 0.1499999999999999, 0.1499999999999999, 0.1499999999999999, 0.2672745750000002, 0.2672745750000002, 0.1499999999999999, 0, 0.2672745750000002, 0.1499999999999999, 0, 0.1499999999999999, 0.1499999999999999, 0.1499999999999999, 0.1499999999999999, 0.1499999999999999, 0.1499999999999999, 0.1499999999999999, 0.1499999999999999, 0.1499999999999999, 0.2009118625000001, 0.1499999999999999, 0.25, 0, 0.2, 0.1499999999999999, 0, 0.5, 0.5, 0.1499999999999999, 0.1499999999999999, 0.1499999999999999, 0.1499999999999999, 0.1499999999999999, 0.2672745750000002, 0.1499999999999999, 0.2672745750000002, 0.1499999999999999, 0.2672745750000002, 0.2672745750000002, 0, 0.1499999999999999, 0.1499999999999999, 0.1499999999999999, 0.1499999999999999, 0.2672745750000002, 0.1499999999999999, 0.1499999999999999, 0, 0.2672745750000002, 0.1499999999999999, 0.1499999999999999, 0.1499999999999999, 0.1499999999999999, 0.2672745750000002, 0, 0, 0.1499999999999999, 0.1499999999999999, 0.1499999999999999, 0, 0.1499999999999999, 0, 0.2672745750000002, 0.1499999999999999, 0.1499999999999999, 0.1499999999999999, 0.1499999999999999, 0.1499999999999999, 0.1499999999999999, 0.1499999999999999, 0.1499999999999999, 0.1499999999999999, 0.2672745750000002, 0.1499999999999999, 0, 0.1499999999999999, 0.1499999999999999, 0.1499999999999999, 0.1499999999999999, 0.1499999999999999, 0.1499999999999999, 0.2672745750000002, 0.1499999999999999, 0.1499999999999999, 0.1499999999999999, 0.1499999999999999, 0.1499999999999999, 0.1499999999999999, 0, 0.1499999999999999, 0, 0.1499999999999999, 0, 0, 0.1499999999999999, 0.2672745750000002, 0.1499999999999999, 0, 0.1499999999999999, 0.1499999999999999, 0.1499999999999999, 0.2672745750000002, 0.1499999999999999, 0.2672745750000002, 0, 0.1499999999999999, 0.1499999999999999, 0.1499999999999999, 0, 0.1499999999999999, 0, 0.1499999999999999, 0.1499999999999999, 0, 0.1499999999999999, 0, 0.2672745750000002, 0.1499999999999999, 0.1499999999999999, 0.1499999999999999, 0, 0.1499999999999999, 0.1499999999999999, 0.1499999999999999, 0.1499999999999999, 0.1499999999999999, 0.1499999999999999, 0, 0.1499999999999999, 0.1499999999999999, 0, 0.1499999999999999, 0.1499999999999999, 0.2672745750000002, 0.2672745750000002, 0.1499999999999999, 0, 0.1499999999999999, 0.1499999999999999, 0.1499999999999999, 0.1499999999999999, 0.1499999999999999, 0.1499999999999999, 0.1499999999999999, 0, 0.1499999999999999, 0, 0.1499999999999999, 0.2672745750000002, 0.1499999999999999, 0, 0.1499999999999999, 0.1499999999999999, 0.1499999999999999, 0.1499999999999999, 0.1499999999999999, 0.1499999999999999, 0.1499999999999999, 0.1499999999999999, 0.1499999999999999, 0, 0.1499999999999999, 0.2672745750000002, 0.1499999999999999, 0, 0.1499999999999999, 0.1499999999999999, 0.2672745750000002, 0, 0.1499999999999999, 0.1499999999999999, 0.1499999999999999, 0.2672745750000002, 0.1499999999999999, 0.1499999999999999, 0.1499999999999999, 0.1499999999999999, 0.1499999999999999, 0.1499999999999999, 0.1499999999999999, 0.1499999999999999, 0.1499999999999999, 0, 0.1499999999999999, 0.1499999999999999, 0.1499999999999999, 0.1499999999999999, 0.1499999999999999, 0.1499999999999999, 0.1499999999999999, 0.1499999999999999, 0.1499999999999999, 0.1499999999999999, 0.1499999999999999, 0.1499999999999999, 0.1499999999999999, 0.1499999999999999, 0.1499999999999999, 0.1499999999999999, 0.1499999999999999, 0.2672745750000002, 0.1499999999999999, 0.2672745750000002, 0.1499999999999999, 0.1499999999999999, 0.1499999999999999, 0.1499999999999999, 0.1499999999999999, 0.1499999999999999, 0.1499999999999999, 0.1499999999999999, 0.1499999999999999, 0.1499999999999999, 0.2, 0.5, 0.5, 0.5, 0.5, 0.5, 0.5, 0.5, 0.5, 0.5, 0.5, 0.5, 0.1499999999999999, 0, 0.1499999999999999, 0.1499999999999999, 0.1499999999999999, 0.1499999999999999, 0.1499999999999999, 0.1499999999999999, 0.1499999999999999, 0.1499999999999999, 0.1499999999999999, 0, 0.1499999999999999, 0.1499999999999999, 0.1499999999999999, 0.1499999999999999, 0.1499999999999999, 0.1499999999999999, 0.1499999999999999, 0.1499999999999999, 0.1499999999999999, 0, 0.1499999999999999, 0.1499999999999999, 0.1499999999999999, 0.1499999999999999, 0.2672745750000002, 0.1499999999999999, 0.1499999999999999, 0, 0.2672745750000002, 0.1499999999999999, 0.1499999999999999, 0.1499999999999999, 0.1499999999999999, 0.2672745750000002, 0, 0.2672745750000002, 0.1499999999999999, 0, 0.1499999999999999, 0.1499999999999999, 0.1499999999999999, 0.1499999999999999, 0.1499999999999999, 0.1499999999999999, 0.1499999999999999, 0.1499999999999999, 0, 0.1499999999999999, 0.1499999999999999, 0.1499999999999999, 0.1499999999999999, 0.2672745750000002, 0.1499999999999999, 0.1499999999999999, 0.1499999999999999, 0.1499999999999999, 0.1499999999999999, 0.1499999999999999, 0.1499999999999999, 0, 0.1499999999999999, 0.1499999999999999, 0.1499999999999999, 0.1499999999999999, 0.1499999999999999, 0.1499999999999999, 0.1493654754258016, 0.1499999999999999, 0.1499999999999999, 0.1499999999999999, 0.2672745750000002, 0.1499999999999999, 0.1499999999999999, 0.1961389062361769, 0.1499999999999999, 0.1499999999999999, 0.1499999999999999, 0.1499999999999999, 0, 0.2672745750000002, 0.1499999999999999, 0, 0, 0.1499999999999999, 0.1499999999999999, 0.1499999999999999, 0.1499999999999999, 0, 0.2672745750000002, 0.1499999999999999, 0.1499999999999999, 0.1499999999999999, 0.1499999999999999, 0.1499999999999999, 0.1499999999999999, 0.1499999999999999, 0, 0.1499999999999999, 0.1499999999999999, 0.1499999999999999, 0.1499999999999999, 0.1499999999999999, 0.1499999999999999, 0.1499999999999999, 0.1499999999999999, 0.2672745750000002, 0.1499999999999999, 0.1499999999999999, 0, 0.1499999999999999, 0.1499999999999999, 0, 0.1499999999999999, 0.1499999999999999, 0.1499999999999999, 0.1499999999999999, 0.2672745750000002, 0.1499999999999999, 0.1499999999999999, 0.1499999999999999, 0, 0.1499999999999999, 0.1499999999999999, 0, 0.2672745750000002, 0.1499999999999999, 0.1499999999999999, 0, 0.1499999999999999, 0.1499999999999999, 0.1499999999999999, 0.1499999999999999, 0.1499999999999999, 0.1499999999999999, 0.1499999999999999, 0.2672745750000002, 0.1499999999999999, 0.1499999999999999, 0.1499999999999999, 0.1499999999999999, 0.1499999999999999, 0.1499999999999999, 0, 0.1499999999999999, 0.1499999999999999, 0.1499999999999999, 0.1499999999999999, 0.1499999999999999, 0.1499999999999999, 0.1499999999999999, 0.1499999999999999, 0, 0.2672745750000002, 0.1499999999999999, 0.1499999999999999, 0.1499999999999999, 0.1499999999999999, 0.1499999999999999, 0.1499999999999999, 0.1499999999999999, 0.2672745750000002, 0.1499999999999999, 0, 0.1499999999999999, 0, 0.1499999999999999, 0.1499999999999999, 0.1499999999999999, 0.1499999999999999, 0.1499999999999999, 0.1835149574998051, 0.1499999999999999, 0.1499999999999999, 0.1499999999999999, 0.1499999999999999, 0.1499999999999999, 0.1499999999999999, 0, 0.1499999999999999, 0.1499999999999999, 0.1499999999999999, 0, 0.1499999999999999, 0.1499999999999999, 0.1499999999999999, 0.1499999999999999, 0.1499999999999999, 0.1499999999999999, 0.2672745750000002, 0.1499999999999999, 0, 0.1499999999999999, 0, 0.1499999999999999, 0.1499999999999999, 0, 0.1499999999999999, 0.1499999999999999, 0.1499999999999999, 0.1499999999999999, 0.1499999999999999, 0.1499999999999999, 0.1499999999999999, 0.2672745750000002, 0.1499999999999999, 0.1499999999999999, 0.1499999999999999, 0.1499999999999999, 0.1499999999999999, 0.5, 0.5, 0.1499999999999999, 0.1499999999999999, 0.1499999999999999, 0, 0.1499999999999999, 0.1499999999999999, 0.1499999999999999, 0.1499999999999999, 0.1499999999999999, 0.1499999999999999, 0.1499999999999999, 0.1499999999999999, 0, 0.2672745750000002, 0.1499999999999999, 0.1499999999999999, 0.1499999999999999, 0.1499999999999999, 0.1499999999999999, 0.1499999999999999, 0.1499999999999999, 0.2672745750000002, 0, 0, 0.2672745750000002, 0.1499999999999999, 0.1499999999999999, 0.1499999999999999, 0, 0, 0.1499999999999999, 0, 0.1499999999999999, 0.1499999999999999, 0.1499999999999999, 0.1499999999999999, 0.1499999999999999, 0.1499999999999999, 0.1499999999999999, 0.1499999999999999, 0.1499999999999999, 0.1499999999999999, 0, 0.1499999999999999, 0.1499999999999999, 0, 0.1499999999999999, 0.1499999999999999, 0.1499999999999999, 0.1499999999999999, 0.1499999999999999, 0.1499999999999999, 0.1499999999999999, 0.1499999999999999, 0, 0.1499999999999999, 0.1499999999999999, 0.1499999999999999, 0.1499999999999999, 0.1499999999999999, 0.1499999999999999, 0.1499999999999999, 0.1499999999999999, 0.1499999999999999, 0, 0.1499999999999999, 0.1499999999999999, 0.2672745750000002, 0.1499999999999999, 0.1499999999999999, 0, 0.1499999999999999, 0.1499999999999999, 0.1499999999999999, 0.1499999999999999, 0.9399999999999999, 0.1499999999999999, 0.1499999999999999, 0.2672745750000002, 0.1499999999999999, 0.2672745750000002, 0.2672745750000002, 0.1499999999999999, 0.1499999999999999, 0, 0.5, 0.5, 0.2672745750000002, 0.1499999999999999, 0.1499999999999999, 0.1499999999999999, 0.1499999999999999, 0.2672745750000002, 0.1499999999999999, 0.1499999999999999, 0.1499999999999999, 0.1499999999999999, 0, 0.1499999999999999, 0.1499999999999999, 0.1499999999999999, 0.2672745750000002, 0, 0.1499999999999999, 0.1499999999999999, 0.1499999999999999, 0.1499999999999999, 0.1499999999999999, 0.2672745750000002, 0.1499999999999999, 0.1499999999999999, 0.1499999999999999, 0.1499999999999999, 0.1499999999999999, 0.1499999999999999, 0.1499999999999999, 0.2672745750000002, 0.1499999999999999, 0.1499999999999999, 0.1499999999999999, 0.1499999999999999, 0.1499999999999999, 0.2672745750000002, 0.1499999999999999, 0.1499999999999999, 0.1499999999999999, 0.2672745750000002, 0.1499999999999999, 0.1499999999999999, 0.2672745750000002, 0.1499999999999999, 0.1499999999999999, 0.1499999999999999, 0.1499999999999999, 0.1499999999999999, 0.2453178021850726, 0.9999999899999999, 0.1499999999999999, 0.1499999999999999, 0, 0.1499999999999999, 0.1499999999999999, 0.1499999999999999, 0, 0, 0.1499999999999999, 0.1499999999999999, 0.1499999999999999, 0.1499999999999999, 0.1499999999999999, 0.1499999999999999, 0.1499999999999999, 0.2672745750000002, 0.1499999999999999, 0, 0.1499999999999999, 0, 0, 0, 0, 0, 0.1499999999999999, 0, 0, 0, 0, 0.1499999999999999, 0, 0, 0, 0.1499999999999999, 0.1499999999999999, 0.1499999999999999, 0.1499999999999999, 0.2672745750000002, 0, 0, 0, 0.1499999999999999, 0.1499999999999999, 0, 0.1499999999999999, 0.1499999999999999, 0.1499999999999999, 0.1499999999999999, 0.1499999999999999, 0.1499999999999999, 0, 0, 0.1499999999999999, 0.1499999999999999, 0.1499999999999999, 0.1499999999999999, 0, 0.99, 0.1499999999999999, 0, 0, 0, 0, 0, 0.1499999999999999, 0, 0, 0, 0, 0, 0, 0, 0, 0, 0, 0, 0.1499999999999999, 0.1499999999999999, 0, 0, 0.1499999999999999, 0, 0.1499999999999999, 0, 0.1499999999999999, 0, 0.1499999999999999, 0.1499999999999999, 0.1499999999999999, 0.1499999999999999, 0.1499999999999999, 0.1499999999999999, 0.1499999999999999, 0.1499999999999999, 0.1499999999999999, 0.1499999999999999, 0, 0.1499999999999999, 0, 0, 0, 0, 0, 0, 0, 0, 0, 0, 0, 0, 0, 0, 0, 0, 0, 0, 0, 0, 0, 0, 0, 0, 0, 0, 0.1499999999999999, 0.1499999999999999, 0, 0, 0, 0, 0, 0, 0.1499999999999999, 0, 0, 0, 0, 0.1499999999999999, 0.9999999899999999, 0.2672745750000002, 0.1499999999999999, 0.1499999999999999, 0.99, 0.1499999999999999, 0.2672745750000002, 0.2672745750000002, 0, 0.1499999999999999, 0.1499999999999999, 0.1499999999999999, 0.1499999999999999, 0.1499999999999999, 0.1499999999999999, 0, 0.1499999999999999, 0.1499999999999999, 0, 0.1499999999999999, 0.2672745750000002, 0.1499999999999999, 0.1499999999999999, 0.1499999999999999, 0.1499999999999999, 0.1499999999999999, 0, 0.1499999999999999, 0.1499999999999999, 0.1499999999999999, 0.1499999999999999, 0.1499999999999999, 0.1499999999999999, 0, 0.1499999999999999, 0.1499999999999999, 0.1499999999999999, 0.1499999999999999, 0.1499999999999999, 0.1499999999999999, 0, 0.1499999999999999, 0.1499999999999999, 0.1499999999999999, 0.1499999999999999, 0.1499999999999999, 0.1499999999999999, 0.1499999999999999, 0.1499999999999999, 0.1499999999999999, 0.1499999999999999, 0.1499999999999999, 0.1499999999999999, 0.2672745750000002, 0.1499999999999999, 0.1499999999999999, 0.1499999999999999, 0.1499999999999999, 0.1499999999999999, 0.1499999999999999, 0, 0.1499999999999999, 0.1499999999999999, 0, 0, 0, 0, 0, 0, 0, 0, 0.1499999999999999, 0.1499999999999999, 0, 0.1499999999999999, 0, 0.1499999999999999, 0.1499999999999999, 0, 0, 0.1499999999999999, 0.1499999999999999, 0, 0.1499999999999999, 0.1499999999999999, 0, 0, 0, 0, 0, 0, 0, 0, 0, 0, 0, 0, 0, 0, 0, 0.9999999899999999, 0, 0, 0, 0, 0, 0, 0, 0, 0, 0, 0, 0, 0, 0, 0, 0.1499999999999999, 0, 0, 0, 0.1499999999999999, 0.1499999999999999, 0.2672745750000002, 0.1499999999999999, 0.1499999999999999, 0.1499999999999999, 0, 0.1499999999999999, 0.1499999999999999, 0.1499999999999999, 0.1499999999999999, 0.1499999999999999, 0.1499999999999999, 0.1499999999999999, 0.1499999999999999, 0.1499999999999999, 0.1499999999999999, 0.1499999999999999, 0.2031415090401356, 0.1499999999999999, 0.1499999999999999, 0.1499999999999999, 0.1499999999999999, 0.1499999999999999, 0.1499999999999999, 0.1499999999999999, 0.1499999999999999, 0, 0, 0.1499999999999999, 0.1499999999999999, 0.3] 
        ],
       "original name":"canBai_SAMN02921314"
      },
     "canLup_SAMN02921310":{
       "Global MG94xREV":0,
       "Nucleotide GTR":1e-06,
       "Posterior prob omega class by site":        [
[0, 0.8500000000000001, 0.8500000000000001, 0.8500000000000001, 0.8500000000000001, 0.8500000000000001, 0.8500000000000001, 0.8500000000000001, 0.7327254249999998, 0.8500000000000001, 0.7327254249999998, 0.8500000000000001, 0, 0.8500000000000001, 0.8500000000000001, 0.8500000000000001, 0.8500000000000001, 0.8500000000000001, 0.8500000000000001, 0.8500000000000001, 0.8500000000000001, 0.8500000000000001, 0.8500000000000001, 0.8500000000000001, 0.8500000000000001, 0.8500000000000001, 0.8500000000000001, 0.8500000000000001, 0.7327254249999998, 0.8500000000000001, 0.8500000000000001, 0.8500000000000001, 0.8500000000000001, 0.8500000000000001, 0.8500000000000001, 0.8500000000000001, 0, 0.8500000000000001, 0.8500000000000001, 0.8500000000000001, 0.8500000000000001, 0.8500000000000001, 0.8500000000000001, 0.8500000000000001, 0.8500000000000001, 0.8500000000000001, 0.8500000000000001, 0.8500000000000001, 0.8500000000000001, 0.8500000000000001, 0.8500000000000001, 0.8500000000000001, 0.8500000000000001, 0.8500000000000001, 0.8500000000000001, 0.8500000000000001, 0.8500000000000001, 0.8500000000000001, 0.8500000000000001, 0.8500000000000001, 0.8500000000000001, 0.8500000000000001, 0.7327254249999998, 0.8500000000000001, 0.8500000000000001, 0.8500000000000001, 0.8500000000000001, 0, 0.7327254249999998, 0.8500000000000001, 0.8500000000000001, 0.8500000000000001, 0.8500000000000001, 0.8500000000000001, 0.8500000000000001, 0.8500000000000001, 0, 0.8500000000000001, 0.8500000000000001, 0.8500000000000001, 0.8500000000000001, 0.8500000000000001, 0.7954126366560783, 0.8500000000000001, 0.8500000000000001, 0.8500000000000001, 0.8500000000000001, 0.8500000000000001, 0.8500000000000001, 0.8500000000000001, 0.8500000000000001, 0.8500000000000001, 0.8500000000000001, 0.8500000000000001, 0.8500000000000001, 0, 0, 0.8500000000000001, 0.8500000000000001, 0.8500000000000001, 0.8500000000000001, 0.8500000000000001, 0.8500000000000001, 0.8500000000000001, 0.8500000000000001, 0, 0.8500000000000001, 0.8500000000000001, 0.8500000000000001, 0.8500000000000001, 0.8500000000000001, 0.8500000000000001, 0.8500000000000001, 0.5, 0.7327254249999998, 0.8500000000000001, 0.8500000000000001, 0.8500000000000001, 0.8500000000000001, 0.7327254249999998, 0.8500000000000001, 0.8500000000000001, 0.8500000000000001, 0.8500000000000001, 1e-08, 1e-08, 0.8500000000000001, 0.8500000000000001, 0.8500000000000001, 0.7327254249999998, 0.8500000000000001, 0.8500000000000001, 0.8500000000000001, 0.8500000000000001, 0.8500000000000001, 0, 0, 0.8500000000000001, 1e-08, 0, 0.8500000000000001, 0, 0.01, 0.7327254249999998, 0.9034183665263965, 0, 0.7327254249999998, 0.8500000000000001, 0.8500000000000001, 0.8500000000000001, 0.8500000000000001, 0.8500000000000001, 0.8500000000000001, 0.8500000000000001, 0.8500000000000001, 0.8500000000000001, 0.8500000000000001, 0.8500000000000001, 0.7327254249999998, 0.8500000000000001, 0.8500000000000001, 0.8500000000000001, 0.8500000000000001, 0.8500000000000001, 0.8500000000000001, 0.8500000000000001, 0.8500000000000001, 0.7327254249999998, 0.8500000000000001, 0, 0.8500000000000001, 0.8500000000000001, 0.8500000000000001, 0.8500000000000001, 0, 0, 0.7327254249999998, 0.8500000000000001, 0.8500000000000001, 0.8500000000000001, 0.8500000000000001, 0.8500000000000001, 0.8500000000000001, 0.8500000000000001, 0.8500000000000001, 0.8500000000000001, 0.8500000000000001, 0.8500000000000001, 0.8500000000000001, 0.8, 0.7327254249999998, 0.8500000000000001, 0.8500000000000001, 0.8500000000000001, 0.8500000000000001, 0.8500000000000001, 0.7327254249999998, 0.8500000000000001, 0.8500000000000001, 0.8500000000000001, 0.8500000000000001, 0.8500000000000001, 0.7327254249999998, 0.8500000000000001, 0, 0, 0.8500000000000001, 0.8500000000000001, 0.8500000000000001, 0, 0.8500000000000001, 0.8500000000000001, 0.8500000000000001, 0.8500000000000001, 0.8500000000000001, 0.8500000000000001, 0.8500000000000001, 0.8500000000000001, 0.8500000000000001, 0.8500000000000001, 0.8500000000000001, 0.8500000000000001, 0.8500000000000001, 0.7327254249999998, 0.7327254249999998, 0.8500000000000001, 0, 0.7327254249999998, 0.8500000000000001, 0, 0.8500000000000001, 0.8500000000000001, 0.8500000000000001, 0.8500000000000001, 0.8500000000000001, 0.8500000000000001, 0.8500000000000001, 0.8500000000000001, 0.8500000000000001, 0.7990881374999999, 0.8500000000000001, 0.75, 0, 0.8, 0.8500000000000001, 0, 0.5, 0.5, 0.8500000000000001, 0.8500000000000001, 0.8500000000000001, 0.8500000000000001, 0.8500000000000001, 0.7327254249999998, 0.8500000000000001, 0.7327254249999998, 0.8500000000000001, 0.7327254249999998, 0.7327254249999998, 0, 0.8500000000000001, 0.8500000000000001, 0.8500000000000001, 0.8500000000000001, 0.7327254249999998, 0.8500000000000001, 0.8500000000000001, 0, 0.7327254249999998, 0.8500000000000001, 0.8500000000000001, 0.8500000000000001, 0.8500000000000001, 0.7327254249999998, 0, 0, 0.8500000000000001, 0.8500000000000001, 0.8500000000000001, 0, 0.8500000000000001, 0, 0.7327254249999998, 0.8500000000000001, 0.8500000000000001, 0.8500000000000001, 0.8500000000000001, 0.8500000000000001, 0.8500000000000001, 0.8500000000000001, 0.8500000000000001, 0.8500000000000001, 0.7327254249999998, 0.8500000000000001, 0, 0.8500000000000001, 0.8500000000000001, 0.8500000000000001, 0.8500000000000001, 0.8500000000000001, 0.8500000000000001, 0.7327254249999998, 0.8500000000000001, 0.8500000000000001, 0.8500000000000001, 0.8500000000000001, 0.8500000000000001, 0.8500000000000001, 0, 0.8500000000000001, 0, 0.8500000000000001, 0, 0, 0.8500000000000001, 0.7327254249999998, 0.8500000000000001, 0, 0.8500000000000001, 0.8500000000000001, 0.8500000000000001, 0.7327254249999998, 0.8500000000000001, 0.7327254249999998, 0, 0.8500000000000001, 0.8500000000000001, 0.8500000000000001, 0, 0.8500000000000001, 0, 0.8500000000000001, 0.8500000000000001, 0, 0.8500000000000001, 0, 0.7327254249999998, 0.8500000000000001, 0.8500000000000001, 0.8500000000000001, 0, 0.8500000000000001, 0.8500000000000001, 0.8500000000000001, 0.8500000000000001, 0.8500000000000001, 0.8500000000000001, 0, 0.8500000000000001, 0.8500000000000001, 0, 0.8500000000000001, 0.8500000000000001, 0.7327254249999998, 0.7327254249999998, 0.8500000000000001, 0, 0.8500000000000001, 0.8500000000000001, 0.8500000000000001, 0.8500000000000001, 0.8500000000000001, 0.8500000000000001, 0.8500000000000001, 0, 0.8500000000000001, 0, 0.8500000000000001, 0.7327254249999998, 0.8500000000000001, 0, 0.8500000000000001, 0.8500000000000001, 0.8500000000000001, 0.8500000000000001, 0.8500000000000001, 0.8500000000000001, 0.8500000000000001, 0.8500000000000001, 0.8500000000000001, 0, 0.8500000000000001, 0.7327254249999998, 0.8500000000000001, 0, 0.8500000000000001, 0.8500000000000001, 0.7327254249999998, 0, 0.8500000000000001, 0.8500000000000001, 0.8500000000000001, 0.7327254249999998, 0.8500000000000001, 0.8500000000000001, 0.8500000000000001, 0.8500000000000001, 0.8500000000000001, 0.8500000000000001, 0.8500000000000001, 0.8500000000000001, 0.8500000000000001, 0, 0.8500000000000001, 0.8500000000000001, 0.8500000000000001, 0.8500000000000001, 0.8500000000000001, 0.8500000000000001, 0.8500000000000001, 0.8500000000000001, 0.8500000000000001, 0.8500000000000001, 0.8500000000000001, 0.8500000000000001, 0.8500000000000001, 0.8500000000000001, 0.8500000000000001, 0.8500000000000001, 0.8500000000000001, 0.7327254249999998, 0.8500000000000001, 0.7327254249999998, 0.8500000000000001, 0.8500000000000001, 0.8500000000000001, 0.8500000000000001, 0.8500000000000001, 0.8500000000000001, 0.8500000000000001, 0.8500000000000001, 0.8500000000000001, 0.8500000000000001, 0.8, 0.5, 0.5, 0.5, 0.5, 0.5, 0.5, 0.5, 0.5, 0.5, 0.5, 0.5, 0.8500000000000001, 0, 0.8500000000000001, 0.8500000000000001, 0.8500000000000001, 0.8500000000000001, 0.8500000000000001, 0.8500000000000001, 0.8500000000000001, 0.8500000000000001, 0.8500000000000001, 0, 0.8500000000000001, 0.8500000000000001, 0.8500000000000001, 0.8500000000000001, 0.8500000000000001, 0.8500000000000001, 0.8500000000000001, 0.8500000000000001, 0.8500000000000001, 0, 0.8500000000000001, 0.8500000000000001, 0.8500000000000001, 0.8500000000000001, 0.7327254249999998, 0.8500000000000001, 0.8500000000000001, 0, 0.7327254249999998, 0.8500000000000001, 0.8500000000000001, 0.8500000000000001, 0.8500000000000001, 0.7327254249999998, 0, 0.7327254249999998, 0.8500000000000001, 0, 0.8500000000000001, 0.8500000000000001, 0.8500000000000001, 0.8500000000000001, 0.8500000000000001, 0.8500000000000001, 0.8500000000000001, 0.8500000000000001, 0, 0.8500000000000001, 0.8500000000000001, 0.8500000000000001, 0.8500000000000001, 0.7327254249999998, 0.8500000000000001, 0.8500000000000001, 0.8500000000000001, 0.8500000000000001, 0.8500000000000001, 0.8500000000000001, 0.8500000000000001, 0, 0.8500000000000001, 0.8500000000000001, 0.8500000000000001, 0.8500000000000001, 0.8500000000000001, 0.8500000000000001, 0.8506345245741984, 0.8500000000000001, 0.8500000000000001, 0.8500000000000001, 0.7327254249999998, 0.8500000000000001, 0.8500000000000001, 0.8038610937638231, 0.8500000000000001, 0.8500000000000001, 0.8500000000000001, 0.8500000000000001, 0, 0.7327254249999998, 0.8500000000000001, 0, 0, 0.8500000000000001, 0.8500000000000001, 0.8500000000000001, 0.8500000000000001, 0, 0.7327254249999998, 0.8500000000000001, 0.8500000000000001, 0.8500000000000001, 0.8500000000000001, 0.8500000000000001, 0.8500000000000001, 0.8500000000000001, 0, 0.8500000000000001, 0.8500000000000001, 0.8500000000000001, 0.8500000000000001, 0.8500000000000001, 0.8500000000000001, 0.8500000000000001, 0.8500000000000001, 0.7327254249999998, 0.8500000000000001, 0.8500000000000001, 0, 0.8500000000000001, 0.8500000000000001, 0, 0.8500000000000001, 0.8500000000000001, 0.8500000000000001, 0.8500000000000001, 0.7327254249999998, 0.8500000000000001, 0.8500000000000001, 0.8500000000000001, 0, 0.8500000000000001, 0.8500000000000001, 0, 0.7327254249999998, 0.8500000000000001, 0.8500000000000001, 0, 0.8500000000000001, 0.8500000000000001, 0.8500000000000001, 0.8500000000000001, 0.8500000000000001, 0.8500000000000001, 0.8500000000000001, 0.7327254249999998, 0.8500000000000001, 0.8500000000000001, 0.8500000000000001, 0.8500000000000001, 0.8500000000000001, 0.8500000000000001, 0, 0.8500000000000001, 0.8500000000000001, 0.8500000000000001, 0.8500000000000001, 0.8500000000000001, 0.8500000000000001, 0.8500000000000001, 0.8500000000000001, 0, 0.7327254249999998, 0.8500000000000001, 0.8500000000000001, 0.8500000000000001, 0.8500000000000001, 0.8500000000000001, 0.8500000000000001, 0.8500000000000001, 0.7327254249999998, 0.8500000000000001, 0, 0.8500000000000001, 0, 0.8500000000000001, 0.8500000000000001, 0.8500000000000001, 0.8500000000000001, 0.8500000000000001, 0.8164850425001949, 0.8500000000000001, 0.8500000000000001, 0.8500000000000001, 0.8500000000000001, 0.8500000000000001, 0.8500000000000001, 0, 0.8500000000000001, 0.8500000000000001, 0.8500000000000001, 0, 0.8500000000000001, 0.8500000000000001, 0.8500000000000001, 0.8500000000000001, 0.8500000000000001, 0.8500000000000001, 0.7327254249999998, 0.8500000000000001, 0, 0.8500000000000001, 0, 0.8500000000000001, 0.8500000000000001, 0, 0.8500000000000001, 0.8500000000000001, 0.8500000000000001, 0.8500000000000001, 0.8500000000000001, 0.8500000000000001, 0.8500000000000001, 0.7327254249999998, 0.8500000000000001, 0.8500000000000001, 0.8500000000000001, 0.8500000000000001, 0.8500000000000001, 0.5, 0.5, 0.8500000000000001, 0.8500000000000001, 0.8500000000000001, 0, 0.8500000000000001, 0.8500000000000001, 0.8500000000000001, 0.8500000000000001, 0.8500000000000001, 0.8500000000000001, 0.8500000000000001, 0.8500000000000001, 0, 0.7327254249999998, 0.8500000000000001, 0.8500000000000001, 0.8500000000000001, 0.8500000000000001, 0.8500000000000001, 0.8500000000000001, 0.8500000000000001, 0.7327254249999998, 0, 0, 0.7327254249999998, 0.8500000000000001, 0.8500000000000001, 0.8500000000000001, 0, 0, 0.8500000000000001, 0, 0.8500000000000001, 0.8500000000000001, 0.8500000000000001, 0.8500000000000001, 0.8500000000000001, 0.8500000000000001, 0.8500000000000001, 0.8500000000000001, 0.8500000000000001, 0.8500000000000001, 0, 0.8500000000000001, 0.8500000000000001, 0, 0.8500000000000001, 0.8500000000000001, 0.8500000000000001, 0.8500000000000001, 0.8500000000000001, 0.8500000000000001, 0.8500000000000001, 0.8500000000000001, 0, 0.8500000000000001, 0.8500000000000001, 0.8500000000000001, 0.8500000000000001, 0.8500000000000001, 0.8500000000000001, 0.8500000000000001, 0.8500000000000001, 0.8500000000000001, 0, 0.8500000000000001, 0.8500000000000001, 0.7327254249999998, 0.8500000000000001, 0.8500000000000001, 0, 0.8500000000000001, 0.8500000000000001, 0.8500000000000001, 0.8500000000000001, 0.06, 0.8500000000000001, 0.8500000000000001, 0.7327254249999998, 0.8500000000000001, 0.7327254249999998, 0.7327254249999998, 0.8500000000000001, 0.8500000000000001, 0, 0.5, 0.5, 0.7327254249999998, 0.8500000000000001, 0.8500000000000001, 0.8500000000000001, 0.8500000000000001, 0.7327254249999998, 0.8500000000000001, 0.8500000000000001, 0.8500000000000001, 0.8500000000000001, 0, 0.8500000000000001, 0.8500000000000001, 0.8500000000000001, 0.7327254249999998, 0, 0.8500000000000001, 0.8500000000000001, 0.8500000000000001, 0.8500000000000001, 0.8500000000000001, 0.7327254249999998, 0.8500000000000001, 0.8500000000000001, 0.8500000000000001, 0.8500000000000001, 0.8500000000000001, 0.8500000000000001, 0.8500000000000001, 0.7327254249999998, 0.8500000000000001, 0.8500000000000001, 0.8500000000000001, 0.8500000000000001, 0.8500000000000001, 0.7327254249999998, 0.8500000000000001, 0.8500000000000001, 0.8500000000000001, 0.7327254249999998, 0.8500000000000001, 0.8500000000000001, 0.7327254249999998, 0.8500000000000001, 0.8500000000000001, 0.8500000000000001, 0.8500000000000001, 0.8500000000000001, 0.7546821978149274, 1e-08, 0.8500000000000001, 0.8500000000000001, 0, 0.8500000000000001, 0.8500000000000001, 0.8500000000000001, 0, 0, 0.8500000000000001, 0.8500000000000001, 0.8500000000000001, 0.8500000000000001, 0.8500000000000001, 0.8500000000000001, 0.8500000000000001, 0.7327254249999998, 0.8500000000000001, 0, 0.8500000000000001, 0, 0, 0, 0, 0, 0.8500000000000001, 0, 0, 0, 0, 0.8500000000000001, 0, 0, 0, 0.8500000000000001, 0.8500000000000001, 0.8500000000000001, 0.8500000000000001, 0.7327254249999998, 0, 0, 0, 0.8500000000000001, 0.8500000000000001, 0, 0.8500000000000001, 0.8500000000000001, 0.8500000000000001, 0.8500000000000001, 0.8500000000000001, 0.8500000000000001, 0, 0, 0.8500000000000001, 0.8500000000000001, 0.8500000000000001, 0.8500000000000001, 0, 0.01, 0.8500000000000001, 0, 0, 0, 0, 0, 0.8500000000000001, 0, 0, 0, 0, 0, 0, 0, 0, 0, 0, 0, 0.8500000000000001, 0.8500000000000001, 0, 0, 0.8500000000000001, 0, 0.8500000000000001, 0, 0.8500000000000001, 0, 0.8500000000000001, 0.8500000000000001, 0.8500000000000001, 0.8500000000000001, 0.8500000000000001, 0.8500000000000001, 0.8500000000000001, 0.8500000000000001, 0.8500000000000001, 0.8500000000000001, 0, 0.8500000000000001, 0, 0, 0, 0, 0, 0, 0, 0, 0, 0, 0, 0, 0, 0, 0, 0, 0, 0, 0, 0, 0, 0, 0, 0, 0, 0, 0.8500000000000001, 0.8500000000000001, 0, 0, 0, 0, 0, 0, 0.8500000000000001, 0, 0, 0, 0, 0.8500000000000001, 1e-08, 0.7327254249999998, 0.8500000000000001, 0.8500000000000001, 0.01, 0.8500000000000001, 0.7327254249999998, 0.7327254249999998, 0, 0.8500000000000001, 0.8500000000000001, 0.8500000000000001, 0.8500000000000001, 0.8500000000000001, 0.8500000000000001, 0, 0.8500000000000001, 0.8500000000000001, 0, 0.8500000000000001, 0.7327254249999998, 0.8500000000000001, 0.8500000000000001, 0.8500000000000001, 0.8500000000000001, 0.8500000000000001, 0, 0.8500000000000001, 0.8500000000000001, 0.8500000000000001, 0.8500000000000001, 0.8500000000000001, 0.8500000000000001, 0, 0.8500000000000001, 0.8500000000000001, 0.8500000000000001, 0.8500000000000001, 0.8500000000000001, 0.8500000000000001, 0, 0.8500000000000001, 0.8500000000000001, 0.8500000000000001, 0.8500000000000001, 0.8500000000000001, 0.8500000000000001, 0.8500000000000001, 0.8500000000000001, 0.8500000000000001, 0.8500000000000001, 0.8500000000000001, 0.8500000000000001, 0.7327254249999998, 0.8500000000000001, 0.8500000000000001, 0.8500000000000001, 0.8500000000000001, 0.8500000000000001, 0.8500000000000001, 0, 0.8500000000000001, 0.8500000000000001, 0, 0, 0, 0, 0, 0, 0, 0, 0.8500000000000001, 0.8500000000000001, 0, 0.8500000000000001, 0, 0.8500000000000001, 0.8500000000000001, 0, 0, 0.8500000000000001, 0.8500000000000001, 0, 0.8500000000000001, 0.8500000000000001, 0, 0, 0, 0, 0, 0, 0, 0, 0, 0, 0, 0, 0, 0, 0, 1e-08, 0, 0, 0, 0, 0, 0, 0, 0, 0, 0, 0, 0, 0, 0, 0, 0.8500000000000001, 0, 0, 0, 0.8500000000000001, 0.8500000000000001, 0.7327254249999998, 0.8500000000000001, 0.8500000000000001, 0.8500000000000001, 0, 0.8500000000000001, 0.8500000000000001, 0.8500000000000001, 0.8500000000000001, 0.8500000000000001, 0.8500000000000001, 0.8500000000000001, 0.8500000000000001, 0.8500000000000001, 0.8500000000000001, 0.8500000000000001, 0.7968584909598644, 0.8500000000000001, 0.8500000000000001, 0.8500000000000001, 0.8500000000000001, 0.8500000000000001, 0.8500000000000001, 0.8500000000000001, 0.8500000000000001, 0, 0, 0.8500000000000001, 0.8500000000000001, 0.7],
        [0, 0.1499999999999999, 0.1499999999999999, 0.1499999999999999, 0.1499999999999999, 0.1499999999999999, 0.1499999999999999, 0.1499999999999999, 0.2672745750000002, 0.1499999999999999, 0.2672745750000002, 0.1499999999999999, 0, 0.1499999999999999, 0.1499999999999999, 0.1499999999999999, 0.1499999999999999, 0.1499999999999999, 0.1499999999999999, 0.1499999999999999, 0.1499999999999999, 0.1499999999999999, 0.1499999999999999, 0.1499999999999999, 0.1499999999999999, 0.1499999999999999, 0.1499999999999999, 0.1499999999999999, 0.2672745750000002, 0.1499999999999999, 0.1499999999999999, 0.1499999999999999, 0.1499999999999999, 0.1499999999999999, 0.1499999999999999, 0.1499999999999999, 0, 0.1499999999999999, 0.1499999999999999, 0.1499999999999999, 0.1499999999999999, 0.1499999999999999, 0.1499999999999999, 0.1499999999999999, 0.1499999999999999, 0.1499999999999999, 0.1499999999999999, 0.1499999999999999, 0.1499999999999999, 0.1499999999999999, 0.1499999999999999, 0.1499999999999999, 0.1499999999999999, 0.1499999999999999, 0.1499999999999999, 0.1499999999999999, 0.1499999999999999, 0.1499999999999999, 0.1499999999999999, 0.1499999999999999, 0.1499999999999999, 0.1499999999999999, 0.2672745750000002, 0.1499999999999999, 0.1499999999999999, 0.1499999999999999, 0.1499999999999999, 0, 0.2672745750000002, 0.1499999999999999, 0.1499999999999999, 0.1499999999999999, 0.1499999999999999, 0.1499999999999999, 0.1499999999999999, 0.1499999999999999, 0, 0.1499999999999999, 0.1499999999999999, 0.1499999999999999, 0.1499999999999999, 0.1499999999999999, 0.2045873633439217, 0.1499999999999999, 0.1499999999999999, 0.1499999999999999, 0.1499999999999999, 0.1499999999999999, 0.1499999999999999, 0.1499999999999999, 0.1499999999999999, 0.1499999999999999, 0.1499999999999999, 0.1499999999999999, 0.1499999999999999, 0, 0, 0.1499999999999999, 0.1499999999999999, 0.1499999999999999, 0.1499999999999999, 0.1499999999999999, 0.1499999999999999, 0.1499999999999999, 0.1499999999999999, 0, 0.1499999999999999, 0.1499999999999999, 0.1499999999999999, 0.1499999999999999, 0.1499999999999999, 0.1499999999999999, 0.1499999999999999, 0.5, 0.2672745750000002, 0.1499999999999999, 0.1499999999999999, 0.1499999999999999, 0.1499999999999999, 0.2672745750000002, 0.1499999999999999, 0.1499999999999999, 0.1499999999999999, 0.1499999999999999, 0.9999999899999999, 0.9999999899999999, 0.1499999999999999, 0.1499999999999999, 0.1499999999999999, 0.2672745750000002, 0.1499999999999999, 0.1499999999999999, 0.1499999999999999, 0.1499999999999999, 0.1499999999999999, 0, 0, 0.1499999999999999, 0.9999999899999999, 0, 0.1499999999999999, 0, 0.99, 0.2672745750000002, 0.09658163347360349, 0, 0.2672745750000002, 0.1499999999999999, 0.1499999999999999, 0.1499999999999999, 0.1499999999999999, 0.1499999999999999, 0.1499999999999999, 0.1499999999999999, 0.1499999999999999, 0.1499999999999999, 0.1499999999999999, 0.1499999999999999, 0.2672745750000002, 0.1499999999999999, 0.1499999999999999, 0.1499999999999999, 0.1499999999999999, 0.1499999999999999, 0.1499999999999999, 0.1499999999999999, 0.1499999999999999, 0.2672745750000002, 0.1499999999999999, 0, 0.1499999999999999, 0.1499999999999999, 0.1499999999999999, 0.1499999999999999, 0, 0, 0.2672745750000002, 0.1499999999999999, 0.1499999999999999, 0.1499999999999999, 0.1499999999999999, 0.1499999999999999, 0.1499999999999999, 0.1499999999999999, 0.1499999999999999, 0.1499999999999999, 0.1499999999999999, 0.1499999999999999, 0.1499999999999999, 0.2, 0.2672745750000002, 0.1499999999999999, 0.1499999999999999, 0.1499999999999999, 0.1499999999999999, 0.1499999999999999, 0.2672745750000002, 0.1499999999999999, 0.1499999999999999, 0.1499999999999999, 0.1499999999999999, 0.1499999999999999, 0.2672745750000002, 0.1499999999999999, 0, 0, 0.1499999999999999, 0.1499999999999999, 0.1499999999999999, 0, 0.1499999999999999, 0.1499999999999999, 0.1499999999999999, 0.1499999999999999, 0.1499999999999999, 0.1499999999999999, 0.1499999999999999, 0.1499999999999999, 0.1499999999999999, 0.1499999999999999, 0.1499999999999999, 0.1499999999999999, 0.1499999999999999, 0.2672745750000002, 0.2672745750000002, 0.1499999999999999, 0, 0.2672745750000002, 0.1499999999999999, 0, 0.1499999999999999, 0.1499999999999999, 0.1499999999999999, 0.1499999999999999, 0.1499999999999999, 0.1499999999999999, 0.1499999999999999, 0.1499999999999999, 0.1499999999999999, 0.2009118625000001, 0.1499999999999999, 0.25, 0, 0.2, 0.1499999999999999, 0, 0.5, 0.5, 0.1499999999999999, 0.1499999999999999, 0.1499999999999999, 0.1499999999999999, 0.1499999999999999, 0.2672745750000002, 0.1499999999999999, 0.2672745750000002, 0.1499999999999999, 0.2672745750000002, 0.2672745750000002, 0, 0.1499999999999999, 0.1499999999999999, 0.1499999999999999, 0.1499999999999999, 0.2672745750000002, 0.1499999999999999, 0.1499999999999999, 0, 0.2672745750000002, 0.1499999999999999, 0.1499999999999999, 0.1499999999999999, 0.1499999999999999, 0.2672745750000002, 0, 0, 0.1499999999999999, 0.1499999999999999, 0.1499999999999999, 0, 0.1499999999999999, 0, 0.2672745750000002, 0.1499999999999999, 0.1499999999999999, 0.1499999999999999, 0.1499999999999999, 0.1499999999999999, 0.1499999999999999, 0.1499999999999999, 0.1499999999999999, 0.1499999999999999, 0.2672745750000002, 0.1499999999999999, 0, 0.1499999999999999, 0.1499999999999999, 0.1499999999999999, 0.1499999999999999, 0.1499999999999999, 0.1499999999999999, 0.2672745750000002, 0.1499999999999999, 0.1499999999999999, 0.1499999999999999, 0.1499999999999999, 0.1499999999999999, 0.1499999999999999, 0, 0.1499999999999999, 0, 0.1499999999999999, 0, 0, 0.1499999999999999, 0.2672745750000002, 0.1499999999999999, 0, 0.1499999999999999, 0.1499999999999999, 0.1499999999999999, 0.2672745750000002, 0.1499999999999999, 0.2672745750000002, 0, 0.1499999999999999, 0.1499999999999999, 0.1499999999999999, 0, 0.1499999999999999, 0, 0.1499999999999999, 0.1499999999999999, 0, 0.1499999999999999, 0, 0.2672745750000002, 0.1499999999999999, 0.1499999999999999, 0.1499999999999999, 0, 0.1499999999999999, 0.1499999999999999, 0.1499999999999999, 0.1499999999999999, 0.1499999999999999, 0.1499999999999999, 0, 0.1499999999999999, 0.1499999999999999, 0, 0.1499999999999999, 0.1499999999999999, 0.2672745750000002, 0.2672745750000002, 0.1499999999999999, 0, 0.1499999999999999, 0.1499999999999999, 0.1499999999999999, 0.1499999999999999, 0.1499999999999999, 0.1499999999999999, 0.1499999999999999, 0, 0.1499999999999999, 0, 0.1499999999999999, 0.2672745750000002, 0.1499999999999999, 0, 0.1499999999999999, 0.1499999999999999, 0.1499999999999999, 0.1499999999999999, 0.1499999999999999, 0.1499999999999999, 0.1499999999999999, 0.1499999999999999, 0.1499999999999999, 0, 0.1499999999999999, 0.2672745750000002, 0.1499999999999999, 0, 0.1499999999999999, 0.1499999999999999, 0.2672745750000002, 0, 0.1499999999999999, 0.1499999999999999, 0.1499999999999999, 0.2672745750000002, 0.1499999999999999, 0.1499999999999999, 0.1499999999999999, 0.1499999999999999, 0.1499999999999999, 0.1499999999999999, 0.1499999999999999, 0.1499999999999999, 0.1499999999999999, 0, 0.1499999999999999, 0.1499999999999999, 0.1499999999999999, 0.1499999999999999, 0.1499999999999999, 0.1499999999999999, 0.1499999999999999, 0.1499999999999999, 0.1499999999999999, 0.1499999999999999, 0.1499999999999999, 0.1499999999999999, 0.1499999999999999, 0.1499999999999999, 0.1499999999999999, 0.1499999999999999, 0.1499999999999999, 0.2672745750000002, 0.1499999999999999, 0.2672745750000002, 0.1499999999999999, 0.1499999999999999, 0.1499999999999999, 0.1499999999999999, 0.1499999999999999, 0.1499999999999999, 0.1499999999999999, 0.1499999999999999, 0.1499999999999999, 0.1499999999999999, 0.2, 0.5, 0.5, 0.5, 0.5, 0.5, 0.5, 0.5, 0.5, 0.5, 0.5, 0.5, 0.1499999999999999, 0, 0.1499999999999999, 0.1499999999999999, 0.1499999999999999, 0.1499999999999999, 0.1499999999999999, 0.1499999999999999, 0.1499999999999999, 0.1499999999999999, 0.1499999999999999, 0, 0.1499999999999999, 0.1499999999999999, 0.1499999999999999, 0.1499999999999999, 0.1499999999999999, 0.1499999999999999, 0.1499999999999999, 0.1499999999999999, 0.1499999999999999, 0, 0.1499999999999999, 0.1499999999999999, 0.1499999999999999, 0.1499999999999999, 0.2672745750000002, 0.1499999999999999, 0.1499999999999999, 0, 0.2672745750000002, 0.1499999999999999, 0.1499999999999999, 0.1499999999999999, 0.1499999999999999, 0.2672745750000002, 0, 0.2672745750000002, 0.1499999999999999, 0, 0.1499999999999999, 0.1499999999999999, 0.1499999999999999, 0.1499999999999999, 0.1499999999999999, 0.1499999999999999, 0.1499999999999999, 0.1499999999999999, 0, 0.1499999999999999, 0.1499999999999999, 0.1499999999999999, 0.1499999999999999, 0.2672745750000002, 0.1499999999999999, 0.1499999999999999, 0.1499999999999999, 0.1499999999999999, 0.1499999999999999, 0.1499999999999999, 0.1499999999999999, 0, 0.1499999999999999, 0.1499999999999999, 0.1499999999999999, 0.1499999999999999, 0.1499999999999999, 0.1499999999999999, 0.1493654754258016, 0.1499999999999999, 0.1499999999999999, 0.1499999999999999, 0.2672745750000002, 0.1499999999999999, 0.1499999999999999, 0.1961389062361769, 0.1499999999999999, 0.1499999999999999, 0.1499999999999999, 0.1499999999999999, 0, 0.2672745750000002, 0.1499999999999999, 0, 0, 0.1499999999999999, 0.1499999999999999, 0.1499999999999999, 0.1499999999999999, 0, 0.2672745750000002, 0.1499999999999999, 0.1499999999999999, 0.1499999999999999, 0.1499999999999999, 0.1499999999999999, 0.1499999999999999, 0.1499999999999999, 0, 0.1499999999999999, 0.1499999999999999, 0.1499999999999999, 0.1499999999999999, 0.1499999999999999, 0.1499999999999999, 0.1499999999999999, 0.1499999999999999, 0.2672745750000002, 0.1499999999999999, 0.1499999999999999, 0, 0.1499999999999999, 0.1499999999999999, 0, 0.1499999999999999, 0.1499999999999999, 0.1499999999999999, 0.1499999999999999, 0.2672745750000002, 0.1499999999999999, 0.1499999999999999, 0.1499999999999999, 0, 0.1499999999999999, 0.1499999999999999, 0, 0.2672745750000002, 0.1499999999999999, 0.1499999999999999, 0, 0.1499999999999999, 0.1499999999999999, 0.1499999999999999, 0.1499999999999999, 0.1499999999999999, 0.1499999999999999, 0.1499999999999999, 0.2672745750000002, 0.1499999999999999, 0.1499999999999999, 0.1499999999999999, 0.1499999999999999, 0.1499999999999999, 0.1499999999999999, 0, 0.1499999999999999, 0.1499999999999999, 0.1499999999999999, 0.1499999999999999, 0.1499999999999999, 0.1499999999999999, 0.1499999999999999, 0.1499999999999999, 0, 0.2672745750000002, 0.1499999999999999, 0.1499999999999999, 0.1499999999999999, 0.1499999999999999, 0.1499999999999999, 0.1499999999999999, 0.1499999999999999, 0.2672745750000002, 0.1499999999999999, 0, 0.1499999999999999, 0, 0.1499999999999999, 0.1499999999999999, 0.1499999999999999, 0.1499999999999999, 0.1499999999999999, 0.1835149574998051, 0.1499999999999999, 0.1499999999999999, 0.1499999999999999, 0.1499999999999999, 0.1499999999999999, 0.1499999999999999, 0, 0.1499999999999999, 0.1499999999999999, 0.1499999999999999, 0, 0.1499999999999999, 0.1499999999999999, 0.1499999999999999, 0.1499999999999999, 0.1499999999999999, 0.1499999999999999, 0.2672745750000002, 0.1499999999999999, 0, 0.1499999999999999, 0, 0.1499999999999999, 0.1499999999999999, 0, 0.1499999999999999, 0.1499999999999999, 0.1499999999999999, 0.1499999999999999, 0.1499999999999999, 0.1499999999999999, 0.1499999999999999, 0.2672745750000002, 0.1499999999999999, 0.1499999999999999, 0.1499999999999999, 0.1499999999999999, 0.1499999999999999, 0.5, 0.5, 0.1499999999999999, 0.1499999999999999, 0.1499999999999999, 0, 0.1499999999999999, 0.1499999999999999, 0.1499999999999999, 0.1499999999999999, 0.1499999999999999, 0.1499999999999999, 0.1499999999999999, 0.1499999999999999, 0, 0.2672745750000002, 0.1499999999999999, 0.1499999999999999, 0.1499999999999999, 0.1499999999999999, 0.1499999999999999, 0.1499999999999999, 0.1499999999999999, 0.2672745750000002, 0, 0, 0.2672745750000002, 0.1499999999999999, 0.1499999999999999, 0.1499999999999999, 0, 0, 0.1499999999999999, 0, 0.1499999999999999, 0.1499999999999999, 0.1499999999999999, 0.1499999999999999, 0.1499999999999999, 0.1499999999999999, 0.1499999999999999, 0.1499999999999999, 0.1499999999999999, 0.1499999999999999, 0, 0.1499999999999999, 0.1499999999999999, 0, 0.1499999999999999, 0.1499999999999999, 0.1499999999999999, 0.1499999999999999, 0.1499999999999999, 0.1499999999999999, 0.1499999999999999, 0.1499999999999999, 0, 0.1499999999999999, 0.1499999999999999, 0.1499999999999999, 0.1499999999999999, 0.1499999999999999, 0.1499999999999999, 0.1499999999999999, 0.1499999999999999, 0.1499999999999999, 0, 0.1499999999999999, 0.1499999999999999, 0.2672745750000002, 0.1499999999999999, 0.1499999999999999, 0, 0.1499999999999999, 0.1499999999999999, 0.1499999999999999, 0.1499999999999999, 0.9399999999999999, 0.1499999999999999, 0.1499999999999999, 0.2672745750000002, 0.1499999999999999, 0.2672745750000002, 0.2672745750000002, 0.1499999999999999, 0.1499999999999999, 0, 0.5, 0.5, 0.2672745750000002, 0.1499999999999999, 0.1499999999999999, 0.1499999999999999, 0.1499999999999999, 0.2672745750000002, 0.1499999999999999, 0.1499999999999999, 0.1499999999999999, 0.1499999999999999, 0, 0.1499999999999999, 0.1499999999999999, 0.1499999999999999, 0.2672745750000002, 0, 0.1499999999999999, 0.1499999999999999, 0.1499999999999999, 0.1499999999999999, 0.1499999999999999, 0.2672745750000002, 0.1499999999999999, 0.1499999999999999, 0.1499999999999999, 0.1499999999999999, 0.1499999999999999, 0.1499999999999999, 0.1499999999999999, 0.2672745750000002, 0.1499999999999999, 0.1499999999999999, 0.1499999999999999, 0.1499999999999999, 0.1499999999999999, 0.2672745750000002, 0.1499999999999999, 0.1499999999999999, 0.1499999999999999, 0.2672745750000002, 0.1499999999999999, 0.1499999999999999, 0.2672745750000002, 0.1499999999999999, 0.1499999999999999, 0.1499999999999999, 0.1499999999999999, 0.1499999999999999, 0.2453178021850726, 0.9999999899999999, 0.1499999999999999, 0.1499999999999999, 0, 0.1499999999999999, 0.1499999999999999, 0.1499999999999999, 0, 0, 0.1499999999999999, 0.1499999999999999, 0.1499999999999999, 0.1499999999999999, 0.1499999999999999, 0.1499999999999999, 0.1499999999999999, 0.2672745750000002, 0.1499999999999999, 0, 0.1499999999999999, 0, 0, 0, 0, 0, 0.1499999999999999, 0, 0, 0, 0, 0.1499999999999999, 0, 0, 0, 0.1499999999999999, 0.1499999999999999, 0.1499999999999999, 0.1499999999999999, 0.2672745750000002, 0, 0, 0, 0.1499999999999999, 0.1499999999999999, 0, 0.1499999999999999, 0.1499999999999999, 0.1499999999999999, 0.1499999999999999, 0.1499999999999999, 0.1499999999999999, 0, 0, 0.1499999999999999, 0.1499999999999999, 0.1499999999999999, 0.1499999999999999, 0, 0.99, 0.1499999999999999, 0, 0, 0, 0, 0, 0.1499999999999999, 0, 0, 0, 0, 0, 0, 0, 0, 0, 0, 0, 0.1499999999999999, 0.1499999999999999, 0, 0, 0.1499999999999999, 0, 0.1499999999999999, 0, 0.1499999999999999, 0, 0.1499999999999999, 0.1499999999999999, 0.1499999999999999, 0.1499999999999999, 0.1499999999999999, 0.1499999999999999, 0.1499999999999999, 0.1499999999999999, 0.1499999999999999, 0.1499999999999999, 0, 0.1499999999999999, 0, 0, 0, 0, 0, 0, 0, 0, 0, 0, 0, 0, 0, 0, 0, 0, 0, 0, 0, 0, 0, 0, 0, 0, 0, 0, 0.1499999999999999, 0.1499999999999999, 0, 0, 0, 0, 0, 0, 0.1499999999999999, 0, 0, 0, 0, 0.1499999999999999, 0.9999999899999999, 0.2672745750000002, 0.1499999999999999, 0.1499999999999999, 0.99, 0.1499999999999999, 0.2672745750000002, 0.2672745750000002, 0, 0.1499999999999999, 0.1499999999999999, 0.1499999999999999, 0.1499999999999999, 0.1499999999999999, 0.1499999999999999, 0, 0.1499999999999999, 0.1499999999999999, 0, 0.1499999999999999, 0.2672745750000002, 0.1499999999999999, 0.1499999999999999, 0.1499999999999999, 0.1499999999999999, 0.1499999999999999, 0, 0.1499999999999999, 0.1499999999999999, 0.1499999999999999, 0.1499999999999999, 0.1499999999999999, 0.1499999999999999, 0, 0.1499999999999999, 0.1499999999999999, 0.1499999999999999, 0.1499999999999999, 0.1499999999999999, 0.1499999999999999, 0, 0.1499999999999999, 0.1499999999999999, 0.1499999999999999, 0.1499999999999999, 0.1499999999999999, 0.1499999999999999, 0.1499999999999999, 0.1499999999999999, 0.1499999999999999, 0.1499999999999999, 0.1499999999999999, 0.1499999999999999, 0.2672745750000002, 0.1499999999999999, 0.1499999999999999, 0.1499999999999999, 0.1499999999999999, 0.1499999999999999, 0.1499999999999999, 0, 0.1499999999999999, 0.1499999999999999, 0, 0, 0, 0, 0, 0, 0, 0, 0.1499999999999999, 0.1499999999999999, 0, 0.1499999999999999, 0, 0.1499999999999999, 0.1499999999999999, 0, 0, 0.1499999999999999, 0.1499999999999999, 0, 0.1499999999999999, 0.1499999999999999, 0, 0, 0, 0, 0, 0, 0, 0, 0, 0, 0, 0, 0, 0, 0, 0.9999999899999999, 0, 0, 0, 0, 0, 0, 0, 0, 0, 0, 0, 0, 0, 0, 0, 0.1499999999999999, 0, 0, 0, 0.1499999999999999, 0.1499999999999999, 0.2672745750000002, 0.1499999999999999, 0.1499999999999999, 0.1499999999999999, 0, 0.1499999999999999, 0.1499999999999999, 0.1499999999999999, 0.1499999999999999, 0.1499999999999999, 0.1499999999999999, 0.1499999999999999, 0.1499999999999999, 0.1499999999999999, 0.1499999999999999, 0.1499999999999999, 0.2031415090401356, 0.1499999999999999, 0.1499999999999999, 0.1499999999999999, 0.1499999999999999, 0.1499999999999999, 0.1499999999999999, 0.1499999999999999, 0.1499999999999999, 0, 0, 0.1499999999999999, 0.1499999999999999, 0.3] 
        ],
       "original name":"canLup_SAMN02921310"
      },
     "canRuf_SAMN02921317":{
       "Global MG94xREV":0,
       "Nucleotide GTR":1e-06,
       "Posterior prob omega class by site":        [
[0, 0.8500000000000001, 0.8500000000000001, 0.8500000000000001, 0.8500000000000001, 0.8500000000000001, 0.8500000000000001, 0.8500000000000001, 0.7327254249999998, 0.8500000000000001, 0.7327254249999998, 0.8500000000000001, 0, 0.8500000000000001, 0.8500000000000001, 0.8500000000000001, 0.8500000000000001, 0.8500000000000001, 0.8500000000000001, 0.8500000000000001, 0.8500000000000001, 0.8500000000000001, 0.8500000000000001, 0.8500000000000001, 0.8500000000000001, 0.8500000000000001, 0.8500000000000001, 0.8500000000000001, 0.7327254249999998, 0.8500000000000001, 0.8500000000000001, 0.8500000000000001, 0.8500000000000001, 0.8500000000000001, 0.8500000000000001, 0.8500000000000001, 0, 0.8500000000000001, 0.8500000000000001, 0.8500000000000001, 0.8500000000000001, 0.8500000000000001, 0.8500000000000001, 0.8500000000000001, 0.8500000000000001, 0.8500000000000001, 0.8500000000000001, 0.8500000000000001, 0.8500000000000001, 0.8500000000000001, 0.8500000000000001, 0.8500000000000001, 0.8500000000000001, 0.8500000000000001, 0.8500000000000001, 0.8500000000000001, 0.8500000000000001, 0.8500000000000001, 0.8500000000000001, 0.8500000000000001, 0.8500000000000001, 0.8500000000000001, 0.7327254249999998, 0.8500000000000001, 0.8500000000000001, 0.8500000000000001, 0.8500000000000001, 0, 0.7327254249999998, 0.8500000000000001, 0.8500000000000001, 0.8500000000000001, 0.8500000000000001, 0.8500000000000001, 0.8500000000000001, 0.8500000000000001, 0, 0.8500000000000001, 0.8500000000000001, 0.8500000000000001, 0.8500000000000001, 0.8500000000000001, 0.7954126366560783, 0.8500000000000001, 0.8500000000000001, 0.8500000000000001, 0.8500000000000001, 0.8500000000000001, 0.8500000000000001, 0.8500000000000001, 0.8500000000000001, 0.8500000000000001, 0.8500000000000001, 0.8500000000000001, 0.8500000000000001, 0, 0, 0.8500000000000001, 0.8500000000000001, 0.8500000000000001, 0.8500000000000001, 0.8500000000000001, 0.8500000000000001, 0.8500000000000001, 0.8500000000000001, 0, 0.8500000000000001, 0.8500000000000001, 0.8500000000000001, 0.8500000000000001, 0.8500000000000001, 0.8500000000000001, 0.8500000000000001, 0.5, 0.7327254249999998, 0.8500000000000001, 0.8500000000000001, 0.8500000000000001, 0.8500000000000001, 0.7327254249999998, 0.8500000000000001, 0.8500000000000001, 0.8500000000000001, 0.8500000000000001, 1e-08, 1e-08, 0.8500000000000001, 0.8500000000000001, 0.8500000000000001, 0.7327254249999998, 0.8500000000000001, 0.8500000000000001, 0.8500000000000001, 0.8500000000000001, 0.8500000000000001, 0, 0, 0.8500000000000001, 1e-08, 0, 0.8500000000000001, 0, 0.01, 0.7327254249999998, 0.9034183665263965, 0, 0.7327254249999998, 0.8500000000000001, 0.8500000000000001, 0.8500000000000001, 0.8500000000000001, 0.8500000000000001, 0.8500000000000001, 0.8500000000000001, 0.8500000000000001, 0.8500000000000001, 0.8500000000000001, 0.8500000000000001, 0.7327254249999998, 0.8500000000000001, 0.8500000000000001, 0.8500000000000001, 0.8500000000000001, 0.8500000000000001, 0.8500000000000001, 0.8500000000000001, 0.8500000000000001, 0.7327254249999998, 0.8500000000000001, 0, 0.8500000000000001, 0.8500000000000001, 0.8500000000000001, 0.8500000000000001, 0, 0, 0.7327254249999998, 0.8500000000000001, 0.8500000000000001, 0.8500000000000001, 0.8500000000000001, 0.8500000000000001, 0.8500000000000001, 0.8500000000000001, 0.8500000000000001, 0.8500000000000001, 0.8500000000000001, 0.8500000000000001, 0.8500000000000001, 0.8, 0.7327254249999998, 0.8500000000000001, 0.8500000000000001, 0.8500000000000001, 0.8500000000000001, 0.8500000000000001, 0.7327254249999998, 0.8500000000000001, 0.8500000000000001, 0.8500000000000001, 0.8500000000000001, 0.8500000000000001, 0.7327254249999998, 0.8500000000000001, 0, 0, 0.8500000000000001, 0.8500000000000001, 0.8500000000000001, 0, 0.8500000000000001, 0.8500000000000001, 0.8500000000000001, 0.8500000000000001, 0.8500000000000001, 0.8500000000000001, 0.8500000000000001, 0.8500000000000001, 0.8500000000000001, 0.8500000000000001, 0.8500000000000001, 0.8500000000000001, 0.8500000000000001, 0.7327254249999998, 0.7327254249999998, 0.8500000000000001, 0, 0.7327254249999998, 0.8500000000000001, 0, 0.8500000000000001, 0.8500000000000001, 0.8500000000000001, 0.8500000000000001, 0.8500000000000001, 0.8500000000000001, 0.8500000000000001, 0.8500000000000001, 0.8500000000000001, 0.7990881374999999, 0.8500000000000001, 0.75, 0, 0.8, 0.8500000000000001, 0, 0.5, 0.5, 0.8500000000000001, 0.8500000000000001, 0.8500000000000001, 0.8500000000000001, 0.8500000000000001, 0.7327254249999998, 0.8500000000000001, 0.7327254249999998, 0.8500000000000001, 0.7327254249999998, 0.7327254249999998, 0, 0.8500000000000001, 0.8500000000000001, 0.8500000000000001, 0.8500000000000001, 0.7327254249999998, 0.8500000000000001, 0.8500000000000001, 0, 0.7327254249999998, 0.8500000000000001, 0.8500000000000001, 0.8500000000000001, 0.8500000000000001, 0.7327254249999998, 0, 0, 0.8500000000000001, 0.8500000000000001, 0.8500000000000001, 0, 0.8500000000000001, 0, 0.7327254249999998, 0.8500000000000001, 0.8500000000000001, 0.8500000000000001, 0.8500000000000001, 0.8500000000000001, 0.8500000000000001, 0.8500000000000001, 0.8500000000000001, 0.8500000000000001, 0.7327254249999998, 0.8500000000000001, 0, 0.8500000000000001, 0.8500000000000001, 0.8500000000000001, 0.8500000000000001, 0.8500000000000001, 0.8500000000000001, 0.7327254249999998, 0.8500000000000001, 0.8500000000000001, 0.8500000000000001, 0.8500000000000001, 0.8500000000000001, 0.8500000000000001, 0, 0.8500000000000001, 0, 0.8500000000000001, 0, 0, 0.8500000000000001, 0.7327254249999998, 0.8500000000000001, 0, 0.8500000000000001, 0.8500000000000001, 0.8500000000000001, 0.7327254249999998, 0.8500000000000001, 0.7327254249999998, 0, 0.8500000000000001, 0.8500000000000001, 0.8500000000000001, 0, 0.8500000000000001, 0, 0.8500000000000001, 0.8500000000000001, 0, 0.8500000000000001, 0, 0.7327254249999998, 0.8500000000000001, 0.8500000000000001, 0.8500000000000001, 0, 0.8500000000000001, 0.8500000000000001, 0.8500000000000001, 0.8500000000000001, 0.8500000000000001, 0.8500000000000001, 0, 0.8500000000000001, 0.8500000000000001, 0, 0.8500000000000001, 0.8500000000000001, 0.7327254249999998, 0.7327254249999998, 0.8500000000000001, 0, 0.8500000000000001, 0.8500000000000001, 0.8500000000000001, 0.8500000000000001, 0.8500000000000001, 0.8500000000000001, 0.8500000000000001, 0, 0.8500000000000001, 0, 0.8500000000000001, 0.7327254249999998, 0.8500000000000001, 0, 0.8500000000000001, 0.8500000000000001, 0.8500000000000001, 0.8500000000000001, 0.8500000000000001, 0.8500000000000001, 0.8500000000000001, 0.8500000000000001, 0.8500000000000001, 0, 0.8500000000000001, 0.7327254249999998, 0.8500000000000001, 0, 0.8500000000000001, 0.8500000000000001, 0.7327254249999998, 0, 0.8500000000000001, 0.8500000000000001, 0.8500000000000001, 0.7327254249999998, 0.8500000000000001, 0.8500000000000001, 0.8500000000000001, 0.8500000000000001, 0.8500000000000001, 0.8500000000000001, 0.8500000000000001, 0.8500000000000001, 0.8500000000000001, 0, 0.8500000000000001, 0.8500000000000001, 0.8500000000000001, 0.8500000000000001, 0.8500000000000001, 0.8500000000000001, 0.8500000000000001, 0.8500000000000001, 0.8500000000000001, 0.8500000000000001, 0.8500000000000001, 0.8500000000000001, 0.8500000000000001, 0.8500000000000001, 0.8500000000000001, 0.8500000000000001, 0.8500000000000001, 0.7327254249999998, 0.8500000000000001, 0.7327254249999998, 0.8500000000000001, 0.8500000000000001, 0.8500000000000001, 0.8500000000000001, 0.8500000000000001, 0.8500000000000001, 0.8500000000000001, 0.8500000000000001, 0.8500000000000001, 0.8500000000000001, 0.8, 0.5, 0.5, 0.5, 0.5, 0.5, 0.5, 0.5, 0.5, 0.5, 0.5, 0.5, 0.8500000000000001, 0, 0.8500000000000001, 0.8500000000000001, 0.8500000000000001, 0.8500000000000001, 0.8500000000000001, 0.8500000000000001, 0.8500000000000001, 0.8500000000000001, 0.8500000000000001, 0, 0.8500000000000001, 0.8500000000000001, 0.8500000000000001, 0.8500000000000001, 0.8500000000000001, 0.8500000000000001, 0.8500000000000001, 0.8500000000000001, 0.8500000000000001, 0, 0.8500000000000001, 0.8500000000000001, 0.8500000000000001, 0.8500000000000001, 0.7327254249999998, 0.8500000000000001, 0.8500000000000001, 0, 0.7327254249999998, 0.8500000000000001, 0.8500000000000001, 0.8500000000000001, 0.8500000000000001, 0.7327254249999998, 0, 0.7327254249999998, 0.8500000000000001, 0, 0.8500000000000001, 0.8500000000000001, 0.8500000000000001, 0.8500000000000001, 0.8500000000000001, 0.8500000000000001, 0.8500000000000001, 0.8500000000000001, 0, 0.8500000000000001, 0.8500000000000001, 0.8500000000000001, 0.8500000000000001, 0.7327254249999998, 0.8500000000000001, 0.8500000000000001, 0.8500000000000001, 0.8500000000000001, 0.8500000000000001, 0.8500000000000001, 0.8500000000000001, 0, 0.8500000000000001, 0.8500000000000001, 0.8500000000000001, 0.8500000000000001, 0.8500000000000001, 0.8500000000000001, 0.8506345245741984, 0.8500000000000001, 0.8500000000000001, 0.8500000000000001, 0.7327254249999998, 0.8500000000000001, 0.8500000000000001, 0.8038610937638231, 0.8500000000000001, 0.8500000000000001, 0.8500000000000001, 0.8500000000000001, 0, 0.7327254249999998, 0.8500000000000001, 0, 0, 0.8500000000000001, 0.8500000000000001, 0.8500000000000001, 0.8500000000000001, 0, 0.7327254249999998, 0.8500000000000001, 0.8500000000000001, 0.8500000000000001, 0.8500000000000001, 0.8500000000000001, 0.8500000000000001, 0.8500000000000001, 0, 0.8500000000000001, 0.8500000000000001, 0.8500000000000001, 0.8500000000000001, 0.8500000000000001, 0.8500000000000001, 0.8500000000000001, 0.8500000000000001, 0.7327254249999998, 0.8500000000000001, 0.8500000000000001, 0, 0.8500000000000001, 0.8500000000000001, 0, 0.8500000000000001, 0.8500000000000001, 0.8500000000000001, 0.8500000000000001, 0.7327254249999998, 0.8500000000000001, 0.8500000000000001, 0.8500000000000001, 0, 0.8500000000000001, 0.8500000000000001, 0, 0.7327254249999998, 0.8500000000000001, 0.8500000000000001, 0, 0.8500000000000001, 0.8500000000000001, 0.8500000000000001, 0.8500000000000001, 0.8500000000000001, 0.8500000000000001, 0.8500000000000001, 0.7327254249999998, 0.8500000000000001, 0.8500000000000001, 0.8500000000000001, 0.8500000000000001, 0.8500000000000001, 0.8500000000000001, 0, 0.8500000000000001, 0.8500000000000001, 0.8500000000000001, 0.8500000000000001, 0.8500000000000001, 0.8500000000000001, 0.8500000000000001, 0.8500000000000001, 0, 0.7327254249999998, 0.8500000000000001, 0.8500000000000001, 0.8500000000000001, 0.8500000000000001, 0.8500000000000001, 0.8500000000000001, 0.8500000000000001, 0.7327254249999998, 0.8500000000000001, 0, 0.8500000000000001, 0, 0.8500000000000001, 0.8500000000000001, 0.8500000000000001, 0.8500000000000001, 0.8500000000000001, 0.8164850425001949, 0.8500000000000001, 0.8500000000000001, 0.8500000000000001, 0.8500000000000001, 0.8500000000000001, 0.8500000000000001, 0, 0.8500000000000001, 0.8500000000000001, 0.8500000000000001, 0, 0.8500000000000001, 0.8500000000000001, 0.8500000000000001, 0.8500000000000001, 0.8500000000000001, 0.8500000000000001, 0.7327254249999998, 0.8500000000000001, 0, 0.8500000000000001, 0, 0.8500000000000001, 0.8500000000000001, 0, 0.8500000000000001, 0.8500000000000001, 0.8500000000000001, 0.8500000000000001, 0.8500000000000001, 0.8500000000000001, 0.8500000000000001, 0.7327254249999998, 0.8500000000000001, 0.8500000000000001, 0.8500000000000001, 0.8500000000000001, 0.8500000000000001, 0.5, 0.5, 0.8500000000000001, 0.8500000000000001, 0.8500000000000001, 0, 0.8500000000000001, 0.8500000000000001, 0.8500000000000001, 0.8500000000000001, 0.8500000000000001, 0.8500000000000001, 0.8500000000000001, 0.8500000000000001, 0, 0.7327254249999998, 0.8500000000000001, 0.8500000000000001, 0.8500000000000001, 0.8500000000000001, 0.8500000000000001, 0.8500000000000001, 0.8500000000000001, 0.7327254249999998, 0, 0, 0.7327254249999998, 0.8500000000000001, 0.8500000000000001, 0.8500000000000001, 0, 0, 0.8500000000000001, 0, 0.8500000000000001, 0.8500000000000001, 0.8500000000000001, 0.8500000000000001, 0.8500000000000001, 0.8500000000000001, 0.8500000000000001, 0.8500000000000001, 0.8500000000000001, 0.8500000000000001, 0, 0.8500000000000001, 0.8500000000000001, 0, 0.8500000000000001, 0.8500000000000001, 0.8500000000000001, 0.8500000000000001, 0.8500000000000001, 0.8500000000000001, 0.8500000000000001, 0.8500000000000001, 0, 0.8500000000000001, 0.8500000000000001, 0.8500000000000001, 0.8500000000000001, 0.8500000000000001, 0.8500000000000001, 0.8500000000000001, 0.8500000000000001, 0.8500000000000001, 0, 0.8500000000000001, 0.8500000000000001, 0.7327254249999998, 0.8500000000000001, 0.8500000000000001, 0, 0.8500000000000001, 0.8500000000000001, 0.8500000000000001, 0.8500000000000001, 0.06, 0.8500000000000001, 0.8500000000000001, 0.7327254249999998, 0.8500000000000001, 0.7327254249999998, 0.7327254249999998, 0.8500000000000001, 0.8500000000000001, 0, 0.5, 0.5, 0.7327254249999998, 0.8500000000000001, 0.8500000000000001, 0.8500000000000001, 0.8500000000000001, 0.7327254249999998, 0.8500000000000001, 0.8500000000000001, 0.8500000000000001, 0.8500000000000001, 0, 0.8500000000000001, 0.8500000000000001, 0.8500000000000001, 0.7327254249999998, 0, 0.8500000000000001, 0.8500000000000001, 0.8500000000000001, 0.8500000000000001, 0.8500000000000001, 0.7327254249999998, 0.8500000000000001, 0.8500000000000001, 0.8500000000000001, 0.8500000000000001, 0.8500000000000001, 0.8500000000000001, 0.8500000000000001, 0.7327254249999998, 0.8500000000000001, 0.8500000000000001, 0.8500000000000001, 0.8500000000000001, 0.8500000000000001, 0.7327254249999998, 0.8500000000000001, 0.8500000000000001, 0.8500000000000001, 0.7327254249999998, 0.8500000000000001, 0.8500000000000001, 0.7327254249999998, 0.8500000000000001, 0.8500000000000001, 0.8500000000000001, 0.8500000000000001, 0.8500000000000001, 0.7546821978149274, 1e-08, 0.8500000000000001, 0.8500000000000001, 0, 0.8500000000000001, 0.8500000000000001, 0.8500000000000001, 0, 0, 0.8500000000000001, 0.8500000000000001, 0.8500000000000001, 0.8500000000000001, 0.8500000000000001, 0.8500000000000001, 0.8500000000000001, 0.7327254249999998, 0.8500000000000001, 0, 0.8500000000000001, 0, 0, 0, 0, 0, 0.8500000000000001, 0, 0, 0, 0, 0.8500000000000001, 0, 0, 0, 0.8500000000000001, 0.8500000000000001, 0.8500000000000001, 0.8500000000000001, 0.7327254249999998, 0, 0, 0, 0.8500000000000001, 0.8500000000000001, 0, 0.8500000000000001, 0.8500000000000001, 0.8500000000000001, 0.8500000000000001, 0.8500000000000001, 0.8500000000000001, 0, 0, 0.8500000000000001, 0.8500000000000001, 0.8500000000000001, 0.8500000000000001, 0, 0.01, 0.8500000000000001, 0, 0, 0, 0, 0, 0.8500000000000001, 0, 0, 0, 0, 0, 0, 0, 0, 0, 0, 0, 0.8500000000000001, 0.8500000000000001, 0, 0, 0.8500000000000001, 0, 0.8500000000000001, 0, 0.8500000000000001, 0, 0.8500000000000001, 0.8500000000000001, 0.8500000000000001, 0.8500000000000001, 0.8500000000000001, 0.8500000000000001, 0.8500000000000001, 0.8500000000000001, 0.8500000000000001, 0.8500000000000001, 0, 0.8500000000000001, 0, 0, 0, 0, 0, 0, 0, 0, 0, 0, 0, 0, 0, 0, 0, 0, 0, 0, 0, 0, 0, 0, 0, 0, 0, 0, 0.8500000000000001, 0.8500000000000001, 0, 0, 0, 0, 0, 0, 0.8500000000000001, 0, 0, 0, 0, 0.8500000000000001, 1e-08, 0.7327254249999998, 0.8500000000000001, 0.8500000000000001, 0.01, 0.8500000000000001, 0.7327254249999998, 0.7327254249999998, 0, 0.8500000000000001, 0.8500000000000001, 0.8500000000000001, 0.8500000000000001, 0.8500000000000001, 0.8500000000000001, 0, 0.8500000000000001, 0.8500000000000001, 0, 0.8500000000000001, 0.7327254249999998, 0.8500000000000001, 0.8500000000000001, 0.8500000000000001, 0.8500000000000001, 0.8500000000000001, 0, 0.8500000000000001, 0.8500000000000001, 0.8500000000000001, 0.8500000000000001, 0.8500000000000001, 0.8500000000000001, 0, 0.8500000000000001, 0.8500000000000001, 0.8500000000000001, 0.8500000000000001, 0.8500000000000001, 0.8500000000000001, 0, 0.8500000000000001, 0.8500000000000001, 0.8500000000000001, 0.8500000000000001, 0.8500000000000001, 0.8500000000000001, 0.8500000000000001, 0.8500000000000001, 0.8500000000000001, 0.8500000000000001, 0.8500000000000001, 0.8500000000000001, 0.7327254249999998, 0.8500000000000001, 0.8500000000000001, 0.8500000000000001, 0.8500000000000001, 0.8500000000000001, 0.8500000000000001, 0, 0.8500000000000001, 0.8500000000000001, 0, 0, 0, 0, 0, 0, 0, 0, 0.8500000000000001, 0.8500000000000001, 0, 0.8500000000000001, 0, 0.8500000000000001, 0.8500000000000001, 0, 0, 0.8500000000000001, 0.8500000000000001, 0, 0.8500000000000001, 0.8500000000000001, 0, 0, 0, 0, 0, 0, 0, 0, 0, 0, 0, 0, 0, 0, 0, 1e-08, 0, 0, 0, 0, 0, 0, 0, 0, 0, 0, 0, 0, 0, 0, 0, 0.8500000000000001, 0, 0, 0, 0.8500000000000001, 0.8500000000000001, 0.7327254249999998, 0.8500000000000001, 0.8500000000000001, 0.8500000000000001, 0, 0.8500000000000001, 0.8500000000000001, 0.8500000000000001, 0.8500000000000001, 0.8500000000000001, 0.8500000000000001, 0.8500000000000001, 0.8500000000000001, 0.8500000000000001, 0.8500000000000001, 0.8500000000000001, 0.7968584909598644, 0.8500000000000001, 0.8500000000000001, 0.8500000000000001, 0.8500000000000001, 0.8500000000000001, 0.8500000000000001, 0.8500000000000001, 0.8500000000000001, 0, 0, 0.8500000000000001, 0.8500000000000001, 0.7],
        [0, 0.1499999999999999, 0.1499999999999999, 0.1499999999999999, 0.1499999999999999, 0.1499999999999999, 0.1499999999999999, 0.1499999999999999, 0.2672745750000002, 0.1499999999999999, 0.2672745750000002, 0.1499999999999999, 0, 0.1499999999999999, 0.1499999999999999, 0.1499999999999999, 0.1499999999999999, 0.1499999999999999, 0.1499999999999999, 0.1499999999999999, 0.1499999999999999, 0.1499999999999999, 0.1499999999999999, 0.1499999999999999, 0.1499999999999999, 0.1499999999999999, 0.1499999999999999, 0.1499999999999999, 0.2672745750000002, 0.1499999999999999, 0.1499999999999999, 0.1499999999999999, 0.1499999999999999, 0.1499999999999999, 0.1499999999999999, 0.1499999999999999, 0, 0.1499999999999999, 0.1499999999999999, 0.1499999999999999, 0.1499999999999999, 0.1499999999999999, 0.1499999999999999, 0.1499999999999999, 0.1499999999999999, 0.1499999999999999, 0.1499999999999999, 0.1499999999999999, 0.1499999999999999, 0.1499999999999999, 0.1499999999999999, 0.1499999999999999, 0.1499999999999999, 0.1499999999999999, 0.1499999999999999, 0.1499999999999999, 0.1499999999999999, 0.1499999999999999, 0.1499999999999999, 0.1499999999999999, 0.1499999999999999, 0.1499999999999999, 0.2672745750000002, 0.1499999999999999, 0.1499999999999999, 0.1499999999999999, 0.1499999999999999, 0, 0.2672745750000002, 0.1499999999999999, 0.1499999999999999, 0.1499999999999999, 0.1499999999999999, 0.1499999999999999, 0.1499999999999999, 0.1499999999999999, 0, 0.1499999999999999, 0.1499999999999999, 0.1499999999999999, 0.1499999999999999, 0.1499999999999999, 0.2045873633439217, 0.1499999999999999, 0.1499999999999999, 0.1499999999999999, 0.1499999999999999, 0.1499999999999999, 0.1499999999999999, 0.1499999999999999, 0.1499999999999999, 0.1499999999999999, 0.1499999999999999, 0.1499999999999999, 0.1499999999999999, 0, 0, 0.1499999999999999, 0.1499999999999999, 0.1499999999999999, 0.1499999999999999, 0.1499999999999999, 0.1499999999999999, 0.1499999999999999, 0.1499999999999999, 0, 0.1499999999999999, 0.1499999999999999, 0.1499999999999999, 0.1499999999999999, 0.1499999999999999, 0.1499999999999999, 0.1499999999999999, 0.5, 0.2672745750000002, 0.1499999999999999, 0.1499999999999999, 0.1499999999999999, 0.1499999999999999, 0.2672745750000002, 0.1499999999999999, 0.1499999999999999, 0.1499999999999999, 0.1499999999999999, 0.9999999899999999, 0.9999999899999999, 0.1499999999999999, 0.1499999999999999, 0.1499999999999999, 0.2672745750000002, 0.1499999999999999, 0.1499999999999999, 0.1499999999999999, 0.1499999999999999, 0.1499999999999999, 0, 0, 0.1499999999999999, 0.9999999899999999, 0, 0.1499999999999999, 0, 0.99, 0.2672745750000002, 0.09658163347360349, 0, 0.2672745750000002, 0.1499999999999999, 0.1499999999999999, 0.1499999999999999, 0.1499999999999999, 0.1499999999999999, 0.1499999999999999, 0.1499999999999999, 0.1499999999999999, 0.1499999999999999, 0.1499999999999999, 0.1499999999999999, 0.2672745750000002, 0.1499999999999999, 0.1499999999999999, 0.1499999999999999, 0.1499999999999999, 0.1499999999999999, 0.1499999999999999, 0.1499999999999999, 0.1499999999999999, 0.2672745750000002, 0.1499999999999999, 0, 0.1499999999999999, 0.1499999999999999, 0.1499999999999999, 0.1499999999999999, 0, 0, 0.2672745750000002, 0.1499999999999999, 0.1499999999999999, 0.1499999999999999, 0.1499999999999999, 0.1499999999999999, 0.1499999999999999, 0.1499999999999999, 0.1499999999999999, 0.1499999999999999, 0.1499999999999999, 0.1499999999999999, 0.1499999999999999, 0.2, 0.2672745750000002, 0.1499999999999999, 0.1499999999999999, 0.1499999999999999, 0.1499999999999999, 0.1499999999999999, 0.2672745750000002, 0.1499999999999999, 0.1499999999999999, 0.1499999999999999, 0.1499999999999999, 0.1499999999999999, 0.2672745750000002, 0.1499999999999999, 0, 0, 0.1499999999999999, 0.1499999999999999, 0.1499999999999999, 0, 0.1499999999999999, 0.1499999999999999, 0.1499999999999999, 0.1499999999999999, 0.1499999999999999, 0.1499999999999999, 0.1499999999999999, 0.1499999999999999, 0.1499999999999999, 0.1499999999999999, 0.1499999999999999, 0.1499999999999999, 0.1499999999999999, 0.2672745750000002, 0.2672745750000002, 0.1499999999999999, 0, 0.2672745750000002, 0.1499999999999999, 0, 0.1499999999999999, 0.1499999999999999, 0.1499999999999999, 0.1499999999999999, 0.1499999999999999, 0.1499999999999999, 0.1499999999999999, 0.1499999999999999, 0.1499999999999999, 0.2009118625000001, 0.1499999999999999, 0.25, 0, 0.2, 0.1499999999999999, 0, 0.5, 0.5, 0.1499999999999999, 0.1499999999999999, 0.1499999999999999, 0.1499999999999999, 0.1499999999999999, 0.2672745750000002, 0.1499999999999999, 0.2672745750000002, 0.1499999999999999, 0.2672745750000002, 0.2672745750000002, 0, 0.1499999999999999, 0.1499999999999999, 0.1499999999999999, 0.1499999999999999, 0.2672745750000002, 0.1499999999999999, 0.1499999999999999, 0, 0.2672745750000002, 0.1499999999999999, 0.1499999999999999, 0.1499999999999999, 0.1499999999999999, 0.2672745750000002, 0, 0, 0.1499999999999999, 0.1499999999999999, 0.1499999999999999, 0, 0.1499999999999999, 0, 0.2672745750000002, 0.1499999999999999, 0.1499999999999999, 0.1499999999999999, 0.1499999999999999, 0.1499999999999999, 0.1499999999999999, 0.1499999999999999, 0.1499999999999999, 0.1499999999999999, 0.2672745750000002, 0.1499999999999999, 0, 0.1499999999999999, 0.1499999999999999, 0.1499999999999999, 0.1499999999999999, 0.1499999999999999, 0.1499999999999999, 0.2672745750000002, 0.1499999999999999, 0.1499999999999999, 0.1499999999999999, 0.1499999999999999, 0.1499999999999999, 0.1499999999999999, 0, 0.1499999999999999, 0, 0.1499999999999999, 0, 0, 0.1499999999999999, 0.2672745750000002, 0.1499999999999999, 0, 0.1499999999999999, 0.1499999999999999, 0.1499999999999999, 0.2672745750000002, 0.1499999999999999, 0.2672745750000002, 0, 0.1499999999999999, 0.1499999999999999, 0.1499999999999999, 0, 0.1499999999999999, 0, 0.1499999999999999, 0.1499999999999999, 0, 0.1499999999999999, 0, 0.2672745750000002, 0.1499999999999999, 0.1499999999999999, 0.1499999999999999, 0, 0.1499999999999999, 0.1499999999999999, 0.1499999999999999, 0.1499999999999999, 0.1499999999999999, 0.1499999999999999, 0, 0.1499999999999999, 0.1499999999999999, 0, 0.1499999999999999, 0.1499999999999999, 0.2672745750000002, 0.2672745750000002, 0.1499999999999999, 0, 0.1499999999999999, 0.1499999999999999, 0.1499999999999999, 0.1499999999999999, 0.1499999999999999, 0.1499999999999999, 0.1499999999999999, 0, 0.1499999999999999, 0, 0.1499999999999999, 0.2672745750000002, 0.1499999999999999, 0, 0.1499999999999999, 0.1499999999999999, 0.1499999999999999, 0.1499999999999999, 0.1499999999999999, 0.1499999999999999, 0.1499999999999999, 0.1499999999999999, 0.1499999999999999, 0, 0.1499999999999999, 0.2672745750000002, 0.1499999999999999, 0, 0.1499999999999999, 0.1499999999999999, 0.2672745750000002, 0, 0.1499999999999999, 0.1499999999999999, 0.1499999999999999, 0.2672745750000002, 0.1499999999999999, 0.1499999999999999, 0.1499999999999999, 0.1499999999999999, 0.1499999999999999, 0.1499999999999999, 0.1499999999999999, 0.1499999999999999, 0.1499999999999999, 0, 0.1499999999999999, 0.1499999999999999, 0.1499999999999999, 0.1499999999999999, 0.1499999999999999, 0.1499999999999999, 0.1499999999999999, 0.1499999999999999, 0.1499999999999999, 0.1499999999999999, 0.1499999999999999, 0.1499999999999999, 0.1499999999999999, 0.1499999999999999, 0.1499999999999999, 0.1499999999999999, 0.1499999999999999, 0.2672745750000002, 0.1499999999999999, 0.2672745750000002, 0.1499999999999999, 0.1499999999999999, 0.1499999999999999, 0.1499999999999999, 0.1499999999999999, 0.1499999999999999, 0.1499999999999999, 0.1499999999999999, 0.1499999999999999, 0.1499999999999999, 0.2, 0.5, 0.5, 0.5, 0.5, 0.5, 0.5, 0.5, 0.5, 0.5, 0.5, 0.5, 0.1499999999999999, 0, 0.1499999999999999, 0.1499999999999999, 0.1499999999999999, 0.1499999999999999, 0.1499999999999999, 0.1499999999999999, 0.1499999999999999, 0.1499999999999999, 0.1499999999999999, 0, 0.1499999999999999, 0.1499999999999999, 0.1499999999999999, 0.1499999999999999, 0.1499999999999999, 0.1499999999999999, 0.1499999999999999, 0.1499999999999999, 0.1499999999999999, 0, 0.1499999999999999, 0.1499999999999999, 0.1499999999999999, 0.1499999999999999, 0.2672745750000002, 0.1499999999999999, 0.1499999999999999, 0, 0.2672745750000002, 0.1499999999999999, 0.1499999999999999, 0.1499999999999999, 0.1499999999999999, 0.2672745750000002, 0, 0.2672745750000002, 0.1499999999999999, 0, 0.1499999999999999, 0.1499999999999999, 0.1499999999999999, 0.1499999999999999, 0.1499999999999999, 0.1499999999999999, 0.1499999999999999, 0.1499999999999999, 0, 0.1499999999999999, 0.1499999999999999, 0.1499999999999999, 0.1499999999999999, 0.2672745750000002, 0.1499999999999999, 0.1499999999999999, 0.1499999999999999, 0.1499999999999999, 0.1499999999999999, 0.1499999999999999, 0.1499999999999999, 0, 0.1499999999999999, 0.1499999999999999, 0.1499999999999999, 0.1499999999999999, 0.1499999999999999, 0.1499999999999999, 0.1493654754258016, 0.1499999999999999, 0.1499999999999999, 0.1499999999999999, 0.2672745750000002, 0.1499999999999999, 0.1499999999999999, 0.1961389062361769, 0.1499999999999999, 0.1499999999999999, 0.1499999999999999, 0.1499999999999999, 0, 0.2672745750000002, 0.1499999999999999, 0, 0, 0.1499999999999999, 0.1499999999999999, 0.1499999999999999, 0.1499999999999999, 0, 0.2672745750000002, 0.1499999999999999, 0.1499999999999999, 0.1499999999999999, 0.1499999999999999, 0.1499999999999999, 0.1499999999999999, 0.1499999999999999, 0, 0.1499999999999999, 0.1499999999999999, 0.1499999999999999, 0.1499999999999999, 0.1499999999999999, 0.1499999999999999, 0.1499999999999999, 0.1499999999999999, 0.2672745750000002, 0.1499999999999999, 0.1499999999999999, 0, 0.1499999999999999, 0.1499999999999999, 0, 0.1499999999999999, 0.1499999999999999, 0.1499999999999999, 0.1499999999999999, 0.2672745750000002, 0.1499999999999999, 0.1499999999999999, 0.1499999999999999, 0, 0.1499999999999999, 0.1499999999999999, 0, 0.2672745750000002, 0.1499999999999999, 0.1499999999999999, 0, 0.1499999999999999, 0.1499999999999999, 0.1499999999999999, 0.1499999999999999, 0.1499999999999999, 0.1499999999999999, 0.1499999999999999, 0.2672745750000002, 0.1499999999999999, 0.1499999999999999, 0.1499999999999999, 0.1499999999999999, 0.1499999999999999, 0.1499999999999999, 0, 0.1499999999999999, 0.1499999999999999, 0.1499999999999999, 0.1499999999999999, 0.1499999999999999, 0.1499999999999999, 0.1499999999999999, 0.1499999999999999, 0, 0.2672745750000002, 0.1499999999999999, 0.1499999999999999, 0.1499999999999999, 0.1499999999999999, 0.1499999999999999, 0.1499999999999999, 0.1499999999999999, 0.2672745750000002, 0.1499999999999999, 0, 0.1499999999999999, 0, 0.1499999999999999, 0.1499999999999999, 0.1499999999999999, 0.1499999999999999, 0.1499999999999999, 0.1835149574998051, 0.1499999999999999, 0.1499999999999999, 0.1499999999999999, 0.1499999999999999, 0.1499999999999999, 0.1499999999999999, 0, 0.1499999999999999, 0.1499999999999999, 0.1499999999999999, 0, 0.1499999999999999, 0.1499999999999999, 0.1499999999999999, 0.1499999999999999, 0.1499999999999999, 0.1499999999999999, 0.2672745750000002, 0.1499999999999999, 0, 0.1499999999999999, 0, 0.1499999999999999, 0.1499999999999999, 0, 0.1499999999999999, 0.1499999999999999, 0.1499999999999999, 0.1499999999999999, 0.1499999999999999, 0.1499999999999999, 0.1499999999999999, 0.2672745750000002, 0.1499999999999999, 0.1499999999999999, 0.1499999999999999, 0.1499999999999999, 0.1499999999999999, 0.5, 0.5, 0.1499999999999999, 0.1499999999999999, 0.1499999999999999, 0, 0.1499999999999999, 0.1499999999999999, 0.1499999999999999, 0.1499999999999999, 0.1499999999999999, 0.1499999999999999, 0.1499999999999999, 0.1499999999999999, 0, 0.2672745750000002, 0.1499999999999999, 0.1499999999999999, 0.1499999999999999, 0.1499999999999999, 0.1499999999999999, 0.1499999999999999, 0.1499999999999999, 0.2672745750000002, 0, 0, 0.2672745750000002, 0.1499999999999999, 0.1499999999999999, 0.1499999999999999, 0, 0, 0.1499999999999999, 0, 0.1499999999999999, 0.1499999999999999, 0.1499999999999999, 0.1499999999999999, 0.1499999999999999, 0.1499999999999999, 0.1499999999999999, 0.1499999999999999, 0.1499999999999999, 0.1499999999999999, 0, 0.1499999999999999, 0.1499999999999999, 0, 0.1499999999999999, 0.1499999999999999, 0.1499999999999999, 0.1499999999999999, 0.1499999999999999, 0.1499999999999999, 0.1499999999999999, 0.1499999999999999, 0, 0.1499999999999999, 0.1499999999999999, 0.1499999999999999, 0.1499999999999999, 0.1499999999999999, 0.1499999999999999, 0.1499999999999999, 0.1499999999999999, 0.1499999999999999, 0, 0.1499999999999999, 0.1499999999999999, 0.2672745750000002, 0.1499999999999999, 0.1499999999999999, 0, 0.1499999999999999, 0.1499999999999999, 0.1499999999999999, 0.1499999999999999, 0.9399999999999999, 0.1499999999999999, 0.1499999999999999, 0.2672745750000002, 0.1499999999999999, 0.2672745750000002, 0.2672745750000002, 0.1499999999999999, 0.1499999999999999, 0, 0.5, 0.5, 0.2672745750000002, 0.1499999999999999, 0.1499999999999999, 0.1499999999999999, 0.1499999999999999, 0.2672745750000002, 0.1499999999999999, 0.1499999999999999, 0.1499999999999999, 0.1499999999999999, 0, 0.1499999999999999, 0.1499999999999999, 0.1499999999999999, 0.2672745750000002, 0, 0.1499999999999999, 0.1499999999999999, 0.1499999999999999, 0.1499999999999999, 0.1499999999999999, 0.2672745750000002, 0.1499999999999999, 0.1499999999999999, 0.1499999999999999, 0.1499999999999999, 0.1499999999999999, 0.1499999999999999, 0.1499999999999999, 0.2672745750000002, 0.1499999999999999, 0.1499999999999999, 0.1499999999999999, 0.1499999999999999, 0.1499999999999999, 0.2672745750000002, 0.1499999999999999, 0.1499999999999999, 0.1499999999999999, 0.2672745750000002, 0.1499999999999999, 0.1499999999999999, 0.2672745750000002, 0.1499999999999999, 0.1499999999999999, 0.1499999999999999, 0.1499999999999999, 0.1499999999999999, 0.2453178021850726, 0.9999999899999999, 0.1499999999999999, 0.1499999999999999, 0, 0.1499999999999999, 0.1499999999999999, 0.1499999999999999, 0, 0, 0.1499999999999999, 0.1499999999999999, 0.1499999999999999, 0.1499999999999999, 0.1499999999999999, 0.1499999999999999, 0.1499999999999999, 0.2672745750000002, 0.1499999999999999, 0, 0.1499999999999999, 0, 0, 0, 0, 0, 0.1499999999999999, 0, 0, 0, 0, 0.1499999999999999, 0, 0, 0, 0.1499999999999999, 0.1499999999999999, 0.1499999999999999, 0.1499999999999999, 0.2672745750000002, 0, 0, 0, 0.1499999999999999, 0.1499999999999999, 0, 0.1499999999999999, 0.1499999999999999, 0.1499999999999999, 0.1499999999999999, 0.1499999999999999, 0.1499999999999999, 0, 0, 0.1499999999999999, 0.1499999999999999, 0.1499999999999999, 0.1499999999999999, 0, 0.99, 0.1499999999999999, 0, 0, 0, 0, 0, 0.1499999999999999, 0, 0, 0, 0, 0, 0, 0, 0, 0, 0, 0, 0.1499999999999999, 0.1499999999999999, 0, 0, 0.1499999999999999, 0, 0.1499999999999999, 0, 0.1499999999999999, 0, 0.1499999999999999, 0.1499999999999999, 0.1499999999999999, 0.1499999999999999, 0.1499999999999999, 0.1499999999999999, 0.1499999999999999, 0.1499999999999999, 0.1499999999999999, 0.1499999999999999, 0, 0.1499999999999999, 0, 0, 0, 0, 0, 0, 0, 0, 0, 0, 0, 0, 0, 0, 0, 0, 0, 0, 0, 0, 0, 0, 0, 0, 0, 0, 0.1499999999999999, 0.1499999999999999, 0, 0, 0, 0, 0, 0, 0.1499999999999999, 0, 0, 0, 0, 0.1499999999999999, 0.9999999899999999, 0.2672745750000002, 0.1499999999999999, 0.1499999999999999, 0.99, 0.1499999999999999, 0.2672745750000002, 0.2672745750000002, 0, 0.1499999999999999, 0.1499999999999999, 0.1499999999999999, 0.1499999999999999, 0.1499999999999999, 0.1499999999999999, 0, 0.1499999999999999, 0.1499999999999999, 0, 0.1499999999999999, 0.2672745750000002, 0.1499999999999999, 0.1499999999999999, 0.1499999999999999, 0.1499999999999999, 0.1499999999999999, 0, 0.1499999999999999, 0.1499999999999999, 0.1499999999999999, 0.1499999999999999, 0.1499999999999999, 0.1499999999999999, 0, 0.1499999999999999, 0.1499999999999999, 0.1499999999999999, 0.1499999999999999, 0.1499999999999999, 0.1499999999999999, 0, 0.1499999999999999, 0.1499999999999999, 0.1499999999999999, 0.1499999999999999, 0.1499999999999999, 0.1499999999999999, 0.1499999999999999, 0.1499999999999999, 0.1499999999999999, 0.1499999999999999, 0.1499999999999999, 0.1499999999999999, 0.2672745750000002, 0.1499999999999999, 0.1499999999999999, 0.1499999999999999, 0.1499999999999999, 0.1499999999999999, 0.1499999999999999, 0, 0.1499999999999999, 0.1499999999999999, 0, 0, 0, 0, 0, 0, 0, 0, 0.1499999999999999, 0.1499999999999999, 0, 0.1499999999999999, 0, 0.1499999999999999, 0.1499999999999999, 0, 0, 0.1499999999999999, 0.1499999999999999, 0, 0.1499999999999999, 0.1499999999999999, 0, 0, 0, 0, 0, 0, 0, 0, 0, 0, 0, 0, 0, 0, 0, 0.9999999899999999, 0, 0, 0, 0, 0, 0, 0, 0, 0, 0, 0, 0, 0, 0, 0, 0.1499999999999999, 0, 0, 0, 0.1499999999999999, 0.1499999999999999, 0.2672745750000002, 0.1499999999999999, 0.1499999999999999, 0.1499999999999999, 0, 0.1499999999999999, 0.1499999999999999, 0.1499999999999999, 0.1499999999999999, 0.1499999999999999, 0.1499999999999999, 0.1499999999999999, 0.1499999999999999, 0.1499999999999999, 0.1499999999999999, 0.1499999999999999, 0.2031415090401356, 0.1499999999999999, 0.1499999999999999, 0.1499999999999999, 0.1499999999999999, 0.1499999999999999, 0.1499999999999999, 0.1499999999999999, 0.1499999999999999, 0, 0, 0.1499999999999999, 0.1499999999999999, 0.3] 
        ],
       "original name":"canRuf_SAMN02921317"
      },
     "chrBra_SAMN27257233":{
       "Global MG94xREV":0.0003151792213329483,
       "Nucleotide GTR":0.0003155070805558518,
       "Posterior prob omega class by site":        [
[0, 0.8500018144320964, 0.8500028727939688, 0.8500028029916774, 0.8500028029916777, 0.8500030161292244, 0.8500027964490611, 0.8500028718542229, 0.7327515629508917, 0.8500028727939688, 0.7327484623009696, 0.8500028029916774, 0, 0.8500027964490617, 0.8500022445653652, 0.8500028727939688, 0.8500028718542232, 0.8500028727939684, 0.8500031040438368, 0.850001814432096, 0.8500031499804747, 0.850001814432096, 0.8500028520527754, 0.8500028029916774, 0.8500028029916774, 0.8500028029916774, 0.8500028029916777, 0.8500025885327087, 0.7327254249999998, 0.8500014548350747, 0.8500014179708566, 0.8500028727939688, 0.8500028727939684, 0.8500028727939684, 0.8500028727939684, 0.8500031499804758, 0, 0.8500028029916777, 0.8500030801782904, 0.8500025885327087, 0.8500031499804753, 0.8500028029916777, 0.8500028029916777, 0.8500028029916777, 0.8500030801782904, 0.850002852052776, 0.8500028727939684, 0.8500030801782904, 0.8500030801782904, 0.8500031306533913, 0.8500027964490611, 0.850003149980475, 0.8500031677180874, 0.8500028727939688, 0.8500028718542229, 0.8500028029916777, 0.850002852052776, 0.8500028029916774, 0.8500030801782904, 0.8500027964490617, 0.8500027964490611, 0.8500030801782904, 0.7327478574585645, 0.850003841976676, 0.8500030801782904, 0.8500020779532838, 0.850003841976676, 0, 0.7327484623009699, 0.8500031040438368, 0.8500042359668241, 0.8500029333684133, 0.8500018144320964, 0.8500018144320964, 0.850003841976676, 0.8500042359668241, 0, 0.8500027964490617, 0.8500022445653656, 0.8500028029916777, 0.850002872793968, 0.8500022756561052, 0.8145827212128891, 0.8500026583350817, 0.8500028029916777, 0.8500028718542229, 0.8500028029916777, 0.8500028029916777, 0.8500029493974405, 0.8500028029916777, 0.8500028029916777, 0.8500031040438365, 0.8500027964490617, 0.850002872793968, 0.850003149980475, 0, 0, 0.8500028029916777, 0.8500028727939684, 0.8500035710507369, 0.850003841976676, 0.8500028029916777, 0.8500028029916777, 0.8500028029916771, 0.850003841976676, 0, 0.8500028029916771, 0.8500028718542229, 0.8500028029916774, 0.8500028029916774, 0.8500028718542229, 0.8500026583350817, 0.8500031040438368, 0.5, 0.7327284955195109, 0.8500031499804753, 0.8500029333684133, 0.8500028727939684, 0.8500028029916777, 0.7327484623009712, 0.8500031677180878, 0.850002872793968, 0.850002872793968, 0.8500031040438365, 1.015157794210339e-08, 1.016447028912077e-08, 0.8500030801782904, 0.8500028029916777, 0.8500028718542229, 0.7327478574585649, 0.8500028029916777, 0.850003149980475, 0.8500027964490617, 0.8500030161292237, 0.850003149980475, 0, 0, 0.850003149980475, 1.015236732755529e-08, 0, 0.85000294939744, 0, 0.0101447772839377, 0.7327515629508917, 0.9933749398165367, 0, 0.7327487486070482, 0.8500028727939688, 0.8500028727939684, 0.8500028727939688, 0.850002852052776, 0.8500028718542229, 0.850002852052776, 0.8500022445653656, 0.850002852052776, 0.8500028718542229, 0.8500022445653656, 0.8500028718542229, 0.7327487486070475, 0.8500031677180874, 0.8500028718542229, 0.8500031040438365, 0.850003016129224, 0.8500028718542229, 0.8500030161292237, 0.8500022445653656, 0.850002872793968, 0.7327484623009712, 0.850002872793968, 0, 0.8500027964490617, 0.8500028029916777, 0.85000294939744, 0.850003149980475, 0, 0, 0.7327478574585649, 0.8500031677180878, 0.8500029760070171, 0.8500031040438365, 0.8500031632215979, 0.8500028718542229, 0.8500031380883034, 0.8500029333684133, 0.8500030801782904, 0.850003149980475, 0.8500025005308516, 0.8500031306533913, 0.8500031677180878, 0.8000258887333451, 0.7327484623009716, 0.8500024790354095, 0.8500020779532838, 0.850003149980475, 0.8500018144320964, 0.8500031040438368, 0.7327515629508917, 0.8500031040438368, 0.8500030161292244, 0.8500030161292237, 0.8500026583350817, 0.8500028718542224, 0.7327484623009716, 0.8500028727939684, 0, 0, 0.8500028718542229, 0.8500018144320968, 0.8500022445653652, 0, 0.850002852052776, 0.8500029872386792, 0.8500018144320964, 0.8500027964490611, 0.8500020779532838, 0.8500030161292237, 0.8500028718542229, 0.850002852052776, 0.8500022445653656, 0.8500020779532838, 0.8500031306533913, 0.8500027964490611, 0.8500028718542229, 0.7327487486070482, 0.7327484623009712, 0.8500028718542229, 0, 0.7327478574585649, 0.8500031677180878, 0, 0.850001814432096, 0.8500022445653656, 0.8500030342416341, 0.8500028029916774, 0.85000324737891, 0.8500031632215979, 0.8500026583350817, 0.8500030801782911, 0.8500031306533913, 0.7991233177705098, 0.8500031040438368, 0.7500423861944262, 0, 0.8, 0.8500000000000001, 0, 0.5, 0.5, 0.850001932251045, 0.8500022445653656, 0.8500026583350817, 0.8500034351862368, 0.8500031380883034, 0.7327484623009712, 0.8500018144320964, 0.7327484623009696, 0.8500030161292237, 0.7327487486070482, 0.7327478574585649, 0, 0.8500030161292237, 0.8500027964490617, 0.850003149980475, 0.8500030161292237, 0.7327478574585649, 0.8500031677180878, 0.850003016129224, 0, 0.7327478574585649, 0.8500031677180874, 0.850003435186236, 0.8500031040438368, 0.8500032473789104, 0.7327484623009696, 0, 0, 0.8500030161292237, 0.850003149980475, 0.8500028029916777, 0, 0.850003149980475, 0, 0.7327484623009696, 0.8500031677180878, 0.8500031380883034, 0.850003149980475, 0.8500031040438365, 0.8500018144320964, 0.850003149980475, 0.8500018144320964, 0.8500028727939684, 0.850003016129224, 0.7327478574585649, 0.8500031677180878, 0, 0.8500028727939684, 0.8500027964490617, 0.8500029760070171, 0.8500028727939684, 0.8500031677180878, 0.850003841976676, 0.7327484623009712, 0.8500031632215979, 0.850003149980475, 0.8500030161292237, 0.8500028029916777, 0.8500028718542229, 0.8500031306533913, 0, 0.850002872793968, 0, 0.8500028718542229, 0, 0, 0.8500028718542229, 0.7327487486070482, 0.8500031677180878, 0, 0.85000294939744, 0.8500028718542229, 0.8500028727939684, 0.7327484623009712, 0.8500031040438365, 0.7327484623009712, 0, 0.8500028727939684, 0.8500031306533913, 0.850003149980475, 0, 0.8500034351862368, 0, 0.8500018144320964, 0.8500028718542229, 0, 0.8500028727939684, 0, 0.7327470948439558, 0.8500028718542229, 0.8500024790354098, 0.8500028029916771, 0, 0.8500022756561052, 0.8500028718542229, 0.8500034351862368, 0.8500022445653656, 0.8500030927326354, 0.8500028727939684, 0, 0.8500020640850418, 0.8500031632215979, 0, 0.8500030801782904, 0.8500031677180874, 0.7327484623009696, 0.7327515629508917, 0.8500025005308516, 0, 0.8500030927326354, 0.850002872793968, 0.8500028029916777, 0.8500030342416346, 0.8500029760070171, 0.8500030161292237, 0.8500029872386792, 0, 0.850003149980475, 0, 0.8500022445653656, 0.7327487486070482, 0.8500031040438365, 0, 0.8500031306533913, 0.8500031677180878, 0.850003149980475, 0.8500030161292237, 0.8500031677180878, 0.8500028029916777, 0.8500032473789104, 0.850003841976676, 0.8500031306533913, 0, 0.8500031677180878, 0.7327484623009712, 0.8500031677180878, 0, 0.8500028029916777, 0.8500028718542229, 0.7327484623009712, 0, 0.8500028718542229, 0.8500031632215979, 0.8500031380883034, 0.7327487486070482, 0.850003149980475, 0.8500034351862368, 0.8500031632215979, 0.8500030801782904, 0.850003016129224, 0.85000294939744, 0.8500031677180878, 0.8500032473789104, 0.8500028718542229, 0, 0.8500031306533905, 0.8500030161292244, 0.8500031632215979, 0.8500022445653656, 0.8500031040438368, 0.8500018144320964, 0.8500018144320964, 0.850002872793968, 0.8500030342416346, 0.850002872793968, 0.8500031306533913, 0.8500031306533913, 0.8500030801782904, 0.8500028718542229, 0.8500028718542229, 0.8500030801782904, 0.850003149980475, 0.7327484623009712, 0.8500030342416346, 0.7327484623009712, 0.8500028718542229, 0.8500018144320964, 0.8500028727939684, 0.8500028718542229, 0.8500028718542229, 0.8500031040438365, 0.8500031040438365, 0.850003149980475, 0.8500028718542229, 0.8500031677180878, 0.8000197104208977, 0.5, 0.5, 0.5, 0.5, 0.5, 0.5, 0.5, 0.5, 0.5, 0.5, 0.5, 0.8500028520527768, 0, 0.850003149980475, 0.850003149980475, 0.8500030801782904, 0.8500028029916782, 0.850002852052776, 0.8500031040438368, 0.8500032473789104, 0.8500022445653656, 0.8500028727939684, 0, 0.8500028718542229, 0.8500031306533905, 0.8500018144320964, 0.8500031306533905, 0.8500042147450909, 0.8500018144320964, 0.850003149980475, 0.850002852052776, 0.8500031040438365, 0, 0.8500028727939688, 0.8500028718542229, 0.8500028718542229, 0.8500026583350817, 0.7327503207919517, 0.8500022445653656, 0.8500028718542229, 0, 0.7327484623009716, 0.8500028727939684, 0.8500018144320968, 0.850003149980475, 0.8500016847541144, 0.7327484623009696, 0, 0.7327487486070482, 0.850002872793968, 0, 0.8500024790354102, 0.8500022445653656, 0.8500028029916777, 0.8500026583350817, 0.8500028727939684, 0.8500030801782904, 0.8500028727939688, 0.8500026583350817, 0, 0.8500026913745216, 0.8500020779532838, 0.8500026583350817, 0.850002872793968, 0.7327503207919527, 0.8500031632215979, 0.8500022445653656, 0.8500020779532838, 0.8500031677180878, 0.8500030801782904, 0.8500028718542229, 0.8500031677180878, 0, 0.8500030801782904, 0.8500029872386792, 0.850002872793968, 0.8500035710507369, 0.8500028718542229, 0.8500042359668241, 0.8739542919337718, 0.8500028727939684, 0.8500018144320968, 0.8500028029916774, 0.7327497159522192, 0.8500028727939688, 0.8500028029916777, 0.8161110065134201, 0.8500028029916777, 0.8500020640850418, 0.8500028727939688, 0.8500028727939688, 0, 0.7327484623009696, 0.8500028029916774, 0, 0, 0.8500028029916777, 0.850003149980475, 0.8500028029916774, 0.8500028029916774, 0, 0.7327484623009696, 0.8500031306533913, 0.8500028029916774, 0.8500028795951791, 0.8500028718542229, 0.8500028029916777, 0.8500028718542229, 0.8500028718542229, 0, 0.8500028718542229, 0.8500028727939688, 0.8500031040438365, 0.8500022445653652, 0.8500030342416346, 0.8500022445653652, 0.8500028029916777, 0.8500031306533913, 0.7327478574585649, 0.8500031306533913, 0.8500030801782904, 0, 0.8500028727939684, 0.850003841976676, 0, 0.850002275656106, 0.8500027964490617, 0.8500030161292244, 0.8500030161292244, 0.7327470948439552, 0.85000294939744, 0.8500034351862368, 0.8500028718542229, 0, 0.85000294939744, 0.850003149980475, 0, 0.7327478574585649, 0.850003841976676, 0.8500027964490617, 0, 0.850003149980475, 0.8500031306533913, 0.8500018144320968, 0.85000294939744, 0.8500028727939684, 0.8500022756561052, 0.8500031040438365, 0.7327497159522192, 0.8500028727939684, 0.8500029760070171, 0.8500022445653652, 0.8500028029916774, 0.8500028029916777, 0.850003149980475, 0, 0.8500026583350817, 0.8500028029916777, 0.8500027964490617, 0.850003841976676, 0.8500028029916774, 0.850002872793968, 0.8500028718542229, 0.8500027964490617, 0, 0.7327478574585645, 0.8500034351862368, 0.8500018144320968, 0.8500028029916777, 0.8500025005308516, 0.850002872793968, 0.8500029760070171, 0.850002872793968, 0.7327478574585649, 0.8500027964490611, 0, 0.8500028029916777, 0, 0.8500027964490617, 0.850003149980475, 0.8500028029916777, 0.850003149980475, 0.850003841976676, 0.8314735737542247, 0.8500029760070171, 0.8500027964490611, 0.8500028029916774, 0.8500029333684133, 0.8500031040438365, 0.850003841976676, 0, 0.8500028727939684, 0.8500022756561052, 0.85000294939744, 0, 0.850002872793968, 0.8500022756561052, 0.850003149980475, 0.8500025885327087, 0.8500036873309055, 0.85000294939744, 0.7327484623009712, 0.8500029333684133, 0, 0.850003149980475, 0, 0.850002872793968, 0.8500034351862368, 0, 0.8500035710507361, 0.850003326488428, 0.8500028029916777, 0.8500028029916777, 0.850003149980475, 0.850003326488428, 0.8500030927326354, 0.7327478574585645, 0.850002852052776, 0.8500030801782904, 0.850003326488428, 0.8500028029916774, 0.8500033264884272, 0.5, 0.5, 0.8500029340182998, 0.850002852052776, 0.8500026583350814, 0, 0.8500036873309063, 0.8500026583350817, 0.850003326488428, 0.8500031677180874, 0.8500035710507369, 0.8500030342416346, 0.8500035710507369, 0.850003326488428, 0, 0.7327487486070482, 0.8500040996105725, 0.8500030161292244, 0.850003435186236, 0.8500031677180878, 0.8500030161292244, 0.850003326488428, 0.8500035710507369, 0.7327487486070482, 0, 0, 0.7327484623009716, 0.8500030161292237, 0.8500031306533905, 0.8500020779532838, 0, 0, 0.8500018144320964, 0, 0.850003149980475, 0.8500031040438368, 0.850003841976676, 0.8500028029916777, 0.8500028718542232, 0.8500028718542232, 0.8500031380883042, 0.850002872793968, 0.850002872793968, 0.8500028727939684, 0, 0.8500026583350817, 0.8500024790354102, 0, 0.8500028718542229, 0.8500031306533913, 0.8500031380883034, 0.8500018144320964, 0.8500028029916777, 0.8500025005308516, 0.8500028718542229, 0.8500020779532838, 0, 0.850003149980475, 0.8500031306533913, 0.8500018144320964, 0.850003841976676, 0.8500030801782904, 0.8500031380883034, 0.850002852052776, 0.8500028718542229, 0.8500031380883034, 0, 0.8500022445653656, 0.8500020779532838, 0.7327484623009716, 0.8500028718542229, 0.8500030161292237, 0, 0.8500042359668241, 0.8500031677180878, 0.850003326488428, 0.85000294939744, 0.06097970531318817, 0.850003149980475, 0.8500028029916777, 0.7327484623009716, 0.8500028718542229, 0.732750320791952, 0.732750320791952, 0.8500028718542229, 0.8500031040438368, 0, 0.5, 0.5, 0.7327295026003857, 0.8500018144320968, 0.8500064320583716, 0.850003326488428, 0.8500028029916774, 0.7327478574585645, 0.8500035710507369, 0.8500029760070171, 0.8500018144320968, 0.8500029872386792, 0, 0.8500031040438365, 0.850002933368414, 0.8500028029916771, 0.7327484623009716, 0, 0.850002275656106, 0.850003326488428, 0.8500028029916774, 0.8500028727939684, 0.8500027964490611, 0.7327478574585649, 0.8500036873309063, 0.8500031040438365, 0.8500029760070171, 0.8500022445653652, 0.8500031306533913, 0.850002933368414, 0.850002872793968, 0.7327484623009696, 0.8500028727939684, 0.8500030161292237, 0.8500028718542229, 0.8500030161292244, 0.8500031632215979, 0.7327487486070489, 0.8500031040438365, 0.850002872793968, 0.8500018144320968, 0.7327478574585649, 0.8500030342416346, 0.8500018144320968, 0.7327484623009716, 0.8500022445653652, 0.8500022445653652, 0.8500030927326354, 0.8500028718542229, 0.8500020640850418, 0.8335517796355822, 1.015699220405678e-08, 0.8500022445653652, 0.8500028718542229, 0, 0.8500028727939688, 0.850003149980475, 0.850002852052776, 0, 0, 0.850003841976676, 0.8500031306533905, 0.8500035710507369, 0.8500028718542229, 0.8500030161292237, 0.850002852052776, 0.8500031632215979, 0.7327484623009712, 0.8500028718542229, 0, 0.8500026583350817, 0, 0, 0, 0, 0, 0.8500020640850418, 0, 0, 0, 0, 0.8500029872386792, 0, 0, 0, 0.8500024790354102, 0.8500022445653656, 0.8500028727939688, 0.8500026583350817, 0.7327487486070482, 0, 0, 0, 0.8500035710507369, 0.8500029760070171, 0, 0.8500031380883034, 0.8500031677180878, 0.8500022445653652, 0.8500028727939688, 0.8500028718542229, 0.8500030927326354, 0, 0, 0.8500035710507369, 0.8500020640850418, 0.8500028727939684, 0.8500030161292237, 0, 0.01014299976563119, 0.8500018144320964, 0, 0, 0, 0, 0, 0.8500028029916777, 0, 0, 0, 0, 0, 0, 0, 0, 0, 0, 0, 0.85000324737891, 0.8500031677180874, 0, 0, 0.8500042359668241, 0, 0.8500025885327087, 0, 0.8500022756561052, 0, 0.8500026583350817, 0.8500020640850418, 0.8500018144320968, 0.850002872793968, 0.850003841976676, 0.8500029872386792, 0.8500025885327087, 0.8500027964490617, 0.8500031306533913, 0.8500030342416346, 0, 0.8500029872386792, 0, 0, 0, 0, 0, 0, 0, 0, 0, 0, 0, 0, 0, 0, 0, 0, 0, 0, 0, 0, 0, 0, 0, 0, 0, 0, 0.8500026913745208, 0.8500025885327087, 0, 0, 0, 0, 0, 0, 0.85000324737891, 0, 0, 0, 0, 0.8500018144320968, 1.018393765557158e-08, 0.7327515629508924, 0.8500028029916777, 0.8500018144320968, 0.01015199173206273, 0.8500024790354102, 0.7327484623009719, 0.7327487486070482, 0, 0.8500025885327087, 0.8500018144320964, 0.8500028718542232, 0.8500026583350817, 0.8500016847541144, 0.8500029333684133, 0, 0.8500030927326354, 0.850003149980475, 0, 0.8500042359668241, 0.7327484623009699, 0.8500028029916777, 0.8500028727939684, 0.8500030161292237, 0.850002852052776, 0.8500018144320964, 0, 0.8500028727939688, 0.8500030161292244, 0.8500034351862368, 0.8500018144320968, 0.8500030161292237, 0.8500018144320964, 0, 0.8500031040438368, 0.8500025885327087, 0.850002658335082, 0.8500024790354102, 0.8500025885327087, 0.8500018144320964, 0, 0.8500026913745216, 0.8500028029916777, 0.8500040996105725, 0.8500024790354102, 0.8500028718542229, 0.850003841976676, 0.8500025885327087, 0.8500018144320968, 0.8500035710507369, 0.850002872793968, 0.850002275656106, 0.8500031380883034, 0.7327487486070482, 0.85000324737891, 0.8500028029916774, 0.8500031632215979, 0.8500028029916774, 0.8500036873309063, 0.8500022445653652, 0, 0.8500020640850418, 0.850003149980475, 0, 0, 0, 0, 0, 0, 0, 0, 0.8500031040438368, 0.8500031306533913, 0, 0.8500018144320964, 0, 0.8500028727939688, 0.8500026583350817, 0, 0, 0.8500031632215971, 0.850002872793968, 0, 0.8500036873309055, 0.8500028727939688, 0, 0, 0, 0, 0, 0, 0, 0, 0, 0, 0, 0, 0, 0, 0, 1.014928648192146e-08, 0, 0, 0, 0, 0, 0, 0, 0, 0, 0, 0, 0, 0, 0, 0, 0.850002872793968, 0, 0, 0, 0.8500030342416341, 0.850003841976676, 0.7327484623009719, 0.8500029333684133, 0.850002872793968, 0.85000324737891, 0, 0.8500028029916774, 0.8500035710507369, 0.8500020779532838, 0.8500022445653652, 0.8500022445653652, 0.8500028029916777, 0.8500026583350817, 0.8500025885327087, 0.8500028029916774, 0.8500030342416346, 0.8500018144320968, 0.8088479545035849, 0.8500028727939684, 0.850003326488428, 0.850002872793968, 0.8500018144320968, 0.8500035710507369, 0.850002872793968, 0.850002872793968, 0.8500028727939684, 0, 0, 0.85000324737891, 0.8500030161292244, 0.7],
        [0, 0.1499981855679036, 0.1499971272060312, 0.1499971970083226, 0.1499971970083223, 0.1499969838707756, 0.1499972035509389, 0.1499971281457771, 0.2672484370491083, 0.1499971272060312, 0.2672515376990304, 0.1499971970083226, 0, 0.1499972035509383, 0.1499977554346348, 0.1499971272060312, 0.1499971281457768, 0.1499971272060316, 0.1499968959561632, 0.149998185567904, 0.1499968500195253, 0.149998185567904, 0.1499971479472246, 0.1499971970083226, 0.1499971970083226, 0.1499971970083226, 0.1499971970083223, 0.1499974114672913, 0.2672745750000002, 0.1499985451649253, 0.1499985820291434, 0.1499971272060312, 0.1499971272060316, 0.1499971272060316, 0.1499971272060316, 0.1499968500195242, 0, 0.1499971970083223, 0.1499969198217096, 0.1499974114672913, 0.1499968500195247, 0.1499971970083223, 0.1499971970083223, 0.1499971970083223, 0.1499969198217096, 0.149997147947224, 0.1499971272060316, 0.1499969198217096, 0.1499969198217096, 0.1499968693466087, 0.1499972035509389, 0.149996850019525, 0.1499968322819126, 0.1499971272060312, 0.1499971281457771, 0.1499971970083223, 0.149997147947224, 0.1499971970083226, 0.1499969198217096, 0.1499972035509383, 0.1499972035509389, 0.1499969198217096, 0.2672521425414355, 0.149996158023324, 0.1499969198217096, 0.1499979220467162, 0.149996158023324, 0, 0.2672515376990301, 0.1499968959561632, 0.1499957640331759, 0.1499970666315867, 0.1499981855679036, 0.1499981855679036, 0.149996158023324, 0.1499957640331759, 0, 0.1499972035509383, 0.1499977554346344, 0.1499971970083223, 0.149997127206032, 0.1499977243438948, 0.1854172787871109, 0.1499973416649183, 0.1499971970083223, 0.1499971281457771, 0.1499971970083223, 0.1499971970083223, 0.1499970506025595, 0.1499971970083223, 0.1499971970083223, 0.1499968959561635, 0.1499972035509383, 0.149997127206032, 0.149996850019525, 0, 0, 0.1499971970083223, 0.1499971272060316, 0.1499964289492631, 0.149996158023324, 0.1499971970083223, 0.1499971970083223, 0.1499971970083229, 0.149996158023324, 0, 0.1499971970083229, 0.1499971281457771, 0.1499971970083226, 0.1499971970083226, 0.1499971281457771, 0.1499973416649183, 0.1499968959561632, 0.5, 0.2672715044804891, 0.1499968500195247, 0.1499970666315867, 0.1499971272060316, 0.1499971970083223, 0.2672515376990288, 0.1499968322819122, 0.149997127206032, 0.149997127206032, 0.1499968959561635, 0.9999999898484221, 0.9999999898355297, 0.1499969198217096, 0.1499971970083223, 0.1499971281457771, 0.2672521425414351, 0.1499971970083223, 0.149996850019525, 0.1499972035509383, 0.1499969838707763, 0.149996850019525, 0, 0, 0.149996850019525, 0.9999999898476327, 0, 0.14999705060256, 0, 0.9898552227160623, 0.2672484370491083, 0.006625060183463316, 0, 0.2672512513929518, 0.1499971272060312, 0.1499971272060316, 0.1499971272060312, 0.149997147947224, 0.1499971281457771, 0.149997147947224, 0.1499977554346344, 0.149997147947224, 0.1499971281457771, 0.1499977554346344, 0.1499971281457771, 0.2672512513929525, 0.1499968322819126, 0.1499971281457771, 0.1499968959561635, 0.149996983870776, 0.1499971281457771, 0.1499969838707763, 0.1499977554346344, 0.149997127206032, 0.2672515376990288, 0.149997127206032, 0, 0.1499972035509383, 0.1499971970083223, 0.14999705060256, 0.149996850019525, 0, 0, 0.2672521425414351, 0.1499968322819122, 0.1499970239929829, 0.1499968959561635, 0.1499968367784021, 0.1499971281457771, 0.1499968619116966, 0.1499970666315867, 0.1499969198217096, 0.149996850019525, 0.1499974994691484, 0.1499968693466087, 0.1499968322819122, 0.1999741112666549, 0.2672515376990284, 0.1499975209645905, 0.1499979220467162, 0.149996850019525, 0.1499981855679036, 0.1499968959561632, 0.2672484370491083, 0.1499968959561632, 0.1499969838707756, 0.1499969838707763, 0.1499973416649183, 0.1499971281457776, 0.2672515376990284, 0.1499971272060316, 0, 0, 0.1499971281457771, 0.1499981855679032, 0.1499977554346348, 0, 0.149997147947224, 0.1499970127613208, 0.1499981855679036, 0.1499972035509389, 0.1499979220467162, 0.1499969838707763, 0.1499971281457771, 0.149997147947224, 0.1499977554346344, 0.1499979220467162, 0.1499968693466087, 0.1499972035509389, 0.1499971281457771, 0.2672512513929518, 0.2672515376990288, 0.1499971281457771, 0, 0.2672521425414351, 0.1499968322819122, 0, 0.149998185567904, 0.1499977554346344, 0.1499969657583659, 0.1499971970083226, 0.14999675262109, 0.1499968367784021, 0.1499973416649183, 0.1499969198217089, 0.1499968693466087, 0.2008766822294902, 0.1499968959561632, 0.2499576138055738, 0, 0.2, 0.1499999999999999, 0, 0.5, 0.5, 0.149998067748955, 0.1499977554346344, 0.1499973416649183, 0.1499965648137632, 0.1499968619116966, 0.2672515376990288, 0.1499981855679036, 0.2672515376990304, 0.1499969838707763, 0.2672512513929518, 0.2672521425414351, 0, 0.1499969838707763, 0.1499972035509383, 0.149996850019525, 0.1499969838707763, 0.2672521425414351, 0.1499968322819122, 0.149996983870776, 0, 0.2672521425414351, 0.1499968322819126, 0.149996564813764, 0.1499968959561632, 0.1499967526210896, 0.2672515376990304, 0, 0, 0.1499969838707763, 0.149996850019525, 0.1499971970083223, 0, 0.149996850019525, 0, 0.2672515376990304, 0.1499968322819122, 0.1499968619116966, 0.149996850019525, 0.1499968959561635, 0.1499981855679036, 0.149996850019525, 0.1499981855679036, 0.1499971272060316, 0.149996983870776, 0.2672521425414351, 0.1499968322819122, 0, 0.1499971272060316, 0.1499972035509383, 0.1499970239929829, 0.1499971272060316, 0.1499968322819122, 0.149996158023324, 0.2672515376990288, 0.1499968367784021, 0.149996850019525, 0.1499969838707763, 0.1499971970083223, 0.1499971281457771, 0.1499968693466087, 0, 0.149997127206032, 0, 0.1499971281457771, 0, 0, 0.1499971281457771, 0.2672512513929518, 0.1499968322819122, 0, 0.14999705060256, 0.1499971281457771, 0.1499971272060316, 0.2672515376990288, 0.1499968959561635, 0.2672515376990288, 0, 0.1499971272060316, 0.1499968693466087, 0.149996850019525, 0, 0.1499965648137632, 0, 0.1499981855679036, 0.1499971281457771, 0, 0.1499971272060316, 0, 0.2672529051560442, 0.1499971281457771, 0.1499975209645902, 0.1499971970083229, 0, 0.1499977243438948, 0.1499971281457771, 0.1499965648137632, 0.1499977554346344, 0.1499969072673646, 0.1499971272060316, 0, 0.1499979359149582, 0.1499968367784021, 0, 0.1499969198217096, 0.1499968322819126, 0.2672515376990304, 0.2672484370491083, 0.1499974994691484, 0, 0.1499969072673646, 0.149997127206032, 0.1499971970083223, 0.1499969657583654, 0.1499970239929829, 0.1499969838707763, 0.1499970127613208, 0, 0.149996850019525, 0, 0.1499977554346344, 0.2672512513929518, 0.1499968959561635, 0, 0.1499968693466087, 0.1499968322819122, 0.149996850019525, 0.1499969838707763, 0.1499968322819122, 0.1499971970083223, 0.1499967526210896, 0.149996158023324, 0.1499968693466087, 0, 0.1499968322819122, 0.2672515376990288, 0.1499968322819122, 0, 0.1499971970083223, 0.1499971281457771, 0.2672515376990288, 0, 0.1499971281457771, 0.1499968367784021, 0.1499968619116966, 0.2672512513929518, 0.149996850019525, 0.1499965648137632, 0.1499968367784021, 0.1499969198217096, 0.149996983870776, 0.14999705060256, 0.1499968322819122, 0.1499967526210896, 0.1499971281457771, 0, 0.1499968693466095, 0.1499969838707756, 0.1499968367784021, 0.1499977554346344, 0.1499968959561632, 0.1499981855679036, 0.1499981855679036, 0.149997127206032, 0.1499969657583654, 0.149997127206032, 0.1499968693466087, 0.1499968693466087, 0.1499969198217096, 0.1499971281457771, 0.1499971281457771, 0.1499969198217096, 0.149996850019525, 0.2672515376990288, 0.1499969657583654, 0.2672515376990288, 0.1499971281457771, 0.1499981855679036, 0.1499971272060316, 0.1499971281457771, 0.1499971281457771, 0.1499968959561635, 0.1499968959561635, 0.149996850019525, 0.1499971281457771, 0.1499968322819122, 0.1999802895791023, 0.5, 0.5, 0.5, 0.5, 0.5, 0.5, 0.5, 0.5, 0.5, 0.5, 0.5, 0.1499971479472232, 0, 0.149996850019525, 0.149996850019525, 0.1499969198217096, 0.1499971970083218, 0.149997147947224, 0.1499968959561632, 0.1499967526210896, 0.1499977554346344, 0.1499971272060316, 0, 0.1499971281457771, 0.1499968693466095, 0.1499981855679036, 0.1499968693466095, 0.1499957852549091, 0.1499981855679036, 0.149996850019525, 0.149997147947224, 0.1499968959561635, 0, 0.1499971272060312, 0.1499971281457771, 0.1499971281457771, 0.1499973416649183, 0.2672496792080483, 0.1499977554346344, 0.1499971281457771, 0, 0.2672515376990284, 0.1499971272060316, 0.1499981855679032, 0.149996850019525, 0.1499983152458856, 0.2672515376990304, 0, 0.2672512513929518, 0.149997127206032, 0, 0.1499975209645898, 0.1499977554346344, 0.1499971970083223, 0.1499973416649183, 0.1499971272060316, 0.1499969198217096, 0.1499971272060312, 0.1499973416649183, 0, 0.1499973086254784, 0.1499979220467162, 0.1499973416649183, 0.149997127206032, 0.2672496792080473, 0.1499968367784021, 0.1499977554346344, 0.1499979220467162, 0.1499968322819122, 0.1499969198217096, 0.1499971281457771, 0.1499968322819122, 0, 0.1499969198217096, 0.1499970127613208, 0.149997127206032, 0.1499964289492631, 0.1499971281457771, 0.1499957640331759, 0.1260457080662282, 0.1499971272060316, 0.1499981855679032, 0.1499971970083226, 0.2672502840477808, 0.1499971272060312, 0.1499971970083223, 0.1838889934865799, 0.1499971970083223, 0.1499979359149582, 0.1499971272060312, 0.1499971272060312, 0, 0.2672515376990304, 0.1499971970083226, 0, 0, 0.1499971970083223, 0.149996850019525, 0.1499971970083226, 0.1499971970083226, 0, 0.2672515376990304, 0.1499968693466087, 0.1499971970083226, 0.1499971204048209, 0.1499971281457771, 0.1499971970083223, 0.1499971281457771, 0.1499971281457771, 0, 0.1499971281457771, 0.1499971272060312, 0.1499968959561635, 0.1499977554346348, 0.1499969657583654, 0.1499977554346348, 0.1499971970083223, 0.1499968693466087, 0.2672521425414351, 0.1499968693466087, 0.1499969198217096, 0, 0.1499971272060316, 0.149996158023324, 0, 0.149997724343894, 0.1499972035509383, 0.1499969838707756, 0.1499969838707756, 0.2672529051560448, 0.14999705060256, 0.1499965648137632, 0.1499971281457771, 0, 0.14999705060256, 0.149996850019525, 0, 0.2672521425414351, 0.149996158023324, 0.1499972035509383, 0, 0.149996850019525, 0.1499968693466087, 0.1499981855679032, 0.14999705060256, 0.1499971272060316, 0.1499977243438948, 0.1499968959561635, 0.2672502840477808, 0.1499971272060316, 0.1499970239929829, 0.1499977554346348, 0.1499971970083226, 0.1499971970083223, 0.149996850019525, 0, 0.1499973416649183, 0.1499971970083223, 0.1499972035509383, 0.149996158023324, 0.1499971970083226, 0.149997127206032, 0.1499971281457771, 0.1499972035509383, 0, 0.2672521425414355, 0.1499965648137632, 0.1499981855679032, 0.1499971970083223, 0.1499974994691484, 0.149997127206032, 0.1499970239929829, 0.149997127206032, 0.2672521425414351, 0.1499972035509389, 0, 0.1499971970083223, 0, 0.1499972035509383, 0.149996850019525, 0.1499971970083223, 0.149996850019525, 0.149996158023324, 0.1685264262457753, 0.1499970239929829, 0.1499972035509389, 0.1499971970083226, 0.1499970666315867, 0.1499968959561635, 0.149996158023324, 0, 0.1499971272060316, 0.1499977243438948, 0.14999705060256, 0, 0.149997127206032, 0.1499977243438948, 0.149996850019525, 0.1499974114672913, 0.1499963126690945, 0.14999705060256, 0.2672515376990288, 0.1499970666315867, 0, 0.149996850019525, 0, 0.149997127206032, 0.1499965648137632, 0, 0.1499964289492639, 0.149996673511572, 0.1499971970083223, 0.1499971970083223, 0.149996850019525, 0.149996673511572, 0.1499969072673646, 0.2672521425414355, 0.149997147947224, 0.1499969198217096, 0.149996673511572, 0.1499971970083226, 0.1499966735115728, 0.5, 0.5, 0.1499970659817002, 0.149997147947224, 0.1499973416649186, 0, 0.1499963126690937, 0.1499973416649183, 0.149996673511572, 0.1499968322819126, 0.1499964289492631, 0.1499969657583654, 0.1499964289492631, 0.149996673511572, 0, 0.2672512513929518, 0.1499959003894275, 0.1499969838707756, 0.149996564813764, 0.1499968322819122, 0.1499969838707756, 0.149996673511572, 0.1499964289492631, 0.2672512513929518, 0, 0, 0.2672515376990284, 0.1499969838707763, 0.1499968693466095, 0.1499979220467162, 0, 0, 0.1499981855679036, 0, 0.149996850019525, 0.1499968959561632, 0.149996158023324, 0.1499971970083223, 0.1499971281457768, 0.1499971281457768, 0.1499968619116958, 0.149997127206032, 0.149997127206032, 0.1499971272060316, 0, 0.1499973416649183, 0.1499975209645898, 0, 0.1499971281457771, 0.1499968693466087, 0.1499968619116966, 0.1499981855679036, 0.1499971970083223, 0.1499974994691484, 0.1499971281457771, 0.1499979220467162, 0, 0.149996850019525, 0.1499968693466087, 0.1499981855679036, 0.149996158023324, 0.1499969198217096, 0.1499968619116966, 0.149997147947224, 0.1499971281457771, 0.1499968619116966, 0, 0.1499977554346344, 0.1499979220467162, 0.2672515376990284, 0.1499971281457771, 0.1499969838707763, 0, 0.1499957640331759, 0.1499968322819122, 0.149996673511572, 0.14999705060256, 0.9390202946868118, 0.149996850019525, 0.1499971970083223, 0.2672515376990284, 0.1499971281457771, 0.267249679208048, 0.267249679208048, 0.1499971281457771, 0.1499968959561632, 0, 0.5, 0.5, 0.2672704973996143, 0.1499981855679032, 0.1499935679416284, 0.149996673511572, 0.1499971970083226, 0.2672521425414355, 0.1499964289492631, 0.1499970239929829, 0.1499981855679032, 0.1499970127613208, 0, 0.1499968959561635, 0.149997066631586, 0.1499971970083229, 0.2672515376990284, 0, 0.149997724343894, 0.149996673511572, 0.1499971970083226, 0.1499971272060316, 0.1499972035509389, 0.2672521425414351, 0.1499963126690937, 0.1499968959561635, 0.1499970239929829, 0.1499977554346348, 0.1499968693466087, 0.149997066631586, 0.149997127206032, 0.2672515376990304, 0.1499971272060316, 0.1499969838707763, 0.1499971281457771, 0.1499969838707756, 0.1499968367784021, 0.2672512513929511, 0.1499968959561635, 0.149997127206032, 0.1499981855679032, 0.2672521425414351, 0.1499969657583654, 0.1499981855679032, 0.2672515376990284, 0.1499977554346348, 0.1499977554346348, 0.1499969072673646, 0.1499971281457771, 0.1499979359149582, 0.1664482203644178, 0.9999999898430078, 0.1499977554346348, 0.1499971281457771, 0, 0.1499971272060312, 0.149996850019525, 0.149997147947224, 0, 0, 0.149996158023324, 0.1499968693466095, 0.1499964289492631, 0.1499971281457771, 0.1499969838707763, 0.149997147947224, 0.1499968367784021, 0.2672515376990288, 0.1499971281457771, 0, 0.1499973416649183, 0, 0, 0, 0, 0, 0.1499979359149582, 0, 0, 0, 0, 0.1499970127613208, 0, 0, 0, 0.1499975209645898, 0.1499977554346344, 0.1499971272060312, 0.1499973416649183, 0.2672512513929518, 0, 0, 0, 0.1499964289492631, 0.1499970239929829, 0, 0.1499968619116966, 0.1499968322819122, 0.1499977554346348, 0.1499971272060312, 0.1499971281457771, 0.1499969072673646, 0, 0, 0.1499964289492631, 0.1499979359149582, 0.1499971272060316, 0.1499969838707763, 0, 0.9898570002343688, 0.1499981855679036, 0, 0, 0, 0, 0, 0.1499971970083223, 0, 0, 0, 0, 0, 0, 0, 0, 0, 0, 0, 0.14999675262109, 0.1499968322819126, 0, 0, 0.1499957640331759, 0, 0.1499974114672913, 0, 0.1499977243438948, 0, 0.1499973416649183, 0.1499979359149582, 0.1499981855679032, 0.149997127206032, 0.149996158023324, 0.1499970127613208, 0.1499974114672913, 0.1499972035509383, 0.1499968693466087, 0.1499969657583654, 0, 0.1499970127613208, 0, 0, 0, 0, 0, 0, 0, 0, 0, 0, 0, 0, 0, 0, 0, 0, 0, 0, 0, 0, 0, 0, 0, 0, 0, 0, 0.1499973086254792, 0.1499974114672913, 0, 0, 0, 0, 0, 0, 0.14999675262109, 0, 0, 0, 0, 0.1499981855679032, 0.9999999898160623, 0.2672484370491076, 0.1499971970083223, 0.1499981855679032, 0.9898480082679373, 0.1499975209645898, 0.2672515376990281, 0.2672512513929518, 0, 0.1499974114672913, 0.1499981855679036, 0.1499971281457768, 0.1499973416649183, 0.1499983152458856, 0.1499970666315867, 0, 0.1499969072673646, 0.149996850019525, 0, 0.1499957640331759, 0.2672515376990301, 0.1499971970083223, 0.1499971272060316, 0.1499969838707763, 0.149997147947224, 0.1499981855679036, 0, 0.1499971272060312, 0.1499969838707756, 0.1499965648137632, 0.1499981855679032, 0.1499969838707763, 0.1499981855679036, 0, 0.1499968959561632, 0.1499974114672913, 0.149997341664918, 0.1499975209645898, 0.1499974114672913, 0.1499981855679036, 0, 0.1499973086254784, 0.1499971970083223, 0.1499959003894275, 0.1499975209645898, 0.1499971281457771, 0.149996158023324, 0.1499974114672913, 0.1499981855679032, 0.1499964289492631, 0.149997127206032, 0.149997724343894, 0.1499968619116966, 0.2672512513929518, 0.14999675262109, 0.1499971970083226, 0.1499968367784021, 0.1499971970083226, 0.1499963126690937, 0.1499977554346348, 0, 0.1499979359149582, 0.149996850019525, 0, 0, 0, 0, 0, 0, 0, 0, 0.1499968959561632, 0.1499968693466087, 0, 0.1499981855679036, 0, 0.1499971272060312, 0.1499973416649183, 0, 0, 0.1499968367784029, 0.149997127206032, 0, 0.1499963126690945, 0.1499971272060312, 0, 0, 0, 0, 0, 0, 0, 0, 0, 0, 0, 0, 0, 0, 0, 0.9999999898507135, 0, 0, 0, 0, 0, 0, 0, 0, 0, 0, 0, 0, 0, 0, 0, 0.149997127206032, 0, 0, 0, 0.1499969657583659, 0.149996158023324, 0.2672515376990281, 0.1499970666315867, 0.149997127206032, 0.14999675262109, 0, 0.1499971970083226, 0.1499964289492631, 0.1499979220467162, 0.1499977554346348, 0.1499977554346348, 0.1499971970083223, 0.1499973416649183, 0.1499974114672913, 0.1499971970083226, 0.1499969657583654, 0.1499981855679032, 0.1911520454964151, 0.1499971272060316, 0.149996673511572, 0.149997127206032, 0.1499981855679032, 0.1499964289492631, 0.149997127206032, 0.149997127206032, 0.1499971272060316, 0, 0, 0.14999675262109, 0.1499969838707756, 0.3] 
        ],
       "original name":"chrBra_SAMN27257233"
      },
     "cuoAlp_SAMN10180424":{
       "Global MG94xREV":8.758718511038024e-05,
       "Nucleotide GTR":2.479388882121274e-05,
       "Posterior prob omega class by site":        [
[0, 0.8500005042266084, 0.8500003940505996, 0.8500007789467348, 0.8500003746518052, 0.8500004042951859, 0.8500004042951851, 0.8500000000000001, 0.7327289287274662, 0.8500007983449747, 0.7327254249999998, 0.8500000000000004, 0, 0.8500000000000001, 0.8500000000000001, 0.8500000000000001, 0.8500000000000001, 0.8500000000000001, 0.8500000000000001, 0.8500000000000001, 0.8499999999999998, 0.8500000000000001, 0.8500000000000001, 0.8500000000000004, 0.8500000000000001, 0.8500000000000001, 0.8500000000000009, 0.8500000000000001, 0.7327254249999995, 0.8500000000000001, 0.8500000000000001, 0.8500000000000001, 0.8500000000000001, 0.8500000000000001, 0.8500000000000001, 0.8500000000000001, 0, 0.8500000000000001, 0.8500000000000001, 0.8500000000000001, 0.8500000000000001, 0.8500000000000001, 0.8500000000000009, 0.8500000000000001, 0.8500000000000001, 0.8500000000000001, 0.8500000000000001, 0.8500000000000001, 0.8500000000000001, 0.8500000000000001, 0.8500000000000001, 0.8500000000000001, 0.8500000000000001, 0.8500000000000001, 0.8500000000000001, 0.8500000000000001, 0.8500000000000001, 0.8500000000000001, 0.8500000000000001, 0.8500000000000001, 0.8500000000000001, 0.8500000000000001, 0.7327254249999998, 0.8500000000000001, 0.8500000000000001, 0.8500000000000001, 0.8500000000000001, 0, 0.7327284122484095, 0.8500003940505961, 0.8500011771725743, 0.8500008151785872, 0.8500005042266084, 0.8500005042266084, 0.8500010676810541, 0.8500011771727864, 0, 0.8500007771285019, 0.8500006237602253, 0.8500007789467351, 0.8500007983449747, 0.850000632400684, 0.8009191706939564, 0.8500007387469202, 0.8500007789467348, 0.8500007980838934, 0.8500007789467348, 0.8500007789467351, 0.8500008196331036, 0.8500007789467344, 0.8500007789469767, 0.8500008626096364, 0.8500007771285026, 0.8500007983449747, 0.8500008753757161, 0, 0, 0.8500007789467348, 0.8500007983449751, 0.8500009923905703, 0.8500010676810541, 0.8500007789467351, 0.8500007789467348, 0.8500007789467344, 0.8500010676810541, 0, 0.8500007789467344, 0.8500007980838937, 0.8500007789467348, 0.8500007789467348, 0.8500007980838937, 0.8500003940506528, 0.8500000000000001, 0.5, 0.7327262782938434, 0.8500008753750707, 0.8500008151785872, 0.8500007983449747, 0.8500007789467348, 0.7327318271436826, 0.8500008803043734, 0.8500007983449747, 0.8500007983449747, 0.850000862609354, 1.004183253361252e-08, 1.004536198520229e-08, 0.8500008559768384, 0.8500007789467351, 0.8500007980838934, 0.7327316590474735, 0.8500007789467348, 0.8500008753750707, 0.8500007771285019, 0.850000838177743, 0.8500008753750707, 0, 0, 0.8500008753750707, 1.004204773867897e-08, 0, 0.8500008196331033, 0, 0.01003996387622199, 0.7327289287274669, 0.9843643223528884, 0, 0.732728318259584, 0.8500000000000001, 0.8500000000000001, 0.8500000000000001, 0.8500000000000001, 0.8500000000000001, 0.8500000000006003, 0.8500003160859699, 0.85000048132492, 0.8500000000000001, 0.8500000000000001, 0.8500000000000001, 0.7327254249999998, 0.8500000000000001, 0.8500000000000001, 0.8500004685596353, 0.8500004042951745, 0.8500007980838934, 0.850000838177743, 0.8500006237602253, 0.8500007983449747, 0.7327318271436826, 0.8500007983449747, 0, 0.8500007771285019, 0.8500007789467348, 0.8500008196331033, 0.8500008753750707, 0, 0, 0.7327316590474735, 0.8500008803043734, 0.8500008270275891, 0.850000862609354, 0.8500008790547133, 0.8500007980838934, 0.8500008720701479, 0.8500008151785872, 0.8500008559768384, 0.8500008753750707, 0.850000694892981, 0.8500008700038378, 0.8500008803043734, 0.8000071946945372, 0.7327318271436829, 0.8500006889194673, 0.8500005774588153, 0.8500008753750707, 0.8500005042266084, 0.8500008626093544, 0.7327326888392072, 0.8500008626093544, 0.850000838177743, 0.850000838177743, 0.8500007387469197, 0.8500007980839439, 0.7327318271668496, 0.8500007983456044, 0, 0, 0.8500007980845615, 0.8500005042269063, 0.8500006237606009, 0, 0.8500007925807933, 0.850000830149108, 0.8500005042266084, 0.8500007771285019, 0.8500005774588153, 0.850000838177743, 0.8500007980838934, 0.8500007925807933, 0.8500006237602253, 0.8500005774588153, 0.8500008700038378, 0.8500007771285019, 0.8500007980838934, 0.7327319067116078, 0.7327318271436826, 0.8500007980838934, 0, 0.7327316590474735, 0.8500008803043734, 0, 0.8500005042266081, 0.8500006237602258, 0.8500008432111208, 0.8500007789467348, 0.8500009024421082, 0.8500008790547133, 0.8500007387469197, 0.8500008559768392, 0.8500008700038378, 0.7990979145537779, 0.8500008626093544, 0.7500054595119038, 0, 0.8, 0.8500000000000001, 0, 0.5, 0.5, 0.850000536968372, 0.8500006237602253, 0.8500007387469202, 0.8500009546335775, 0.8500008720701479, 0.7327318271436826, 0.8500005042266084, 0.7327318271436819, 0.850000838177743, 0.7327319067116078, 0.7327316590474735, 0, 0.850000838177743, 0.8500007771285019, 0.8500008753750707, 0.850000838177743, 0.7327316590474735, 0.8500008803043734, 0.8500008381777433, 0, 0.7327316590474735, 0.8500008803043726, 0.8500009546335767, 0.8500008626093544, 0.8500009024421082, 0.7327318271436819, 0, 0, 0.850000838177743, 0.8500008753750707, 0.8500007789467351, 0, 0.8500008753750707, 0, 0.7327318271436819, 0.8500008803043734, 0.8500008720701479, 0.8500008753750707, 0.850000862609354, 0.8500005042266084, 0.8500008753750707, 0.8500005042266084, 0.8500007983449747, 0.8500008381777433, 0.7327316590474735, 0.8500008803043734, 0, 0.8500007983449747, 0.8500007771285019, 0.8500008270275891, 0.8500007983449747, 0.8500008803043734, 0.8500010676810541, 0.7327318271436826, 0.8500008790547133, 0.8500008753750707, 0.850000838177743, 0.8500007789467344, 0.8500007980838934, 0.8500008700038378, 0, 0.8500007983449747, 0, 0.8500007980838934, 0, 0, 0.8500007980838934, 0.7327319067116078, 0.8500008803043734, 0, 0.8500008196331033, 0.8500007980838934, 0.8500007983449747, 0.7327318271436826, 0.850000862609354, 0.7327318271436826, 0, 0.8500007983449751, 0.8500008700038378, 0.8500008753750707, 0, 0.8500009546335775, 0, 0.8500005042266084, 0.8500007980838934, 0, 0.8500007983449751, 0, 0.7327314471103704, 0.8500007980838937, 0.8500006889194669, 0.8500007789467344, 0, 0.8500006324004651, 0.8500007980838937, 0.8500009546335775, 0.8500006237602253, 0.8500008594658669, 0.8500007983449747, 0, 0.8500005736048902, 0.8500008790547133, 0, 0.8500000000000001, 0.8500000000000001, 0.7327254249999998, 0.7327254249999992, 0.8500000000000001, 0, 0.8500008594658669, 0.8500007983449747, 0.8500007789467348, 0.8500008432111208, 0.8500008270275891, 0.850000838177743, 0.850000830149108, 0, 0.8500008753750707, 0, 0.8500006237602253, 0.7327319067116078, 0.850000862609354, 0, 0.8500008700038378, 0.8500008803043734, 0.8500008753750707, 0.850000838177743, 0.8500008803043734, 0.8500007789467351, 0.8500009024421082, 0.8500010676810541, 0.8500008700038378, 0, 0.8500008803043734, 0.7327318271436826, 0.8500008803043734, 0, 0.8500007789467348, 0.8500007980838934, 0.7327318271436826, 0, 0.8500007980838934, 0.8500008790547133, 0.8500008720701479, 0.7327319067116078, 0.8500008753750707, 0.8500009546335775, 0.8500008790547133, 0.8500008559768384, 0.8500008381777433, 0.8500008196331033, 0.8500008803043734, 0.8500009024421082, 0.8500007980838934, 0, 0.8500008700038378, 0.850000838177743, 0.8500008790547127, 0.8500006237602258, 0.8500008626093544, 0.8500005042266084, 0.8500005042266084, 0.8500007983449747, 0.8500008432111208, 0.8500007983449747, 0.8500008700038378, 0.8500008700038378, 0.8500008559768384, 0.8500007980838934, 0.8500007980838934, 0.8500008559768384, 0.8500008753750707, 0.7327318271436826, 0.8500008432111208, 0.7327318271436826, 0.8500007980838934, 0.8500005042266084, 0.8500007983449751, 0.8500007980838934, 0.8500007980838934, 0.850000862609354, 0.850000862609354, 0.8500008753750707, 0.8500007980838937, 0.8500008803043734, 0.8000000000000003, 0.5, 0.5, 0.5, 0.5, 0.5, 0.5, 0.5, 0.5, 0.5, 0.5, 0.5, 0.8500007925807941, 0, 0.8500008753750707, 0.8500008753750707, 0.8500008559768384, 0.8500007789467348, 0.8500007925807941, 0.8500008626093544, 0.8500009024421087, 0.8500006237602253, 0.8500007983449751, 0, 0.8500007980838937, 0.8500008700038378, 0.8500005042266084, 0.8500008700038378, 0.8500011712751639, 0.8500005042266084, 0.8500008753750707, 0.8500007925807933, 0.850000862609354, 0, 0.8500007983449747, 0.8500007980838934, 0.8500007980838937, 0.8500007387469197, 0.7327323436340936, 0.8500006237602258, 0.8500007980838934, 0, 0.7327318271990416, 0.8500007983456044, 0.8500005042269063, 0.8500008753757169, 0.8500004681895376, 0.7327318271668494, 0, 0.7327319067691708, 0.8500007983456044, 0, 0.8500006889199686, 0.8500006237606009, 0.8500007789472522, 0.8500007387471745, 0.8500007983456044, 0.8500008559768384, 0.8500007983453295, 0.8500007387469194, 0, 0.8500007479289416, 0.8500005774588153, 0.8500007387469202, 0.8500007983449747, 0.7327323436662853, 0.8500008790547133, 0.8500006237602253, 0.8500005774588153, 0.8500008803043734, 0.8500008559768384, 0.8500007980838934, 0.8500008803043734, 0, 0.8500008559768384, 0.850000830149108, 0.8500007983449747, 0.8500009923906209, 0.8500007980842286, 0.8500011771725743, 0.8595801974337339, 0.8500007983449751, 0.8500005042266515, 0.8500007789472522, 0.7327321755851405, 0.850000798345605, 0.8500007789472522, 0.8092140426318929, 0.8500007789472522, 0.85000057360523, 0.850000798345605, 0.850000798345605, 0, 0.7327318271990413, 0.8500007789472522, 0, 0, 0.8500007789472522, 0.8500008753754247, 0.8500007789472522, 0.8500007789472522, 0, 0.7327318271990413, 0.8500008700043588, 0.8500007789472522, 0.8500008002353897, 0.8500007980845615, 0.850000778947253, 0.8500007980845615, 0.8500007980845619, 0, 0.8500007980845619, 0.850000798345605, 0.8500008626100368, 0.8500006237606009, 0.8500008432116916, 0.8500006237606009, 0.8500007789472522, 0.8500008700043588, 0.7327316590926333, 0.8500008700043588, 0.8500008559771314, 0, 0.8500007983456044, 0.8500010676817185, 0, 0.8500006324009226, 0.850000777128997, 0.8500008381783446, 0.8500008381783446, 0.7327314471303211, 0.8500008196331033, 0.8500009546335775, 0.8500007980838934, 0, 0.8500008196331033, 0.8500008753750707, 0, 0.7327316590474735, 0.8500010676810541, 0.8500007771285019, 0, 0.8500008753750707, 0.8500008700041398, 0.8500005042269063, 0.8500008196337396, 0.8500007983452507, 0.8500006324007029, 0.850000862609354, 0.7327321755851405, 0.8500007983456044, 0.8500008270280828, 0.8500006237606009, 0.8500007789472522, 0.8500007789469767, 0.8500008753757166, 0, 0.8500007387469197, 0.8500007789467351, 0.8500007771285026, 0.8500010676810541, 0.8500007789472522, 0.8500007983449747, 0.8500007980842286, 0.8500007771285026, 0, 0.7327316590706409, 0.8500009546338289, 0.8500005042269063, 0.8500007789470103, 0.850000694892981, 0.8500007983456044, 0.8500008270280828, 0.8500007983453288, 0.7327316590926333, 0.850000777128997, 0, 0.8500007789472522, 0, 0.850000777128997, 0.8500008753757166, 0.8500007789472522, 0.8500008753757166, 0.8500010676816716, 0.8229794678515855, 0.8500008270280828, 0.850000777128997, 0.8500007789469763, 0.8500008151789223, 0.8500008626094008, 0.8500010676813795, 0, 0.8500007983449747, 0.8500006324004643, 0.8500008196331033, 0, 0.8500007983449747, 0.850000632400684, 0.8500008753750707, 0.8500007193491703, 0.8500010247048519, 0.8500008196331033, 0.7327318271436826, 0.8500008151785872, 0, 0.8500008753750707, 0, 0.8500007983449747, 0.8500009546335775, 0, 0.8500000000000001, 0.8500000000000001, 0.8500000000000001, 0.8500000000000001, 0.8500000000000001, 0.8500000000000001, 0.8500000000000001, 0.7327254250000002, 0.8500000000000001, 0.8500000000000001, 0.8500000000000001, 0.8500000000000001, 0.8500000000000001, 0.5, 0.5, 0.8500000000000001, 0.8500000000000001, 0.8500003940510464, 0, 0.8500010247054899, 0.8500007387475287, 0.8500009244271922, 0.8500008803050302, 0.8500009923912233, 0.8500008432116916, 0.8500009923912233, 0.8500009244271922, 0, 0.7327319067691708, 0.8500011392789133, 0.8500008381783446, 0.8500009546341203, 0.8500008803050302, 0.850000838178069, 0.8500009244271922, 0.8500009923912233, 0.7327319067691708, 0, 0, 0.7327318271990413, 0.8500008381783439, 0.8500008700043588, 0.8500005774588425, 0, 0, 0.8500005042269059, 0, 0.8500008753757166, 0.8500008626100373, 0.8500010676817185, 0.8500007789472522, 0.8500007980845619, 0.8500007980845619, 0.8500008720707473, 0.8500007983456044, 0.8500007983456044, 0.8500007983456044, 0, 0.8500007387472742, 0.8500006889196871, 0, 0.8500007980838934, 0.8500008700038378, 0.8500008720701479, 0.8500005042266084, 0.8500007789467348, 0.850000694892981, 0.8500007980838934, 0.8500005774588153, 0, 0.8500008753750707, 0.8500008700038378, 0.8500005042266084, 0.8500010676810541, 0.8500008559768384, 0.8500008720701479, 0.8500007925807933, 0.8500007980842286, 0.8500008720701479, 0, 0.8500006237602763, 0.8500005774588153, 0.7327318271436822, 0.8500007980845109, 0.850000838177743, 0, 0.8500011771739249, 0.8500008803050302, 0.8500009244271922, 0.8500008196337396, 0.06027034978644516, 0.8500008753757166, 0.8500007789472522, 0.7327318271758739, 0.8500007980845615, 0.7327323436913429, 0.7327323436913429, 0.8500007980845109, 0.8500003940509502, 0, 0.5, 0.5, 0.7327254249999998, 0.8500000000000001, 0.8500000000029501, 0.8500009244265755, 0.8500007789470103, 0.7327316590926329, 0.8500009923912233, 0.8500008270280828, 0.8500005042269063, 0.85000083014973, 0, 0.8500008626099901, 0.8500008151788794, 0.85000077894701, 0.7327318271758739, 0, 0.8500006324009226, 0.8500009244271922, 0.8500007789472522, 0.8500007983456044, 0.850000777128997, 0.7327316590926333, 0.8500010247054899, 0.8500008626099901, 0.8500008270280828, 0.8500006237606009, 0.8500008700043588, 0.8500008151788794, 0.8500007983456044, 0.7327318271990413, 0.8500007983452507, 0.8500008381780684, 0.8500007980845615, 0.850000838178069, 0.8500008790553248, 0.7327319067386985, 0.8500008626100368, 0.8500007983452502, 0.8500005042269063, 0.7327316590926333, 0.8500008432116916, 0.8500005042269063, 0.7327318271990416, 0.8500006237606009, 0.8500006237606009, 0.8500008594664943, 0.8500007980845615, 0.85000057360523, 0.7802636484198108, 1.004343631589933e-08, 0.8500006237606009, 0.8500007980845615, 0, 0.850000798345605, 0.8500008753757166, 0.8500007925807933, 0, 0, 0.8500010676810541, 0.8500008700040568, 0.8500009923905703, 0.8500007980838934, 0.850000838177743, 0.8500007925807933, 0.8500008790547133, 0.7327318271436826, 0.8500007980842267, 0, 0.8500007387475287, 0, 0, 0, 0, 0, 0.85000057360523, 0, 0, 0, 0, 0.8500008301497308, 0, 0, 0, 0.8500006889199686, 0.8500006237606009, 0.8500007983456044, 0.8500007387475279, 0.7327319067691708, 0, 0, 0, 0.8500009923911728, 0.8500008270280828, 0, 0.8500008720707465, 0.8500008803050302, 0.8500006237606009, 0.850000798345605, 0.8500007980845615, 0.8500008594664943, 0, 0, 0.8500009923912233, 0.85000057360523, 0.8500004042954611, 0.8500008381780687, 0, 0.01003960345017182, 0.8500005042269059, 0, 0, 0, 0, 0, 0.850000778947253, 0, 0, 0, 0, 0, 0, 0, 0, 0, 0, 0, 0.8500009024427628, 0.8500008803050302, 0, 0, 0.8500011771739249, 0, 0.8500007193491703, 0, 0.8500006324009218, 0, 0.8500007387475287, 0.85000057360523, 0.8500005042269063, 0.8500007983456044, 0.8500010676817185, 0.85000083014973, 0.8500007193491703, 0.850000777128997, 0.8500008700043588, 0.8500008432116916, 0, 0.85000083014973, 0, 0, 0, 0, 0, 0, 0, 0, 0, 0, 0, 0, 0, 0, 0, 0, 0, 0, 0, 0, 0, 0, 0, 0, 0, 0, 0.8500007479292391, 0.8500007193491695, 0, 0, 0, 0, 0, 0, 0.8500009024427628, 0, 0, 0, 0, 0.8500005042269059, 1.00508700062504e-08, 0.7327326888938493, 0.8500007789472522, 0.8500005042269063, 0.01004208580528959, 0.8500006889199686, 0.7327318271990413, 0.7327319067691708, 0, 0.8500007193491703, 0.8500005042266511, 0.8500007980845619, 0.8500007387471745, 0.8500004681895376, 0.8500008151792146, 0, 0.8500008594664951, 0.8500008753757169, 0, 0.8500011771739249, 0.7327318271990413, 0.8500007789472522, 0.8500007983456044, 0.850000838177743, 0.8500007925807941, 0.8500005042268632, 0, 0.8500007983449747, 0.850000838178069, 0.8500009546338697, 0.8500005042266084, 0.8500008381780684, 0.8500005042266511, 0, 0.8500008626099904, 0.8500007193491695, 0.8500007387475287, 0.8500006889199686, 0.85000071934917, 0.8500005042269059, 0, 0.8500007479292391, 0.8500007789470103, 0.8500011392789133, 0.8500006889199686, 0.8500007980845615, 0.8500010676816716, 0.850000719348928, 0.8500005042269063, 0.8500009923912233, 0.8500007983456044, 0.8500006324009226, 0.8500008720707465, 0.7327319067691708, 0.8500009024427156, 0.8500007789472522, 0.8500008790553248, 0.8500007789472522, 0.8500010247054899, 0.8500006237606009, 0, 0.85000057360523, 0.8500008753757169, 0, 0, 0, 0, 0, 0, 0, 0, 0.8500008626100368, 0.8500008700043588, 0, 0.8500005042269059, 0, 0.850000798345605, 0.8500007387475287, 0, 0, 0.8500008790553248, 0.8500007983452502, 0, 0.8500010247054892, 0.850000798345605, 0, 0, 0, 0, 0, 0, 0, 0, 0, 0, 0, 0, 0, 0, 0, 1.004133602620445e-08, 0, 0, 0, 0, 0, 0, 0, 0, 0, 0, 0, 0, 0, 0, 0, 0.8500007983456044, 0, 0, 0, 0.8500008432116912, 0.8500010676817185, 0.7327318271668499, 0.8500008151792146, 0.8500007983456044, 0.8500009024427628, 0, 0.8500007789469763, 0.8500009923912233, 0.8500005774591075, 0.8500006237606009, 0.8500006237606009, 0.8500007789472522, 0.8500007387475287, 0.8500007193491703, 0.8500007789472522, 0.8500008432116916, 0.8500005042269063, 0.8021567971771707, 0.8500007983456044, 0.8500009244271922, 0.8500007983456044, 0.8500005042269059, 0.8500009923912233, 0.8500007983456044, 0.8500007983456044, 0.8500007983456044, 0, 0, 0.8500009024427628, 0.8500008381783446, 0.7],
        [0, 0.1499994957733916, 0.1499996059494004, 0.1499992210532652, 0.1499996253481948, 0.1499995957048141, 0.1499995957048149, 0.1499999999999999, 0.2672710712725338, 0.1499992016550253, 0.2672745750000002, 0.1499999999999996, 0, 0.1499999999999999, 0.1499999999999999, 0.1499999999999999, 0.1499999999999999, 0.1499999999999999, 0.1499999999999999, 0.1499999999999999, 0.1500000000000002, 0.1499999999999999, 0.1499999999999999, 0.1499999999999996, 0.1499999999999999, 0.1499999999999999, 0.1499999999999991, 0.1499999999999999, 0.2672745750000005, 0.1499999999999999, 0.1499999999999999, 0.1499999999999999, 0.1499999999999999, 0.1499999999999999, 0.1499999999999999, 0.1499999999999999, 0, 0.1499999999999999, 0.1499999999999999, 0.1499999999999999, 0.1499999999999999, 0.1499999999999999, 0.1499999999999991, 0.1499999999999999, 0.1499999999999999, 0.1499999999999999, 0.1499999999999999, 0.1499999999999999, 0.1499999999999999, 0.1499999999999999, 0.1499999999999999, 0.1499999999999999, 0.1499999999999999, 0.1499999999999999, 0.1499999999999999, 0.1499999999999999, 0.1499999999999999, 0.1499999999999999, 0.1499999999999999, 0.1499999999999999, 0.1499999999999999, 0.1499999999999999, 0.2672745750000002, 0.1499999999999999, 0.1499999999999999, 0.1499999999999999, 0.1499999999999999, 0, 0.2672715877515905, 0.1499996059494039, 0.1499988228274257, 0.1499991848214128, 0.1499994957733916, 0.1499994957733916, 0.1499989323189459, 0.1499988228272136, 0, 0.1499992228714981, 0.1499993762397747, 0.1499992210532649, 0.1499992016550253, 0.149999367599316, 0.1990808293060436, 0.1499992612530798, 0.1499992210532652, 0.1499992019161066, 0.1499992210532652, 0.1499992210532649, 0.1499991803668964, 0.1499992210532656, 0.1499992210530233, 0.1499991373903636, 0.1499992228714974, 0.1499992016550253, 0.1499991246242839, 0, 0, 0.1499992210532652, 0.1499992016550249, 0.1499990076094297, 0.1499989323189459, 0.1499992210532649, 0.1499992210532652, 0.1499992210532656, 0.1499989323189459, 0, 0.1499992210532656, 0.1499992019161063, 0.1499992210532652, 0.1499992210532652, 0.1499992019161063, 0.1499996059493472, 0.1499999999999999, 0.5, 0.2672737217061566, 0.1499991246249293, 0.1499991848214128, 0.1499992016550253, 0.1499992210532652, 0.2672681728563174, 0.1499991196956266, 0.1499992016550253, 0.1499992016550253, 0.149999137390646, 0.9999999899581674, 0.999999989954638, 0.1499991440231616, 0.1499992210532649, 0.1499992019161066, 0.2672683409525265, 0.1499992210532652, 0.1499991246249293, 0.1499992228714981, 0.149999161822257, 0.1499991246249293, 0, 0, 0.1499991246249293, 0.9999999899579523, 0, 0.1499991803668967, 0, 0.989960036123778, 0.2672710712725331, 0.0156356776471116, 0, 0.267271681740416, 0.1499999999999999, 0.1499999999999999, 0.1499999999999999, 0.1499999999999999, 0.1499999999999999, 0.1499999999993997, 0.1499996839140301, 0.14999951867508, 0.1499999999999999, 0.1499999999999999, 0.1499999999999999, 0.2672745750000002, 0.1499999999999999, 0.1499999999999999, 0.1499995314403647, 0.1499995957048255, 0.1499992019161066, 0.149999161822257, 0.1499993762397747, 0.1499992016550253, 0.2672681728563174, 0.1499992016550253, 0, 0.1499992228714981, 0.1499992210532652, 0.1499991803668967, 0.1499991246249293, 0, 0, 0.2672683409525265, 0.1499991196956266, 0.1499991729724109, 0.149999137390646, 0.1499991209452867, 0.1499992019161066, 0.1499991279298521, 0.1499991848214128, 0.1499991440231616, 0.1499991246249293, 0.149999305107019, 0.1499991299961622, 0.1499991196956266, 0.1999928053054628, 0.2672681728563171, 0.1499993110805327, 0.1499994225411847, 0.1499991246249293, 0.1499994957733916, 0.1499991373906456, 0.2672673111607928, 0.1499991373906456, 0.149999161822257, 0.149999161822257, 0.1499992612530803, 0.1499992019160561, 0.2672681728331504, 0.1499992016543956, 0, 0, 0.1499992019154385, 0.1499994957730937, 0.1499993762393991, 0, 0.1499992074192067, 0.149999169850892, 0.1499994957733916, 0.1499992228714981, 0.1499994225411847, 0.149999161822257, 0.1499992019161066, 0.1499992074192067, 0.1499993762397747, 0.1499994225411847, 0.1499991299961622, 0.1499992228714981, 0.1499992019161066, 0.2672680932883922, 0.2672681728563174, 0.1499992019161066, 0, 0.2672683409525265, 0.1499991196956266, 0, 0.1499994957733919, 0.1499993762397742, 0.1499991567888792, 0.1499992210532652, 0.1499990975578918, 0.1499991209452867, 0.1499992612530803, 0.1499991440231608, 0.1499991299961622, 0.2009020854462221, 0.1499991373906456, 0.2499945404880962, 0, 0.2, 0.1499999999999999, 0, 0.5, 0.5, 0.149999463031628, 0.1499993762397747, 0.1499992612530798, 0.1499990453664225, 0.1499991279298521, 0.2672681728563174, 0.1499994957733916, 0.2672681728563181, 0.149999161822257, 0.2672680932883922, 0.2672683409525265, 0, 0.149999161822257, 0.1499992228714981, 0.1499991246249293, 0.149999161822257, 0.2672683409525265, 0.1499991196956266, 0.1499991618222567, 0, 0.2672683409525265, 0.1499991196956274, 0.1499990453664233, 0.1499991373906456, 0.1499990975578918, 0.2672681728563181, 0, 0, 0.149999161822257, 0.1499991246249293, 0.1499992210532649, 0, 0.1499991246249293, 0, 0.2672681728563181, 0.1499991196956266, 0.1499991279298521, 0.1499991246249293, 0.149999137390646, 0.1499994957733916, 0.1499991246249293, 0.1499994957733916, 0.1499992016550253, 0.1499991618222567, 0.2672683409525265, 0.1499991196956266, 0, 0.1499992016550253, 0.1499992228714981, 0.1499991729724109, 0.1499992016550253, 0.1499991196956266, 0.1499989323189459, 0.2672681728563174, 0.1499991209452867, 0.1499991246249293, 0.149999161822257, 0.1499992210532656, 0.1499992019161066, 0.1499991299961622, 0, 0.1499992016550253, 0, 0.1499992019161066, 0, 0, 0.1499992019161066, 0.2672680932883922, 0.1499991196956266, 0, 0.1499991803668967, 0.1499992019161066, 0.1499992016550253, 0.2672681728563174, 0.149999137390646, 0.2672681728563174, 0, 0.1499992016550249, 0.1499991299961622, 0.1499991246249293, 0, 0.1499990453664225, 0, 0.1499994957733916, 0.1499992019161066, 0, 0.1499992016550249, 0, 0.2672685528896296, 0.1499992019161063, 0.1499993110805331, 0.1499992210532656, 0, 0.1499993675995349, 0.1499992019161063, 0.1499990453664225, 0.1499993762397747, 0.1499991405341331, 0.1499992016550253, 0, 0.1499994263951098, 0.1499991209452867, 0, 0.1499999999999999, 0.1499999999999999, 0.2672745750000002, 0.2672745750000008, 0.1499999999999999, 0, 0.1499991405341331, 0.1499992016550253, 0.1499992210532652, 0.1499991567888792, 0.1499991729724109, 0.149999161822257, 0.149999169850892, 0, 0.1499991246249293, 0, 0.1499993762397747, 0.2672680932883922, 0.149999137390646, 0, 0.1499991299961622, 0.1499991196956266, 0.1499991246249293, 0.149999161822257, 0.1499991196956266, 0.1499992210532649, 0.1499990975578918, 0.1499989323189459, 0.1499991299961622, 0, 0.1499991196956266, 0.2672681728563174, 0.1499991196956266, 0, 0.1499992210532652, 0.1499992019161066, 0.2672681728563174, 0, 0.1499992019161066, 0.1499991209452867, 0.1499991279298521, 0.2672680932883922, 0.1499991246249293, 0.1499990453664225, 0.1499991209452867, 0.1499991440231616, 0.1499991618222567, 0.1499991803668967, 0.1499991196956266, 0.1499990975578918, 0.1499992019161066, 0, 0.1499991299961622, 0.149999161822257, 0.1499991209452873, 0.1499993762397742, 0.1499991373906456, 0.1499994957733916, 0.1499994957733916, 0.1499992016550253, 0.1499991567888792, 0.1499992016550253, 0.1499991299961622, 0.1499991299961622, 0.1499991440231616, 0.1499992019161066, 0.1499992019161066, 0.1499991440231616, 0.1499991246249293, 0.2672681728563174, 0.1499991567888792, 0.2672681728563174, 0.1499992019161066, 0.1499994957733916, 0.1499992016550249, 0.1499992019161066, 0.1499992019161066, 0.149999137390646, 0.149999137390646, 0.1499991246249293, 0.1499992019161063, 0.1499991196956266, 0.1999999999999997, 0.5, 0.5, 0.5, 0.5, 0.5, 0.5, 0.5, 0.5, 0.5, 0.5, 0.5, 0.1499992074192059, 0, 0.1499991246249293, 0.1499991246249293, 0.1499991440231616, 0.1499992210532652, 0.1499992074192059, 0.1499991373906456, 0.1499990975578913, 0.1499993762397747, 0.1499992016550249, 0, 0.1499992019161063, 0.1499991299961622, 0.1499994957733916, 0.1499991299961622, 0.1499988287248361, 0.1499994957733916, 0.1499991246249293, 0.1499992074192067, 0.149999137390646, 0, 0.1499992016550253, 0.1499992019161066, 0.1499992019161063, 0.1499992612530803, 0.2672676563659064, 0.1499993762397742, 0.1499992019161066, 0, 0.2672681728009584, 0.1499992016543956, 0.1499994957730937, 0.1499991246242831, 0.1499995318104624, 0.2672681728331506, 0, 0.2672680932308292, 0.1499992016543956, 0, 0.1499993110800314, 0.1499993762393991, 0.1499992210527478, 0.1499992612528255, 0.1499992016543956, 0.1499991440231616, 0.1499992016546705, 0.1499992612530806, 0, 0.1499992520710584, 0.1499994225411847, 0.1499992612530798, 0.1499992016550253, 0.2672676563337147, 0.1499991209452867, 0.1499993762397747, 0.1499994225411847, 0.1499991196956266, 0.1499991440231616, 0.1499992019161066, 0.1499991196956266, 0, 0.1499991440231616, 0.149999169850892, 0.1499992016550253, 0.1499990076093791, 0.1499992019157714, 0.1499988228274257, 0.1404198025662661, 0.1499992016550249, 0.1499994957733485, 0.1499992210527478, 0.2672678244148595, 0.149999201654395, 0.1499992210527478, 0.1907859573681071, 0.1499992210527478, 0.14999942639477, 0.149999201654395, 0.149999201654395, 0, 0.2672681728009587, 0.1499992210527478, 0, 0, 0.1499992210527478, 0.1499991246245753, 0.1499992210527478, 0.1499992210527478, 0, 0.2672681728009587, 0.1499991299956412, 0.1499992210527478, 0.1499991997646103, 0.1499992019154385, 0.149999221052747, 0.1499992019154385, 0.1499992019154381, 0, 0.1499992019154381, 0.149999201654395, 0.1499991373899632, 0.1499993762393991, 0.1499991567883084, 0.1499993762393991, 0.1499992210527478, 0.1499991299956412, 0.2672683409073667, 0.1499991299956412, 0.1499991440228686, 0, 0.1499992016543956, 0.1499989323182815, 0, 0.1499993675990774, 0.149999222871003, 0.1499991618216554, 0.1499991618216554, 0.2672685528696789, 0.1499991803668967, 0.1499990453664225, 0.1499992019161066, 0, 0.1499991803668967, 0.1499991246249293, 0, 0.2672683409525265, 0.1499989323189459, 0.1499992228714981, 0, 0.1499991246249293, 0.1499991299958602, 0.1499994957730937, 0.1499991803662604, 0.1499992016547493, 0.1499993675992971, 0.149999137390646, 0.2672678244148595, 0.1499992016543956, 0.1499991729719172, 0.1499993762393991, 0.1499992210527478, 0.1499992210530233, 0.1499991246242834, 0, 0.1499992612530803, 0.1499992210532649, 0.1499992228714974, 0.1499989323189459, 0.1499992210527478, 0.1499992016550253, 0.1499992019157714, 0.1499992228714974, 0, 0.2672683409293591, 0.1499990453661711, 0.1499994957730937, 0.1499992210529897, 0.149999305107019, 0.1499992016543956, 0.1499991729719172, 0.1499992016546712, 0.2672683409073667, 0.149999222871003, 0, 0.1499992210527478, 0, 0.149999222871003, 0.1499991246242834, 0.1499992210527478, 0.1499991246242834, 0.1499989323183284, 0.1770205321484145, 0.1499991729719172, 0.149999222871003, 0.1499992210530237, 0.1499991848210777, 0.1499991373905992, 0.1499989323186205, 0, 0.1499992016550253, 0.1499993675995357, 0.1499991803668967, 0, 0.1499992016550253, 0.149999367599316, 0.1499991246249293, 0.1499992806508297, 0.1499989752951481, 0.1499991803668967, 0.2672681728563174, 0.1499991848214128, 0, 0.1499991246249293, 0, 0.1499992016550253, 0.1499990453664225, 0, 0.1499999999999999, 0.1499999999999999, 0.1499999999999999, 0.1499999999999999, 0.1499999999999999, 0.1499999999999999, 0.1499999999999999, 0.2672745749999998, 0.1499999999999999, 0.1499999999999999, 0.1499999999999999, 0.1499999999999999, 0.1499999999999999, 0.5, 0.5, 0.1499999999999999, 0.1499999999999999, 0.1499996059489536, 0, 0.1499989752945101, 0.1499992612524713, 0.1499990755728078, 0.1499991196949698, 0.1499990076087767, 0.1499991567883084, 0.1499990076087767, 0.1499990755728078, 0, 0.2672680932308292, 0.1499988607210867, 0.1499991618216554, 0.1499990453658797, 0.1499991196949698, 0.149999161821931, 0.1499990755728078, 0.1499990076087767, 0.2672680932308292, 0, 0, 0.2672681728009587, 0.1499991618216561, 0.1499991299956412, 0.1499994225411575, 0, 0, 0.1499994957730941, 0, 0.1499991246242834, 0.1499991373899627, 0.1499989323182815, 0.1499992210527478, 0.1499992019154381, 0.1499992019154381, 0.1499991279292527, 0.1499992016543956, 0.1499992016543956, 0.1499992016543956, 0, 0.1499992612527258, 0.1499993110803129, 0, 0.1499992019161066, 0.1499991299961622, 0.1499991279298521, 0.1499994957733916, 0.1499992210532652, 0.149999305107019, 0.1499992019161066, 0.1499994225411847, 0, 0.1499991246249293, 0.1499991299961622, 0.1499994957733916, 0.1499989323189459, 0.1499991440231616, 0.1499991279298521, 0.1499992074192067, 0.1499992019157714, 0.1499991279298521, 0, 0.1499993762397237, 0.1499994225411847, 0.2672681728563178, 0.1499992019154891, 0.149999161822257, 0, 0.1499988228260751, 0.1499991196949698, 0.1499990755728078, 0.1499991803662604, 0.9397296502135548, 0.1499991246242834, 0.1499992210527478, 0.2672681728241261, 0.1499992019154385, 0.2672676563086571, 0.2672676563086571, 0.1499992019154891, 0.1499996059490498, 0, 0.5, 0.5, 0.2672745750000002, 0.1499999999999999, 0.1499999999970499, 0.1499990755734245, 0.1499992210529897, 0.2672683409073671, 0.1499990076087767, 0.1499991729719172, 0.1499994957730937, 0.14999916985027, 0, 0.1499991373900099, 0.1499991848211206, 0.14999922105299, 0.2672681728241261, 0, 0.1499993675990774, 0.1499990755728078, 0.1499992210527478, 0.1499992016543956, 0.149999222871003, 0.2672683409073667, 0.1499989752945101, 0.1499991373900099, 0.1499991729719172, 0.1499993762393991, 0.1499991299956412, 0.1499991848211206, 0.1499992016543956, 0.2672681728009587, 0.1499992016547493, 0.1499991618219316, 0.1499992019154385, 0.149999161821931, 0.1499991209446752, 0.2672680932613015, 0.1499991373899632, 0.1499992016547498, 0.1499994957730937, 0.2672683409073667, 0.1499991567883084, 0.1499994957730937, 0.2672681728009584, 0.1499993762393991, 0.1499993762393991, 0.1499991405335057, 0.1499992019154385, 0.14999942639477, 0.2197363515801892, 0.9999999899565637, 0.1499993762393991, 0.1499992019154385, 0, 0.149999201654395, 0.1499991246242834, 0.1499992074192067, 0, 0, 0.1499989323189459, 0.1499991299959432, 0.1499990076094297, 0.1499992019161066, 0.149999161822257, 0.1499992074192067, 0.1499991209452867, 0.2672681728563174, 0.1499992019157733, 0, 0.1499992612524713, 0, 0, 0, 0, 0, 0.14999942639477, 0, 0, 0, 0, 0.1499991698502692, 0, 0, 0, 0.1499993110800314, 0.1499993762393991, 0.1499992016543956, 0.1499992612524721, 0.2672680932308292, 0, 0, 0, 0.1499990076088272, 0.1499991729719172, 0, 0.1499991279292535, 0.1499991196949698, 0.1499993762393991, 0.149999201654395, 0.1499992019154385, 0.1499991405335057, 0, 0, 0.1499990076087767, 0.14999942639477, 0.1499995957045389, 0.1499991618219313, 0, 0.9899603965498281, 0.1499994957730941, 0, 0, 0, 0, 0, 0.149999221052747, 0, 0, 0, 0, 0, 0, 0, 0, 0, 0, 0, 0.1499990975572372, 0.1499991196949698, 0, 0, 0.1499988228260751, 0, 0.1499992806508297, 0, 0.1499993675990782, 0, 0.1499992612524713, 0.14999942639477, 0.1499994957730937, 0.1499992016543956, 0.1499989323182815, 0.14999916985027, 0.1499992806508297, 0.149999222871003, 0.1499991299956412, 0.1499991567883084, 0, 0.14999916985027, 0, 0, 0, 0, 0, 0, 0, 0, 0, 0, 0, 0, 0, 0, 0, 0, 0, 0, 0, 0, 0, 0, 0, 0, 0, 0, 0.1499992520707609, 0.1499992806508305, 0, 0, 0, 0, 0, 0, 0.1499990975572372, 0, 0, 0, 0, 0.1499994957730941, 0.99999998994913, 0.2672673111061507, 0.1499992210527478, 0.1499994957730937, 0.9899579141947104, 0.1499993110800314, 0.2672681728009587, 0.2672680932308292, 0, 0.1499992806508297, 0.1499994957733489, 0.1499992019154381, 0.1499992612528255, 0.1499995318104624, 0.1499991848207854, 0, 0.1499991405335049, 0.1499991246242831, 0, 0.1499988228260751, 0.2672681728009587, 0.1499992210527478, 0.1499992016543956, 0.149999161822257, 0.1499992074192059, 0.1499994957731368, 0, 0.1499992016550253, 0.149999161821931, 0.1499990453661303, 0.1499994957733916, 0.1499991618219316, 0.1499994957733489, 0, 0.1499991373900096, 0.1499992806508305, 0.1499992612524713, 0.1499993110800314, 0.14999928065083, 0.1499994957730941, 0, 0.1499992520707609, 0.1499992210529897, 0.1499988607210867, 0.1499993110800314, 0.1499992019154385, 0.1499989323183284, 0.149999280651072, 0.1499994957730937, 0.1499990076087767, 0.1499992016543956, 0.1499993675990774, 0.1499991279292535, 0.2672680932308292, 0.1499990975572844, 0.1499992210527478, 0.1499991209446752, 0.1499992210527478, 0.1499989752945101, 0.1499993762393991, 0, 0.14999942639477, 0.1499991246242831, 0, 0, 0, 0, 0, 0, 0, 0, 0.1499991373899632, 0.1499991299956412, 0, 0.1499994957730941, 0, 0.149999201654395, 0.1499992612524713, 0, 0, 0.1499991209446752, 0.1499992016547498, 0, 0.1499989752945108, 0.149999201654395, 0, 0, 0, 0, 0, 0, 0, 0, 0, 0, 0, 0, 0, 0, 0, 0.999999989958664, 0, 0, 0, 0, 0, 0, 0, 0, 0, 0, 0, 0, 0, 0, 0, 0.1499992016543956, 0, 0, 0, 0.1499991567883088, 0.1499989323182815, 0.2672681728331501, 0.1499991848207854, 0.1499992016543956, 0.1499990975572372, 0, 0.1499992210530237, 0.1499990076087767, 0.1499994225408925, 0.1499993762393991, 0.1499993762393991, 0.1499992210527478, 0.1499992612524713, 0.1499992806508297, 0.1499992210527478, 0.1499991567883084, 0.1499994957730937, 0.1978432028228293, 0.1499992016543956, 0.1499990755728078, 0.1499992016543956, 0.1499994957730941, 0.1499990076087767, 0.1499992016543956, 0.1499992016543956, 0.1499992016543956, 0, 0, 0.1499990975572372, 0.1499991618216554, 0.3] 
        ],
       "original name":"cuoAlp_SAMN10180424"
      },
     "lupMes_SAMEA5411047":{
       "Global MG94xREV":0.002858203072062381,
       "Nucleotide GTR":0.00284208401866055,
       "Posterior prob omega class by site":        [
[0, 0.850016453203281, 0.8500260496109685, 0.8500254168071081, 0.850025416807101, 0.8500273493076781, 0.8500253575065063, 0.8500260410491569, 0.7329623658069492, 0.8500260496109677, 0.7329342604042526, 0.8500254168071081, 0, 0.8500253575065071, 0.8500203534337584, 0.8500260496109685, 0.8500260410491569, 0.8500260496109685, 0.8500281463665816, 0.850016453203281, 0.8500285629243076, 0.850016453203281, 0.8500258616612451, 0.8500254168071081, 0.8500254168071005, 0.8500254168071005, 0.8500254168071081, 0.8500234722399733, 0.7327254249999995, 0.8500000000523681, 0.8500260496109681, 0.8500260496109688, 0.8500260496109685, 0.8500260496109685, 0.8500260496109685, 0.8500285629243053, 0, 0.8500254168071081, 0.850027930129179, 0.8500234722399733, 0.8500285629243046, 0.8500254168071081, 0.8500254168071081, 0.8500254168071081, 0.850027930129179, 0.8500258616612451, 0.8500260496109681, 0.850027930129179, 0.850027930129179, 0.8500283878135002, 0.8500253575065063, 0.8500285629243046, 0.8500287237436295, 0.8500260496109685, 0.8500260410491569, 0.8500254168071081, 0.8500258616612451, 0.8500254168071005, 0.850027930129179, 0.8500253575065055, 0.8500253575065063, 0.8500279301291775, 0.7329287837195246, 0.8500348373016422, 0.850027930129179, 0.8500188427166531, 0.8500348373016422, 0, 0.7329342604042532, 0.8500281463665816, 0.8500384088364417, 0.8500265988622834, 0.850016453203281, 0.850016453203281, 0.8500348373016422, 0.8500384088364417, 0, 0.8500253575065063, 0.8500203534337587, 0.8500254168070991, 0.8500260496109685, 0.8500206352653311, 0.910930493799881, 0.8500241050505914, 0.8500254168071005, 0.8500260410491565, 0.8500254168071085, 0.8500254168071081, 0.8500267441719975, 0.8500254168071081, 0.850025416807101, 0.8500281463665816, 0.8500253575065071, 0.8500260496109685, 0.8500285629243053, 0, 0, 0.8500254168071081, 0.8500260496109681, 0.8500323808252176, 0.8500348373016422, 0.8500254168070991, 0.8500254168071005, 0.8500254168071081, 0.8500348373016422, 0, 0.8500254168070983, 0.8500260410491569, 0.8500254168071081, 0.8500254168071081, 0.8500260410491569, 0.8500241050505986, 0.8500281463665816, 0.5, 0.7327532660009207, 0.8500285629243046, 0.8500265988622834, 0.8500260496109685, 0.8500254168071005, 0.7329342604057202, 0.8500287237436298, 0.8500260496109685, 0.8500260496109677, 0.8500281463665816, 1.143974393743074e-08, 1.156725831343401e-08, 0.8500279301291768, 0.8500254168070991, 0.8500260410491569, 0.732928783719525, 0.8500254168071005, 0.8500285629243076, 0.8500253575065063, 0.8500273493076842, 0.8500285629243042, 0, 0, 0.8500285629243042, 1.073197808036272e-13, 0, 0.8500267441719972, 0, 0.01136799276990647, 0.7329623658069485, 0.9974869735359712, 0, 0.7329368543337955, 0.8500260496109685, 0.8500260496109681, 0.8500260496109685, 0.8500258616612451, 0.8500260410491569, 0.8500258616612451, 0.8500203534337587, 0.8500258616612451, 0.8500260410491569, 0.8500203534337584, 0.8500260410491569, 0.732936854333795, 0.8500287237436295, 0.8500260410491569, 0.8500281463665816, 0.8500273493076845, 0.8500260410491569, 0.8500273493076781, 0.8500203534337587, 0.8500260496109677, 0.7329342604057202, 0.8500260496109677, 0, 0.8500253575065063, 0.8500254168071005, 0.8500267441719972, 0.8500285629243076, 0, 0, 0.732928783719525, 0.8500287237436298, 0.8500269856207769, 0.8500281463665816, 0.8500286830206564, 0.8500260410491569, 0.8500284551449304, 0.8500265988622834, 0.8500279301291768, 0.8500285629243076, 0.8500226743082279, 0.8500283878135002, 0.8500287237436298, 0.8002346427354606, 0.7329342604057205, 0.850022479369814, 0.8500188427166523, 0.8500285629243042, 0.8500164532032815, 0.8500281463665816, 0.7329623658069492, 0.8500281463665816, 0.8500273493076789, 0.8500273493076845, 0.850024105050599, 0.8500260410491565, 0.7329342604057202, 0.8500260496109685, 0, 0, 0.8500260410491569, 0.8500164532032815, 0.8500203534337587, 0, 0.8500258616612451, 0.8500270873262017, 0.850016453203281, 0.8500253575065055, 0.8500188427166531, 0.8500273493076781, 0.8500260410491569, 0.8500258616612451, 0.8500203534337587, 0.8500188427166531, 0.8500283878135002, 0.8500253575065055, 0.8500260410491569, 0.7329368543337962, 0.7329342604057202, 0.8500260410491569, 0, 0.732928783719525, 0.8500287237436298, 0, 0.850016453203281, 0.8500203534337587, 0.8500275135700037, 0.8500254168071081, 0.8500294460483279, 0.8500286830206564, 0.850024105050591, 0.850027930129179, 0.8500283878135002, 0.7994069002260737, 0.8500281463665816, 0.7503841058917053, 0, 0.8004355086532052, 0.8500206352653258, 0, 0.5, 0.5, 0.8500175215319791, 0.8500203534337587, 0.8500241050505914, 0.8500311490444724, 0.8500284551449304, 0.7329342604057202, 0.850016453203281, 0.7329342604042532, 0.8500273493076781, 0.7329368543337962, 0.732928783719525, 0, 0.8500273493076781, 0.8500253575065063, 0.8500285629243076, 0.8500273493076781, 0.732928783719525, 0.8500287237436298, 0.8500273493076845, 0, 0.732928783719525, 0.8500287237436298, 0.8500311490444724, 0.8500281463665816, 0.8500294460483282, 0.7329342604042529, 0, 0, 0.8500273493076845, 0.850028562924308, 0.8500254168071089, 0, 0.8500285629243053, 0, 0.7329342604042532, 0.8500287237436298, 0.8500284551449304, 0.8500285629243042, 0.8500281463665816, 0.850016453203281, 0.8500285629243076, 0.850016453203281, 0.8500260496109685, 0.8500273493076845, 0.732928783719525, 0.8500287237436298, 0, 0.8500260496109685, 0.8500253575065063, 0.8500269856207769, 0.8500260496109685, 0.8500287237436298, 0.8500348373016422, 0.7329342604057202, 0.8500286830206564, 0.8500285629243042, 0.8500273493076781, 0.8500254168071081, 0.8500260410491569, 0.8500283878135002, 0, 0.8500260496109685, 0, 0.8500260410491569, 0, 0, 0.8500260410491569, 0.7329368543337962, 0.8500287237436298, 0, 0.8500267441719972, 0.8500260410491569, 0.8500260496109685, 0.7329342604057202, 0.8500281463665816, 0.7329342604057202, 0, 0.8500260496109681, 0.8500283878135002, 0.8500285629243076, 0, 0.8500311490444724, 0, 0.850016453203281, 0.8500260410491569, 0, 0.8500260496109681, 0, 0.7329218720343391, 0.8500260410491569, 0.8500224793698147, 0.8500254168071081, 0, 0.8500206352653311, 0.8500260410491569, 0.8500311490444724, 0.8500203534337587, 0.8500280438637507, 0.8500260496109685, 0, 0.8500187169411086, 0.8500286830206564, 0, 0.850027930129179, 0.8500287237436295, 0.7329342604042532, 0.7329623658069492, 0.8500226743082279, 0, 0.85002804386375, 0.8500260496109685, 0.8500254168071005, 0.8500275135700042, 0.8500269856207769, 0.8500273493076842, 0.8500270873262017, 0, 0.8500285629243076, 0, 0.8500203534337587, 0.7329368543337962, 0.8500281463665816, 0, 0.8500283878135002, 0.8500287237436298, 0.8500285629243076, 0.8500273493076842, 0.8500287237436298, 0.8500254168070991, 0.8500294460483279, 0.8500348373016422, 0.8500283878135002, 0, 0.8500287237436298, 0.7329342604057202, 0.8500287237436298, 0, 0.8500254168071081, 0.8500260410491569, 0.7329342604057202, 0, 0.8500260410491569, 0.8500286830206564, 0.8500284551449304, 0.7329368543337962, 0.8500285629243076, 0.8500311490444724, 0.8500286830206564, 0.8500279301291783, 0.8500273493076845, 0.8500267441719972, 0.8500287237436298, 0.8500294460483279, 0.8500260410491569, 0, 0.8500283878135002, 0.8500273493076789, 0.8500286830206557, 0.8500203534337587, 0.8500281463665816, 0.8500164532032815, 0.8500164532032815, 0.8500260496109677, 0.8500275135700045, 0.8500260496109685, 0.8500283878135002, 0.8500283878135002, 0.8500279301291783, 0.8500260410491569, 0.8500260410491569, 0.8500279301291783, 0.8500285629243076, 0.7329342604057202, 0.8500275135700042, 0.7329342604057202, 0.8500260410491569, 0.850016453203281, 0.8500260496109681, 0.8500260410491569, 0.8500260410491569, 0.8500281463665816, 0.8500281463665816, 0.8500285629243053, 0.8500260410491569, 0.8500287237436298, 0.8001786347037082, 0.5, 0.5, 0.5, 0.5, 0.5, 0.5, 0.5, 0.5, 0.5, 0.5, 0.5, 0.8500258616612458, 0, 0.8500285629243042, 0.8500285629243042, 0.850027930129179, 0.8500254168071013, 0.8500258616612451, 0.8500281463665816, 0.8500294460483279, 0.8500203534337587, 0.8500260496109688, 0, 0.8500260410491569, 0.8500283878135002, 0.8500164532032815, 0.8500283878135002, 0.8500382163495782, 0.8500164532032815, 0.8500285629243076, 0.8500258616612451, 0.8500281463665816, 0, 0.8500260496109677, 0.8500260410491569, 0.8500260410491569, 0.850024105050599, 0.7329511052828043, 0.8500203534337587, 0.8500260410491569, 0, 0.7329342604057202, 0.8500260496109685, 0.8500164532032815, 0.8500285629243053, 0.8500152773343368, 0.7329342604042529, 0, 0.7329368543337955, 0.8500260496109677, 0, 0.8500224793698147, 0.8500203534337587, 0.8500254168070991, 0.850024105050599, 0.8500260496109685, 0.8500279301291768, 0.8500260496109685, 0.850024105050599, 0, 0.8500244046076216, 0.8500188427166531, 0.8500241050505914, 0.8500260496109685, 0.7329511052828703, 0.8500286830206564, 0.8500203534337587, 0.8500188427166531, 0.8500287237436298, 0.8500279301291768, 0.8500260410491569, 0.8500287237436298, 0, 0.8500279301291783, 0.8500270873262017, 0.8500260496109685, 0.8500323808252176, 0.8500260410491569, 0.8500384088364417, 0.967096846238758, 0.8500260496109685, 0.850016453203281, 0.8500254168071081, 0.7329456288177852, 0.8500260496109685, 0.8500254168070991, 0.9143254960041824, 0.8500254168071081, 0.8500187169411079, 0.8500260496109685, 0.8500260496109685, 0, 0.7329342604042532, 0.8500254168071081, 0, 0, 0.8500254168071081, 0.8500285629243053, 0.8500254168071081, 0.8500254168071081, 0, 0.7329342604042532, 0.8500283878135002, 0.8500254168071081, 0.8500261113705482, 0.8500260410491569, 0.8500254168071081, 0.8500260410491569, 0.8500260410491569, 0, 0.8500260410491569, 0.8500260496109685, 0.8500281463665816, 0.8500203534337587, 0.8500275135700042, 0.8500203534337587, 0.8500254168071081, 0.8500283878135002, 0.732928783719525, 0.8500283878135002, 0.850027930129179, 0, 0.8500260496109685, 0.8500348373016422, 0, 0.8500206352653311, 0.8500253575065055, 0.8500273493076789, 0.8500273493076789, 0.7329218720343391, 0.8500267441719972, 0.8500311490444724, 0.8500260410491569, 0, 0.8500267441719972, 0.8500285629243076, 0, 0.732928783719525, 0.8500348373016422, 0.8500253575065063, 0, 0.8500285629243076, 0.850028387813501, 0.8500164532032815, 0.8500267441719975, 0.8500260496109685, 0.8500206352653303, 0.8500281463665816, 0.7329456288177852, 0.8500260496109685, 0.8500269856207763, 0.8500203534337587, 0.8500254168071081, 0.8500254168071081, 0.8500285629243042, 0, 0.850024105050599, 0.8500254168070991, 0.8500253575065071, 0.8500348373016422, 0.8500254168071081, 0.8500260496109685, 0.8500260410491569, 0.8500253575065071, 0, 0.732928783719525, 0.8500311490444724, 0.8500164532032815, 0.8500254168071081, 0.8500226743082279, 0.8500260496109685, 0.8500269856207763, 0.8500260496109685, 0.732928783719525, 0.8500253575065063, 0, 0.8500254168070991, 0, 0.8500253575065055, 0.8500285629243076, 0.8500254168071081, 0.8500285629243076, 0.8500348373016422, 0.9353149801078465, 0.8500269856207763, 0.8500253575065063, 0.8500254168071005, 0.8500265988622834, 0.8500281463665816, 0.8500348373016422, 0, 0.8500260496109685, 0.8500206352653311, 0.8500267441719972, 0, 0.8500260496109677, 0.8500206352653311, 0.8500285629243076, 0.8500234722399729, 0.8500334351585798, 0.8500267441719972, 0.7329342604057202, 0.8500265988622834, 0, 0.8500285629243042, 0, 0.8500260496109677, 0.8500311490444724, 0, 0.8500323808252176, 0.8500301633889358, 0.8500254168071081, 0.8500254168070991, 0.8500285629243046, 0.8500301633889358, 0.8500280438637507, 0.732928783719525, 0.8500258616612451, 0.850027930129179, 0.8500301633889358, 0.8500254168071002, 0.8500301633889343, 0.5, 0.5, 0.8500266041745348, 0.8500258616612451, 0.850024105050591, 0, 0.8500334351585805, 0.850024105050599, 0.8500301633889358, 0.8500287237436295, 0.8500323808252176, 0.8500275135700042, 0.8500323808252176, 0.8500301633889358, 0, 0.732936854333795, 0.8500371730530969, 0.8500273493076789, 0.8500311490444716, 0.8500287237436295, 0.8500273493076789, 0.8500301633889358, 0.8500323808252176, 0.732936854333795, 0, 0, 0.7329342604057202, 0.8500273493076781, 0.8500283878135002, 0.8500188427166531, 0, 0, 0.850016453203281, 0, 0.8500285629243042, 0.8500281463665816, 0.8500348373016422, 0.8500254168070991, 0.8500260410491569, 0.8500260410491569, 0.8500284551449312, 0.8500260496109677, 0.8500260496109685, 0.8500260496109685, 0, 0.850024105050599, 0.850022479369814, 0, 0.8500260410491569, 0.8500283878135002, 0.8500284551449304, 0.850016453203281, 0.8500254168071081, 0.8500226743082279, 0.8500260410491569, 0.8500188427166531, 0, 0.8500285629243076, 0.8500283878135002, 0.850016453203281, 0.8500348373016422, 0.8500279301291768, 0.8500284551449304, 0.8500258616612451, 0.8500260410491569, 0.8500284551449304, 0, 0.8500203534337587, 0.8500188427166531, 0.7329342604057202, 0.8500260410491569, 0.8500273493076781, 0, 0.8500384088364409, 0.8500287237436295, 0.8500301633889358, 0.8500267441719975, 8.30183018130849e-09, 0.8500285629243076, 0.8500254168071081, 0.7329342604057205, 0.8500260410491569, 0.7329511052828697, 0.7329511052828703, 0.8500260410491569, 0.8500281463665816, 0, 0.5, 0.5, 0.732762394663538, 0.850016453203281, 0.8500583179676646, 0.8500301633889358, 0.8500254168071081, 0.732928783719525, 0.8500323808252176, 0.8500269856207763, 0.8500164532032815, 0.8500270873262017, 0, 0.8500281463665813, 0.8500265988622834, 0.8500254168071081, 0.7329342604057205, 0, 0.8500206352653311, 0.8500301633889358, 0.8500254168071005, 0.8500260496109685, 0.8500253575065063, 0.732928783719525, 0.8500334351585805, 0.8500281463665813, 0.8500269856207763, 0.8500203534337587, 0.8500283878135002, 0.8500265988622834, 0.8500260496109685, 0.7329342604042532, 0.8500260496109685, 0.8500273493076842, 0.8500260410491569, 0.8500273493076781, 0.8500286830206564, 0.7329368543337955, 0.8500281463665816, 0.8500260496109685, 0.8500164532032815, 0.732928783719525, 0.8500275135700042, 0.8500164532032815, 0.7329342604057202, 0.8500203534337587, 0.8500203534337587, 0.85002804386375, 0.8500260410491569, 0.8500187169411079, 0.9668070131831689, 1.149697000991465e-08, 0.8500203534337587, 0.8500260410491569, 0, 0.8500260496109685, 0.8500285629243076, 0.8500258616612451, 0, 0, 0.8500348373016422, 0.8500283878135002, 0.8500323808252176, 0.8500260410491569, 0.8500273493076781, 0.8500258616612451, 0.8500286830206564, 0.7329342604057202, 0.8500260410491569, 0, 0.8500241050505914, 0, 0, 0, 0, 0, 0.8500187169411086, 0, 0, 0, 0, 0.8500270873262025, 0, 0, 0, 0.8500224793698151, 0.8500203534337584, 0.8500260496109685, 0.850024105050599, 0.732936854333795, 0, 0, 0, 0.8500323808252176, 0.8500269856207763, 0, 0.8500284551449304, 0.8500287237436295, 0.8500203534337587, 0.8500260496109685, 0.8500260410491569, 0.85002804386375, 0, 0, 0.8500323808252176, 0.8500187169411079, 0.8500260496109685, 0.8500273493076845, 0, 2.996409754825114e-11, 0.850016453203281, 0, 0, 0, 0, 0, 0.8500254168071081, 0, 0, 0, 0, 0, 0, 0, 0, 0, 0, 0, 0.8500294460483282, 0.8500287237436295, 0, 0, 0.8500384088364409, 0, 0.8500234722399729, 0, 0.8500206352653303, 0, 0.8500241050505914, 0.8500187169411086, 0.8500164532032815, 0.8500260496109677, 0.8500348373016422, 0.8500270873262017, 0.8500234722399729, 0.8500253575065071, 0.8500283878135002, 0.8500275135700042, 0, 0.8500270873262017, 0, 0, 0, 0, 0, 0, 0, 0, 0, 0, 0, 0, 0, 0, 0, 0, 0, 0, 0, 0, 0, 0, 0, 0, 0, 0, 0.8500244046076216, 0.8500234722399721, 0, 0, 0, 0, 0, 0, 0.8500294460483282, 0, 0, 0, 0, 0.8500164532032815, 1.176415603847168e-08, 0.7329623658069492, 0.8500254168071081, 0.8500164532032815, 0.0114380344459011, 0.850022479369814, 0.7329342604057202, 0.7329368543337955, 0, 0.8500234722399729, 0.8500164532032815, 0.8500260410491569, 0.8500241050505914, 0.8500152773343368, 0.8500265988622834, 0, 0.8500280438637507, 0.8500285629243076, 0, 0.8500384088364417, 0.7329342604042532, 0.8500254168070991, 0.8500260496109685, 0.8500273493076842, 0.8500258616612451, 0.850016453203281, 0, 0.8500260496109677, 0.8500273493076789, 0.8500311490444724, 0.8500164532032815, 0.8500273493076781, 0.8500164532032815, 0, 0.8500281463665816, 0.8500234722399721, 0.8500241050505914, 0.850022479369814, 0.8500234722399733, 0.850016453203281, 0, 0.8500244046076223, 0.8500254168071081, 0.8500371730530969, 0.850022479369814, 0.8500260410491569, 0.8500348373016422, 0.8500234722399721, 0.8500164532032815, 0.8500323808252176, 0.8500260496109685, 0.8500206352653311, 0.8500284551449304, 0.732936854333795, 0.8500294460483279, 0.8500254168071081, 0.8500286830206564, 0.8500254168071081, 0.8500334351585805, 0.8500203534337587, 0, 0.8500187169411079, 0.8500285629243046, 0, 0, 0, 0, 0, 0, 0, 0, 0.8500281463665816, 0.8500283878135002, 0, 0.850016453203281, 0, 0.8500260496109685, 0.850024105050599, 0, 0, 0.8500286830206557, 0.8500260496109677, 0, 0.8500334351585798, 0.8500260496109685, 0, 0, 0, 0, 0, 0, 0, 0, 0, 0, 0, 0, 0, 0, 0, 1.14135785218882e-08, 0, 0, 0, 0, 0, 0, 0, 0, 0, 0, 0, 0, 0, 0, 0, 0.8500260496109677, 0, 0, 0, 0.8500275135700037, 0.8500348373016422, 0.7329342604057205, 0.8500265988622834, 0.8500260496109685, 0.8500294460483279, 0, 0.8500254168071005, 0.8500323808252176, 0.8500188427166531, 0.8500203534337587, 0.8500203534337587, 0.8500254168071081, 0.8500241050505914, 0.8500234722399729, 0.8500254168071081, 0.8500275135700042, 0.8500164532032815, 0.9073004991381671, 0.8500260496109685, 0.850030163388935, 0.8500260496109677, 0.850016453203281, 0.8500323808252176, 0.8500260496109677, 0.8500260496109685, 0.8500260496109685, 0, 0, 0.8500294460483282, 0.8500273493076842, 0.6999999999999996],
        [0, 0.149983546796719, 0.1499739503890315, 0.1499745831928919, 0.149974583192899, 0.1499726506923219, 0.1499746424934937, 0.1499739589508431, 0.2670376341930508, 0.1499739503890323, 0.2670657395957474, 0.1499745831928919, 0, 0.1499746424934929, 0.1499796465662416, 0.1499739503890315, 0.1499739589508431, 0.1499739503890315, 0.1499718536334184, 0.149983546796719, 0.1499714370756924, 0.149983546796719, 0.1499741383387549, 0.1499745831928919, 0.1499745831928995, 0.1499745831928995, 0.1499745831928919, 0.1499765277600267, 0.2672745750000005, 0.1499999999476319, 0.1499739503890319, 0.1499739503890312, 0.1499739503890315, 0.1499739503890315, 0.1499739503890315, 0.1499714370756947, 0, 0.1499745831928919, 0.149972069870821, 0.1499765277600267, 0.1499714370756954, 0.1499745831928919, 0.1499745831928919, 0.1499745831928919, 0.149972069870821, 0.1499741383387549, 0.1499739503890319, 0.149972069870821, 0.149972069870821, 0.1499716121864998, 0.1499746424934937, 0.1499714370756954, 0.1499712762563705, 0.1499739503890315, 0.1499739589508431, 0.1499745831928919, 0.1499741383387549, 0.1499745831928995, 0.149972069870821, 0.1499746424934945, 0.1499746424934937, 0.1499720698708225, 0.2670712162804754, 0.1499651626983578, 0.149972069870821, 0.1499811572833469, 0.1499651626983578, 0, 0.2670657395957468, 0.1499718536334184, 0.1499615911635583, 0.1499734011377166, 0.149983546796719, 0.149983546796719, 0.1499651626983578, 0.1499615911635583, 0, 0.1499746424934937, 0.1499796465662413, 0.1499745831929009, 0.1499739503890315, 0.1499793647346689, 0.089069506200119, 0.1499758949494086, 0.1499745831928995, 0.1499739589508435, 0.1499745831928915, 0.1499745831928919, 0.1499732558280025, 0.1499745831928919, 0.149974583192899, 0.1499718536334184, 0.1499746424934929, 0.1499739503890315, 0.1499714370756947, 0, 0, 0.1499745831928919, 0.1499739503890319, 0.1499676191747824, 0.1499651626983578, 0.1499745831929009, 0.1499745831928995, 0.1499745831928919, 0.1499651626983578, 0, 0.1499745831929017, 0.1499739589508431, 0.1499745831928919, 0.1499745831928919, 0.1499739589508431, 0.1499758949494014, 0.1499718536334184, 0.5, 0.2672467339990793, 0.1499714370756954, 0.1499734011377166, 0.1499739503890315, 0.1499745831928995, 0.2670657395942798, 0.1499712762563702, 0.1499739503890315, 0.1499739503890323, 0.1499718536334184, 0.9999999885602561, 0.9999999884327417, 0.1499720698708232, 0.1499745831929009, 0.1499739589508431, 0.267071216280475, 0.1499745831928995, 0.1499714370756924, 0.1499746424934937, 0.1499726506923158, 0.1499714370756958, 0, 0, 0.1499714370756958, 0.9999999999998926, 0, 0.1499732558280028, 0, 0.9886320072300935, 0.2670376341930515, 0.002513026464028845, 0, 0.2670631456662045, 0.1499739503890315, 0.1499739503890319, 0.1499739503890315, 0.1499741383387549, 0.1499739589508431, 0.1499741383387549, 0.1499796465662413, 0.1499741383387549, 0.1499739589508431, 0.1499796465662416, 0.1499739589508431, 0.267063145666205, 0.1499712762563705, 0.1499739589508431, 0.1499718536334184, 0.1499726506923155, 0.1499739589508431, 0.1499726506923219, 0.1499796465662413, 0.1499739503890323, 0.2670657395942798, 0.1499739503890323, 0, 0.1499746424934937, 0.1499745831928995, 0.1499732558280028, 0.1499714370756924, 0, 0, 0.267071216280475, 0.1499712762563702, 0.1499730143792231, 0.1499718536334184, 0.1499713169793436, 0.1499739589508431, 0.1499715448550696, 0.1499734011377166, 0.1499720698708232, 0.1499714370756924, 0.1499773256917721, 0.1499716121864998, 0.1499712762563702, 0.1997653572645394, 0.2670657395942795, 0.149977520630186, 0.1499811572833477, 0.1499714370756958, 0.1499835467967185, 0.1499718536334184, 0.2670376341930508, 0.1499718536334184, 0.1499726506923211, 0.1499726506923155, 0.149975894949401, 0.1499739589508435, 0.2670657395942798, 0.1499739503890315, 0, 0, 0.1499739589508431, 0.1499835467967185, 0.1499796465662413, 0, 0.1499741383387549, 0.1499729126737983, 0.149983546796719, 0.1499746424934945, 0.1499811572833469, 0.1499726506923219, 0.1499739589508431, 0.1499741383387549, 0.1499796465662413, 0.1499811572833469, 0.1499716121864998, 0.1499746424934945, 0.1499739589508431, 0.2670631456662038, 0.2670657395942798, 0.1499739589508431, 0, 0.267071216280475, 0.1499712762563702, 0, 0.149983546796719, 0.1499796465662413, 0.1499724864299963, 0.1499745831928919, 0.1499705539516721, 0.1499713169793436, 0.149975894949409, 0.149972069870821, 0.1499716121864998, 0.2005930997739263, 0.1499718536334184, 0.2496158941082947, 0, 0.1995644913467948, 0.1499793647346742, 0, 0.5, 0.5, 0.1499824784680209, 0.1499796465662413, 0.1499758949494086, 0.1499688509555276, 0.1499715448550696, 0.2670657395942798, 0.149983546796719, 0.2670657395957468, 0.1499726506923219, 0.2670631456662038, 0.267071216280475, 0, 0.1499726506923219, 0.1499746424934937, 0.1499714370756924, 0.1499726506923219, 0.267071216280475, 0.1499712762563702, 0.1499726506923155, 0, 0.267071216280475, 0.1499712762563702, 0.1499688509555276, 0.1499718536334184, 0.1499705539516718, 0.2670657395957471, 0, 0, 0.1499726506923155, 0.149971437075692, 0.1499745831928911, 0, 0.1499714370756947, 0, 0.2670657395957468, 0.1499712762563702, 0.1499715448550696, 0.1499714370756958, 0.1499718536334184, 0.149983546796719, 0.1499714370756924, 0.149983546796719, 0.1499739503890315, 0.1499726506923155, 0.267071216280475, 0.1499712762563702, 0, 0.1499739503890315, 0.1499746424934937, 0.1499730143792231, 0.1499739503890315, 0.1499712762563702, 0.1499651626983578, 0.2670657395942798, 0.1499713169793436, 0.1499714370756958, 0.1499726506923219, 0.1499745831928919, 0.1499739589508431, 0.1499716121864998, 0, 0.1499739503890315, 0, 0.1499739589508431, 0, 0, 0.1499739589508431, 0.2670631456662038, 0.1499712762563702, 0, 0.1499732558280028, 0.1499739589508431, 0.1499739503890315, 0.2670657395942798, 0.1499718536334184, 0.2670657395942798, 0, 0.1499739503890319, 0.1499716121864998, 0.1499714370756924, 0, 0.1499688509555276, 0, 0.149983546796719, 0.1499739589508431, 0, 0.1499739503890319, 0, 0.2670781279656609, 0.1499739589508431, 0.1499775206301853, 0.1499745831928919, 0, 0.1499793647346689, 0.1499739589508431, 0.1499688509555276, 0.1499796465662413, 0.1499719561362493, 0.1499739503890315, 0, 0.1499812830588914, 0.1499713169793436, 0, 0.149972069870821, 0.1499712762563705, 0.2670657395957468, 0.2670376341930508, 0.1499773256917721, 0, 0.14997195613625, 0.1499739503890315, 0.1499745831928995, 0.1499724864299958, 0.1499730143792231, 0.1499726506923158, 0.1499729126737983, 0, 0.1499714370756924, 0, 0.1499796465662413, 0.2670631456662038, 0.1499718536334184, 0, 0.1499716121864998, 0.1499712762563702, 0.1499714370756924, 0.1499726506923158, 0.1499712762563702, 0.1499745831929009, 0.1499705539516721, 0.1499651626983578, 0.1499716121864998, 0, 0.1499712762563702, 0.2670657395942798, 0.1499712762563702, 0, 0.1499745831928919, 0.1499739589508431, 0.2670657395942798, 0, 0.1499739589508431, 0.1499713169793436, 0.1499715448550696, 0.2670631456662038, 0.1499714370756924, 0.1499688509555276, 0.1499713169793436, 0.1499720698708217, 0.1499726506923155, 0.1499732558280028, 0.1499712762563702, 0.1499705539516721, 0.1499739589508431, 0, 0.1499716121864998, 0.1499726506923211, 0.1499713169793443, 0.1499796465662413, 0.1499718536334184, 0.1499835467967185, 0.1499835467967185, 0.1499739503890323, 0.1499724864299955, 0.1499739503890315, 0.1499716121864998, 0.1499716121864998, 0.1499720698708217, 0.1499739589508431, 0.1499739589508431, 0.1499720698708217, 0.1499714370756924, 0.2670657395942798, 0.1499724864299958, 0.2670657395942798, 0.1499739589508431, 0.149983546796719, 0.1499739503890319, 0.1499739589508431, 0.1499739589508431, 0.1499718536334184, 0.1499718536334184, 0.1499714370756947, 0.1499739589508431, 0.1499712762563702, 0.1998213652962918, 0.5, 0.5, 0.5, 0.5, 0.5, 0.5, 0.5, 0.5, 0.5, 0.5, 0.5, 0.1499741383387542, 0, 0.1499714370756958, 0.1499714370756958, 0.149972069870821, 0.1499745831928987, 0.1499741383387549, 0.1499718536334184, 0.1499705539516721, 0.1499796465662413, 0.1499739503890312, 0, 0.1499739589508431, 0.1499716121864998, 0.1499835467967185, 0.1499716121864998, 0.1499617836504218, 0.1499835467967185, 0.1499714370756924, 0.1499741383387549, 0.1499718536334184, 0, 0.1499739503890323, 0.1499739589508431, 0.1499739589508431, 0.149975894949401, 0.2670488947171957, 0.1499796465662413, 0.1499739589508431, 0, 0.2670657395942798, 0.1499739503890315, 0.1499835467967185, 0.1499714370756947, 0.1499847226656632, 0.2670657395957471, 0, 0.2670631456662045, 0.1499739503890323, 0, 0.1499775206301853, 0.1499796465662413, 0.1499745831929009, 0.149975894949401, 0.1499739503890315, 0.1499720698708232, 0.1499739503890315, 0.149975894949401, 0, 0.1499755953923784, 0.1499811572833469, 0.1499758949494086, 0.1499739503890315, 0.2670488947171297, 0.1499713169793436, 0.1499796465662413, 0.1499811572833469, 0.1499712762563702, 0.1499720698708232, 0.1499739589508431, 0.1499712762563702, 0, 0.1499720698708217, 0.1499729126737983, 0.1499739503890315, 0.1499676191747824, 0.1499739589508431, 0.1499615911635583, 0.03290315376124198, 0.1499739503890315, 0.149983546796719, 0.1499745831928919, 0.2670543711822148, 0.1499739503890315, 0.1499745831929009, 0.08567450399581755, 0.1499745831928919, 0.1499812830588921, 0.1499739503890315, 0.1499739503890315, 0, 0.2670657395957468, 0.1499745831928919, 0, 0, 0.1499745831928919, 0.1499714370756947, 0.1499745831928919, 0.1499745831928919, 0, 0.2670657395957468, 0.1499716121864998, 0.1499745831928919, 0.1499738886294518, 0.1499739589508431, 0.1499745831928919, 0.1499739589508431, 0.1499739589508431, 0, 0.1499739589508431, 0.1499739503890315, 0.1499718536334184, 0.1499796465662413, 0.1499724864299958, 0.1499796465662413, 0.1499745831928919, 0.1499716121864998, 0.267071216280475, 0.1499716121864998, 0.149972069870821, 0, 0.1499739503890315, 0.1499651626983578, 0, 0.1499793647346689, 0.1499746424934945, 0.1499726506923211, 0.1499726506923211, 0.2670781279656609, 0.1499732558280028, 0.1499688509555276, 0.1499739589508431, 0, 0.1499732558280028, 0.1499714370756924, 0, 0.267071216280475, 0.1499651626983578, 0.1499746424934937, 0, 0.1499714370756924, 0.149971612186499, 0.1499835467967185, 0.1499732558280025, 0.1499739503890315, 0.1499793647346697, 0.1499718536334184, 0.2670543711822148, 0.1499739503890315, 0.1499730143792237, 0.1499796465662413, 0.1499745831928919, 0.1499745831928919, 0.1499714370756958, 0, 0.149975894949401, 0.1499745831929009, 0.1499746424934929, 0.1499651626983578, 0.1499745831928919, 0.1499739503890315, 0.1499739589508431, 0.1499746424934929, 0, 0.267071216280475, 0.1499688509555276, 0.1499835467967185, 0.1499745831928919, 0.1499773256917721, 0.1499739503890315, 0.1499730143792237, 0.1499739503890315, 0.267071216280475, 0.1499746424934937, 0, 0.1499745831929009, 0, 0.1499746424934945, 0.1499714370756924, 0.1499745831928919, 0.1499714370756924, 0.1499651626983578, 0.06468501989215347, 0.1499730143792237, 0.1499746424934937, 0.1499745831928995, 0.1499734011377166, 0.1499718536334184, 0.1499651626983578, 0, 0.1499739503890315, 0.1499793647346689, 0.1499732558280028, 0, 0.1499739503890323, 0.1499793647346689, 0.1499714370756924, 0.1499765277600271, 0.1499665648414202, 0.1499732558280028, 0.2670657395942798, 0.1499734011377166, 0, 0.1499714370756958, 0, 0.1499739503890323, 0.1499688509555276, 0, 0.1499676191747824, 0.1499698366110642, 0.1499745831928919, 0.1499745831929009, 0.1499714370756954, 0.1499698366110642, 0.1499719561362493, 0.267071216280475, 0.1499741383387549, 0.149972069870821, 0.1499698366110642, 0.1499745831928998, 0.1499698366110657, 0.5, 0.5, 0.1499733958254652, 0.1499741383387549, 0.149975894949409, 0, 0.1499665648414195, 0.149975894949401, 0.1499698366110642, 0.1499712762563705, 0.1499676191747824, 0.1499724864299958, 0.1499676191747824, 0.1499698366110642, 0, 0.267063145666205, 0.1499628269469031, 0.1499726506923211, 0.1499688509555284, 0.1499712762563705, 0.1499726506923211, 0.1499698366110642, 0.1499676191747824, 0.267063145666205, 0, 0, 0.2670657395942798, 0.1499726506923219, 0.1499716121864998, 0.1499811572833469, 0, 0, 0.149983546796719, 0, 0.1499714370756958, 0.1499718536334184, 0.1499651626983578, 0.1499745831929009, 0.1499739589508431, 0.1499739589508431, 0.1499715448550688, 0.1499739503890323, 0.1499739503890315, 0.1499739503890315, 0, 0.149975894949401, 0.149977520630186, 0, 0.1499739589508431, 0.1499716121864998, 0.1499715448550696, 0.149983546796719, 0.1499745831928919, 0.1499773256917721, 0.1499739589508431, 0.1499811572833469, 0, 0.1499714370756924, 0.1499716121864998, 0.149983546796719, 0.1499651626983578, 0.1499720698708232, 0.1499715448550696, 0.1499741383387549, 0.1499739589508431, 0.1499715448550696, 0, 0.1499796465662413, 0.1499811572833469, 0.2670657395942798, 0.1499739589508431, 0.1499726506923219, 0, 0.1499615911635591, 0.1499712762563705, 0.1499698366110642, 0.1499732558280025, 0.9999999916981698, 0.1499714370756924, 0.1499745831928919, 0.2670657395942795, 0.1499739589508431, 0.2670488947171303, 0.2670488947171297, 0.1499739589508431, 0.1499718536334184, 0, 0.5, 0.5, 0.267237605336462, 0.149983546796719, 0.1499416820323354, 0.1499698366110642, 0.1499745831928919, 0.267071216280475, 0.1499676191747824, 0.1499730143792237, 0.1499835467967185, 0.1499729126737983, 0, 0.1499718536334187, 0.1499734011377166, 0.1499745831928919, 0.2670657395942795, 0, 0.1499793647346689, 0.1499698366110642, 0.1499745831928995, 0.1499739503890315, 0.1499746424934937, 0.267071216280475, 0.1499665648414195, 0.1499718536334187, 0.1499730143792237, 0.1499796465662413, 0.1499716121864998, 0.1499734011377166, 0.1499739503890315, 0.2670657395957468, 0.1499739503890315, 0.1499726506923158, 0.1499739589508431, 0.1499726506923219, 0.1499713169793436, 0.2670631456662045, 0.1499718536334184, 0.1499739503890315, 0.1499835467967185, 0.267071216280475, 0.1499724864299958, 0.1499835467967185, 0.2670657395942798, 0.1499796465662413, 0.1499796465662413, 0.14997195613625, 0.1499739589508431, 0.1499812830588921, 0.03319298681683114, 0.99999998850303, 0.1499796465662413, 0.1499739589508431, 0, 0.1499739503890315, 0.1499714370756924, 0.1499741383387549, 0, 0, 0.1499651626983578, 0.1499716121864998, 0.1499676191747824, 0.1499739589508431, 0.1499726506923219, 0.1499741383387549, 0.1499713169793436, 0.2670657395942798, 0.1499739589508431, 0, 0.1499758949494086, 0, 0, 0, 0, 0, 0.1499812830588914, 0, 0, 0, 0, 0.1499729126737975, 0, 0, 0, 0.1499775206301849, 0.1499796465662416, 0.1499739503890315, 0.149975894949401, 0.267063145666205, 0, 0, 0, 0.1499676191747824, 0.1499730143792237, 0, 0.1499715448550696, 0.1499712762563705, 0.1499796465662413, 0.1499739503890315, 0.1499739589508431, 0.14997195613625, 0, 0, 0.1499676191747824, 0.1499812830588921, 0.1499739503890315, 0.1499726506923155, 0, 0.9999999999700359, 0.149983546796719, 0, 0, 0, 0, 0, 0.1499745831928919, 0, 0, 0, 0, 0, 0, 0, 0, 0, 0, 0, 0.1499705539516718, 0.1499712762563705, 0, 0, 0.1499615911635591, 0, 0.1499765277600271, 0, 0.1499793647346697, 0, 0.1499758949494086, 0.1499812830588914, 0.1499835467967185, 0.1499739503890323, 0.1499651626983578, 0.1499729126737983, 0.1499765277600271, 0.1499746424934929, 0.1499716121864998, 0.1499724864299958, 0, 0.1499729126737983, 0, 0, 0, 0, 0, 0, 0, 0, 0, 0, 0, 0, 0, 0, 0, 0, 0, 0, 0, 0, 0, 0, 0, 0, 0, 0, 0.1499755953923784, 0.1499765277600279, 0, 0, 0, 0, 0, 0, 0.1499705539516718, 0, 0, 0, 0, 0.1499835467967185, 0.9999999882358439, 0.2670376341930508, 0.1499745831928919, 0.1499835467967185, 0.9885619655540989, 0.149977520630186, 0.2670657395942798, 0.2670631456662045, 0, 0.1499765277600271, 0.1499835467967185, 0.1499739589508431, 0.1499758949494086, 0.1499847226656632, 0.1499734011377166, 0, 0.1499719561362493, 0.1499714370756924, 0, 0.1499615911635583, 0.2670657395957468, 0.1499745831929009, 0.1499739503890315, 0.1499726506923158, 0.1499741383387549, 0.149983546796719, 0, 0.1499739503890323, 0.1499726506923211, 0.1499688509555276, 0.1499835467967185, 0.1499726506923219, 0.1499835467967185, 0, 0.1499718536334184, 0.1499765277600279, 0.1499758949494086, 0.149977520630186, 0.1499765277600267, 0.149983546796719, 0, 0.1499755953923777, 0.1499745831928919, 0.1499628269469031, 0.149977520630186, 0.1499739589508431, 0.1499651626983578, 0.1499765277600279, 0.1499835467967185, 0.1499676191747824, 0.1499739503890315, 0.1499793647346689, 0.1499715448550696, 0.267063145666205, 0.1499705539516721, 0.1499745831928919, 0.1499713169793436, 0.1499745831928919, 0.1499665648414195, 0.1499796465662413, 0, 0.1499812830588921, 0.1499714370756954, 0, 0, 0, 0, 0, 0, 0, 0, 0.1499718536334184, 0.1499716121864998, 0, 0.149983546796719, 0, 0.1499739503890315, 0.149975894949401, 0, 0, 0.1499713169793443, 0.1499739503890323, 0, 0.1499665648414202, 0.1499739503890315, 0, 0, 0, 0, 0, 0, 0, 0, 0, 0, 0, 0, 0, 0, 0, 0.9999999885864215, 0, 0, 0, 0, 0, 0, 0, 0, 0, 0, 0, 0, 0, 0, 0, 0.1499739503890323, 0, 0, 0, 0.1499724864299963, 0.1499651626983578, 0.2670657395942795, 0.1499734011377166, 0.1499739503890315, 0.1499705539516721, 0, 0.1499745831928995, 0.1499676191747824, 0.1499811572833469, 0.1499796465662413, 0.1499796465662413, 0.1499745831928919, 0.1499758949494086, 0.1499765277600271, 0.1499745831928919, 0.1499724864299958, 0.1499835467967185, 0.09269950086183287, 0.1499739503890315, 0.149969836611065, 0.1499739503890323, 0.149983546796719, 0.1499676191747824, 0.1499739503890323, 0.1499739503890315, 0.1499739503890315, 0, 0, 0.1499705539516718, 0.1499726506923158, 0.3000000000000004] 
        ],
       "original name":"lupMes_SAMEA5411047"
      },
     "lycPic_SAMN09924608":{
       "Global MG94xREV":0.003542716699218108,
       "Nucleotide GTR":0.003516564806896973,
       "Posterior prob omega class by site":        [
[0, 0.8500203932701579, 0.850032287480461, 0.8500315031919806, 0.8500315031919667, 0.8500338983962696, 0.8500314296998073, 0.8500322768549237, 0.7330190805405492, 0.850032287480461, 0.7329842484358342, 0.8500315031919811, 0, 0.850031429699808, 0.8500252274257246, 0.8500322874804618, 0.8500322768549237, 0.8500322874804621, 0.8500348862785267, 0.8500203932701574, 0.8500354025917916, 0.8500203932701574, 0.8500320545657901, 0.8500315031919811, 0.8500315031919667, 0.8500315031919667, 0.8500315031919811, 0.8500290930035294, 0.7327254249999998, 0.8500000000000004, 0.8500322874804621, 0.8500322874804618, 0.8500322874804621, 0.8500322874804621, 0.8500322874804621, 0.8500159372205942, 0, 0.8500315031919806, 0.8500346183167224, 0.8500151528864638, 0.8500354025917852, 0.8500315031919811, 0.8500315031919803, 0.8500315031919803, 0.8500346183167224, 0.8500320545657908, 0.8500322874804613, 0.8500346183167224, 0.8500346183167224, 0.8500351855958652, 0.8500314296998073, 0.8500354025917852, 0.8500356019144553, 0.8500322874804624, 0.8500322768549237, 0.8500315031919806, 0.8500320545657908, 0.8500315031919667, 0.8500346183167224, 0.8500314296998058, 0.8500314296998073, 0.8500346183167201, 0.7329774629127409, 0.8500431792948283, 0.8500346183167224, 0.8500233549739138, 0.8500431792948283, 0, 0.7329842484358345, 0.8500348862785267, 0.8500476057243082, 0.8500329682497515, 0.8500203932701579, 0.8500203932701579, 0.8500431792948283, 0.8500476057243082, 0, 0.850031429699808, 0.8500252274257249, 0.8500315031919636, 0.8500322874804618, 0.8500255767150842, 0.9248270600402039, 0.8500298773023918, 0.8500315031919667, 0.8500322768549233, 0.8500000000804545, 0.8500315031919811, 0.8500331483432969, 0.8500315031919803, 0.8500315031919667, 0.8500348862785267, 0.850031429699808, 0.8500322874804618, 0.8500354025917871, 0, 0, 0.8500315031919806, 0.8500322874804613, 0.8500401346533432, 0.8500431792948283, 0.8500315031919636, 0.8500315031919667, 0.8500315031919803, 0.8500431792948283, 0, 0.850031503191963, 0.8500322768549237, 0.8500315031919806, 0.8500315031919806, 0.8500322768549237, 0.8500159372349013, 0.8500348862785267, 0.5, 0.732759932329815, 0.8500354025917852, 0.8500329682497515, 0.8500322874804621, 0.8500315031919667, 0.7329842484386281, 0.8500356019144553, 0.8500322874804618, 0.8500322874804602, 0.8500348862785267, 1.003574247545376e-13, 1.196823836861986e-08, 0.8500346183167194, 0.8500315031919636, 0.8500322768549237, 0.7329774629127412, 0.8500315031919667, 0.8500354025917916, 0.850031429699808, 0.850033898396281, 0.8500354025917852, 0, 0, 0.8500354025917852, 1.181563155618039e-08, 0, 0.8500331483432966, 0, 0.01171406843898024, 0.7330190805405492, 0.9974895517513315, 0, 0.7329874627749789, 0.8500322874804624, 0.8500322874804613, 0.8500322874804624, 0.8500320545657908, 0.8500322768549237, 0.8500320545657908, 0.8500252274257254, 0.8500320545657908, 0.8500322768549237, 0.8500252274257249, 0.8500322768549237, 0.7329874627749783, 0.8500356019144553, 0.8500322768549237, 0.8500348862785271, 0.8500338983962814, 0.8500322768549237, 0.8500338983962696, 0.8500252274257249, 0.8500322874804602, 0.7329842484386281, 0.8500322874804602, 0, 0.850031429699808, 0.8500315031919667, 0.8500331483432966, 0.8500354025917916, 0, 0, 0.7329774629127412, 0.8500356019144553, 0.8500334476634953, 0.8500348862785267, 0.8500355514565291, 0.8500322768549237, 0.8500352690218446, 0.8500329682497515, 0.8500346183167194, 0.8500354025917916, 0.8500281040121469, 0.850035185595866, 0.8500356019144553, 0.8002907944197873, 0.7329842484386284, 0.8500278623854328, 0.8500233549739138, 0.8500354025917852, 0.8500203932701574, 0.8500348862785271, 0.7330190805405492, 0.8500348862785271, 0.8500338983962696, 0.8500338983962814, 0.8500298773024069, 0.8500322768549233, 0.7329842484386281, 0.8500322874804621, 0, 0, 0.8500322768549237, 0.8500203932701582, 0.8500252274257249, 0, 0.8500320545657908, 0.8500335736767707, 0.8500203932701579, 0.8500314296998058, 0.8500233549739138, 0.8500338983962696, 0.8500322768549237, 0.8500320545657908, 0.8500252274257249, 0.8500233549739138, 0.850035185595866, 0.8500314296998058, 0.8500322768549237, 0.7329874627749789, 0.7329842484386281, 0.8500322768549237, 0, 0.7329774629127412, 0.8500356019144553, 0, 0.8500203932701579, 0.8500252274257254, 0.8500341020012319, 0.8500315031919806, 0.8500364971713472, 0.8500355514565291, 0.8500298773023918, 0.8500346183167224, 0.8500351855958652, 0.7994831511059517, 0.8500348862785271, 0.7504760038438686, 0, 0.8000000000000004, 0.8500000000000001, 0, 0.5, 0.5, 0.8500217174163052, 0.8500252274257249, 0.850029877302391, 0.8500386079746005, 0.8500352690218446, 0.7329842484386281, 0.8500203932701579, 0.7329842484358345, 0.8500338983962696, 0.7329874627749789, 0.7329774629127412, 0, 0.8500338983962696, 0.850031429699808, 0.8500354025917916, 0.8500338983962696, 0.7329774629127412, 0.8500356019144553, 0.8500338983962814, 0, 0.7329774629127409, 0.8500356019144553, 0.8500386079746005, 0.8500348862785271, 0.8500364971713472, 0.7329842484358342, 0, 0, 0.8500338983962814, 0.8500354025917916, 0.8500315031919811, 0, 0.8500354025917871, 0, 0.7329842484358345, 0.8500356019144553, 0.8500352690218446, 0.8500354025917852, 0.8500348862785267, 0.8500203932701579, 0.8500354025917916, 0.8500203932701579, 0.8500322874804621, 0.8500338983962814, 0.7329774629127412, 0.8500356019144553, 0, 0.8500322874804621, 0.850031429699808, 0.8500334476634953, 0.8500322874804621, 0.8500356019144553, 0.8500431792948283, 0.7329842484386281, 0.8500355514565291, 0.8500354025917852, 0.8500338983962696, 0.8500315031919803, 0.8500322768549237, 0.850035185595866, 0, 0.8500322874804618, 0, 0.8500322768549237, 0, 0, 0.8500322768549237, 0.7329874627749789, 0.8500356019144553, 0, 0.8500331483432966, 0.8500322768549237, 0.8500322874804621, 0.7329842484386281, 0.8500348862785267, 0.7329842484386281, 0, 0.8500322874804613, 0.850035185595866, 0.8500354025917916, 0, 0.8500386079746005, 0, 0.8500203932701579, 0.8500322768549237, 0, 0.8500322874804613, 0, 0.7329688973047405, 0.8500322768549237, 0.850027862385435, 0.8500315031919803, 0, 0.8500255767150842, 0.8500322768549237, 0.8500386079746005, 0.8500252274257249, 0.8500347592514896, 0.8500322874804621, 0, 0.8500231990724755, 0.8500355514565291, 0, 0.8500346183167224, 0.8500356019144553, 0.7329842484358345, 0.7330190805405492, 0.8500281040121469, 0, 0.8500347592514896, 0.8500322874804618, 0.8500315031919667, 0.8500341020012322, 0.8500334476634953, 0.850033898396281, 0.8500335736767707, 0, 0.8500354025917916, 0, 0.8500252274257249, 0.7329874627749789, 0.8500348862785267, 0, 0.850035185595866, 0.8500356019144553, 0.8500354025917916, 0.850033898396281, 0.8500356019144553, 0.8500315031919636, 0.8500364971713472, 0.8500431792948283, 0.850035185595866, 0, 0.8500356019144553, 0.7329842484386281, 0.8500356019144553, 0, 0.8500315031919806, 0.8500322768549237, 0.7329842484386281, 0, 0.8500322768549237, 0.8500355514565291, 0.8500352690218446, 0.7329874627749789, 0.8500354025917916, 0.8500386079746005, 0.8500355514565291, 0.8500346183167224, 0.8500338983962814, 0.8500331483432966, 0.8500356019144553, 0.8500364971713472, 0.8500322768549237, 0, 0.8500351855958652, 0.8500338983962696, 0.8500355514565291, 0.8500252274257254, 0.8500348862785271, 0.8500203932701574, 0.8500203932701574, 0.8500322874804618, 0.8500341020012322, 0.8500322874804618, 0.850035185595866, 0.8500351855958652, 0.8500346183167224, 0.8500322768549237, 0.8500322768549237, 0.8500346183167224, 0.8500354025917916, 0.7329842484386281, 0.8500341020012322, 0.7329842484386281, 0.8500322768549237, 0.8500203932701579, 0.8500322874804613, 0.8500322768549237, 0.8500322768549237, 0.8500348862785267, 0.8500348862785267, 0.8500354025917871, 0.8500322768549237, 0.8500356019144556, 0.8002213796464519, 0.5, 0.5, 0.5, 0.5, 0.5, 0.5, 0.5, 0.5, 0.5, 0.5, 0.5, 0.8500320545657908, 0, 0.8500354025917848, 0.8500354025917852, 0.8500346183167224, 0.8500315031919667, 0.8500320545657908, 0.8500348862785271, 0.8500364971713472, 0.8500252274257249, 0.8500322874804621, 0, 0.8500322768549237, 0.8500351855958652, 0.8500203932701574, 0.8500351855958652, 0.8500473671260526, 0.8500203932701579, 0.8500354025917916, 0.8500320545657908, 0.8500348862785267, 0, 0.850032287480461, 0.8500322768549237, 0.8500322768549237, 0.8500298773024069, 0.7330051245567611, 0.8500252274257254, 0.8500322768549237, 0, 0.7329842484386284, 0.8500322874804621, 0.8500203932701582, 0.8500354025917871, 0.8500189358299866, 0.7329842484358342, 0, 0.7329874627749789, 0.8500322874804618, 0, 0.850027862385435, 0.8500252274257254, 0.8500315031919636, 0.8500298773024069, 0.8500322874804621, 0.8500346183167194, 0.850032287480461, 0.8500298773024069, 0, 0.8500302485802023, 0.8500233549739138, 0.850029877302391, 0.8500322874804618, 0.7330051245568868, 0.8500355514565291, 0.8500252274257249, 0.8500233549739138, 0.8500356019144553, 0.8500346183167194, 0.8500322768549237, 0.8500356019144553, 0, 0.8500346183167224, 0.8500335736767707, 0.8500322874804618, 0.8500401346533424, 0.8500322768549237, 0.8500476057243082, 0.9677077376039415, 0.8500322874804621, 0.8500203932701571, 0.8500315031919806, 0.7329983393711939, 0.850032287480461, 0.8500315031919636, 0.9275357241837313, 0.8500315031919803, 0.8500231990724747, 0.850032287480461, 0.850032287480461, 0, 0.7329842484358345, 0.8500315031919806, 0, 0, 0.8500315031919803, 0.8500354025917871, 0.8500315031919806, 0.8500315031919806, 0, 0.7329842484358345, 0.8500351855958652, 0.8500315031919806, 0.850032364058519, 0.8500322768549237, 0.8500315031919811, 0.8500322768549237, 0.8500322768549237, 0, 0.8500322768549237, 0.850032287480461, 0.8500348862785267, 0.8500252274257249, 0.8500341020012319, 0.8500252274257249, 0.8500315031919803, 0.8500351855958652, 0.7329774629127409, 0.8500351855958652, 0.8500346183167224, 0, 0.8500322874804621, 0.8500431792948283, 0, 0.8500255767150842, 0.8500314296998058, 0.8500338983962704, 0.8500338983962704, 0.7329688973047405, 0.8500331483432966, 0.8500386079746005, 0.8500322768549237, 0, 0.8500331483432966, 0.8500354025917916, 0, 0.7329774629127412, 0.8500431792948283, 0.850031429699808, 0, 0.8500354025917916, 0.850035185595866, 0.8500203932701582, 0.8500331483432966, 0.8500322874804621, 0.8500255767150834, 0.8500348862785267, 0.7329983393711939, 0.8500322874804621, 0.8500334476634945, 0.8500252274257249, 0.8500315031919806, 0.8500315031919803, 0.8500354025917852, 0, 0.8500298773024069, 0.8500315031919636, 0.850031429699808, 0.8500431792948283, 0.8500315031919806, 0.8500322874804618, 0.8500322768549237, 0.850031429699808, 0, 0.7329774629127409, 0.8500386079746005, 0.8500203932701582, 0.8500315031919806, 0.8500281040121469, 0.8500322874804618, 0.8500334476634945, 0.8500322874804621, 0.7329774629127409, 0.8500314296998073, 0, 0.8500315031919636, 0, 0.8500314296998058, 0.8500354025917916, 0.8500315031919803, 0.8500354025917916, 0.8500431792948283, 0.9467666708129796, 0.8500334476634945, 0.8500314296998073, 0.8500315031919667, 0.8500329682497515, 0.8500348862785267, 0.8500431792948283, 0, 0.8500322874804621, 0.8500255767150842, 0.8500331483432966, 0, 0.8500322874804602, 0.8500255767150842, 0.8500354025917916, 0.8500290930035282, 0.8500414414387513, 0.8500331483432966, 0.7329842484386281, 0.8500329682497515, 0, 0.8500354025917852, 0, 0.8500322874804602, 0.8500386079746005, 0, 0.8500401346533424, 0.8500373862871036, 0.8500315031919806, 0.8500315031919636, 0.8500354025917852, 0.8500373862871036, 0.8500347592514896, 0.7329774629127409, 0.8500320545657908, 0.8500346183167224, 0.8500000000000001, 0.8500000000000001, 0.8500000000000001, 0.5, 0.5, 0.8500000000000001, 0.8500320545657901, 0.8500298773023914, 0, 0.8500414414387513, 0.8500298773024061, 0.8500373862871036, 0.8500356019144553, 0.8500401346533432, 0.8500341020012319, 0.8500401346533432, 0.8500373862871036, 0, 0.7329874627749783, 0.8500460742367471, 0.8500338983962704, 0.8500386079746005, 0.8500356019144553, 0.8500338983962704, 0.8500373862871036, 0.8500401346533432, 0.7329874627749783, 0, 0, 0.7329842484386284, 0.8500338983962696, 0.8500351855958652, 0.8500233549739138, 0, 0, 0.8500203932701579, 0, 0.8500354025917852, 0.8500348862785271, 0.8500431792948283, 0.8500315031919636, 0.8500322768549237, 0.8500322768549237, 0.8500352690218453, 0.850032287480461, 0.8500322874804618, 0.8500322874804621, 0, 0.8500298773024069, 0.8500278623854328, 0, 0.8500322768549237, 0.850035185595866, 0.8500352690218446, 0.8500203932701579, 0.8500315031919806, 0.8500281040121469, 0.8500322768549237, 0.8500233549739138, 0, 0.8500354025917916, 0.850035185595866, 0.8500203932701579, 0.8500431792948283, 0.8500346183167194, 0.8500352690218446, 0.8500320545657908, 0.8500322768549237, 0.8500352690218446, 0, 0.8500252274257249, 0.8500233549739138, 0.7329842484386281, 0.8500322768549237, 0.8500338983962696, 0, 0.8500476057243082, 0.8500356019144553, 0.8500373862871036, 0.8500331483432966, 0.07162947931960863, 0.8500354025917916, 0.8500315031919803, 0.7329842484386284, 0.8500322768549237, 0.7330051245568868, 0.7330051245568868, 0.8500322768549237, 0.8500348862785267, 0, 0.5, 0.5, 0.7327254249999998, 0.8500000000000004, 0.8500000025456563, 0.8500373862871036, 0.8500315031919806, 0.7329774629127409, 0.8500401346533432, 0.8500334476634945, 0.8500203932701582, 0.8500335736767699, 0, 0.8500348862785267, 0.8500329682497515, 0.8500315031919803, 0.7329842484386284, 0, 0.8500255767150842, 0.8500373862871036, 0.8500315031919667, 0.8500322874804621, 0.8500314296998073, 0.7329774629127409, 0.8500414414387513, 0.8500348862785267, 0.8500334476634945, 0.8500252274257249, 0.8500351855958652, 0.8500329682497515, 0.8500322874804618, 0.7329842484358345, 0.8500322874804621, 0.850033898396281, 0.8500322768549237, 0.8500338983962696, 0.8500355514565291, 0.7329874627749789, 0.8500348862785267, 0.8500322874804618, 0.8500203932701582, 0.7329774629127409, 0.8500341020012319, 0.8500203932701582, 0.7329842484386284, 0.8500252274257249, 0.8500252274257249, 0.8500347592514889, 0.8500322768549237, 0.8500231990724747, 1.724124571129219e-05, 1.188039767743318e-08, 0.8500252274257249, 0.8500322768549237, 0, 0.850032287480461, 0.8500354025917916, 0.8500320545657908, 0, 0, 0.8500431792948283, 0.850035185595866, 0.8500401346533432, 0.8500322768549237, 0.8500338983962696, 0.8500320545657908, 0.8500355514565291, 0.7329842484386281, 0.8500322768549237, 0, 0.850029877302391, 0, 0, 0, 0, 0, 0.8500231990724747, 0, 0, 0, 0, 0.8500335736767707, 0, 0, 0, 0.8500278623854355, 0.8500252274257249, 0.8500322874804618, 0.8500298773024061, 0.7329874627749783, 0, 0, 0, 0.8500401346533432, 0.8500334476634945, 0, 0.8500352690218446, 0.8500356019144553, 0.8500252274257249, 0.850032287480461, 0.8500322768549237, 0.8500347592514889, 0, 0, 0.8500401346533432, 0.8500231990724747, 0.8500322874804621, 0.8500338983962814, 0, 0.01169196298302845, 0.8500203932701579, 0, 0, 0, 0, 0, 0.8500315031919811, 0, 0, 0, 0, 0, 0, 0, 0, 0, 0, 0, 0.8500364971713472, 0.8500356019144553, 0, 0, 0.8500476057243082, 0, 0.8500290930035275, 0, 0.8500255767150834, 0, 0.850029877302391, 0.8500231990724747, 0.8500203932701582, 0.850032287480461, 0.8500431792948291, 0.8500335736767699, 0.8500290930035282, 0.850031429699808, 0.850035185595866, 0.8500341020012319, 0, 0.8500335736767699, 0, 0, 0, 0, 0, 0, 0, 0, 0, 0, 0, 0, 0, 0, 0, 0, 0, 0, 0, 0, 0, 0, 0, 0, 0, 0, 0.8500302485802015, 0.8500290930035275, 0, 0, 0, 0, 0, 0, 0.8500364971713472, 0, 0, 0, 0, 0.8500203932701582, 1.221923098482294e-08, 0.7330190805405492, 0.8500315031919806, 0.8500203932701582, 1.20368511003627e-11, 0.8500278623854328, 0.7329842484386281, 0.7329874627749789, 0, 0.8500290930035282, 0.8500203932701579, 0.8500322768549237, 0.8500298773023918, 0.8500189358299866, 0.8500329682497515, 0, 0.8500347592514896, 0.8500354025917916, 0, 0.8500476057243082, 0.7329842484358345, 0.8500315031919636, 0.8500322874804621, 0.850033898396281, 0.8500320545657908, 0.8500203932701579, 0, 0.850032287480461, 0.8500338983962704, 0.8500386079746005, 0.8500203932701579, 0.850033898396269, 0.8500203932701579, 0, 0.8500348862785271, 0.8500290930035275, 0.8500298773023921, 0.8500278623854328, 0.8500290930035294, 0.8500203932701579, 0, 0.8500302485802023, 0.8500315031919806, 0.8500460742367471, 0.8500278623854328, 0.8500322768549233, 0.8500431792948283, 0.8500290930035275, 0.8500203932701582, 0.8500401346533432, 0.8500322874804618, 0.8500255767150842, 0.8500352690218446, 0.7329874627749783, 0.8500364971713469, 0.8500315031919806, 0.8500355514565291, 0.8500315031919806, 0.8500414414387513, 0.8500252274257249, 0, 0.8500231990724747, 0.8500354025917852, 0, 0, 0, 0, 0, 0, 0, 0, 0.8500348862785271, 0.8500351855958652, 0, 0.8500203932701579, 0, 0.850032287480461, 0.8500298773024069, 0, 0, 0.8500355514565283, 0.8500322874804602, 0, 0.8500414414387513, 0.8500322874804624, 0, 0, 0, 0, 0, 0, 0, 0, 0, 0, 0, 0, 0, 0, 0, 1.177220341492206e-08, 0, 0, 0, 0, 0, 0, 0, 0, 0, 0, 0, 0, 0, 0, 0, 0.850032287480461, 0, 0, 0, 0.8500341020012315, 0.8500431792948283, 0.7329842484386284, 0.8500329682497515, 0.8500322874804618, 0.8500364971713472, 0, 0.8500315031919667, 0.8500401346533432, 0.8500233549739138, 0.8500252274257249, 0.8500252274257249, 0.8500315031919803, 0.850029877302391, 0.8500290930035282, 0.8500315031919806, 0.8500341020012319, 0.8500203932701582, 0.9208099211838798, 0.8500322874804621, 0.8500373862871036, 0.8500322874804618, 0.8500203932701579, 0.8500401346533432, 0.8500322874804618, 0.8500322874804618, 0.8500322874804621, 0, 0, 0.8500364971713472, 0.850033898396281, 0.7],
        [0, 0.1499796067298421, 0.149967712519539, 0.1499684968080194, 0.1499684968080333, 0.1499661016037304, 0.1499685703001927, 0.1499677231450763, 0.2669809194594508, 0.149967712519539, 0.2670157515641658, 0.1499684968080189, 0, 0.149968570300192, 0.1499747725742754, 0.1499677125195382, 0.1499677231450763, 0.1499677125195379, 0.1499651137214733, 0.1499796067298426, 0.1499645974082084, 0.1499796067298426, 0.1499679454342099, 0.1499684968080189, 0.1499684968080333, 0.1499684968080333, 0.1499684968080189, 0.1499709069964706, 0.2672745750000002, 0.1499999999999996, 0.1499677125195379, 0.1499677125195382, 0.1499677125195379, 0.1499677125195379, 0.1499677125195379, 0.1499840627794058, 0, 0.1499684968080194, 0.1499653816832776, 0.1499848471135362, 0.1499645974082148, 0.1499684968080189, 0.1499684968080197, 0.1499684968080197, 0.1499653816832776, 0.1499679454342092, 0.1499677125195387, 0.1499653816832776, 0.1499653816832776, 0.1499648144041348, 0.1499685703001927, 0.1499645974082148, 0.1499643980855447, 0.1499677125195376, 0.1499677231450763, 0.1499684968080194, 0.1499679454342092, 0.1499684968080333, 0.1499653816832776, 0.1499685703001942, 0.1499685703001927, 0.1499653816832799, 0.2670225370872591, 0.1499568207051717, 0.1499653816832776, 0.1499766450260862, 0.1499568207051717, 0, 0.2670157515641655, 0.1499651137214733, 0.1499523942756918, 0.1499670317502485, 0.1499796067298421, 0.1499796067298421, 0.1499568207051717, 0.1499523942756918, 0, 0.149968570300192, 0.1499747725742751, 0.1499684968080364, 0.1499677125195382, 0.1499744232849158, 0.07517293995979613, 0.1499701226976082, 0.1499684968080333, 0.1499677231450767, 0.1499999999195455, 0.1499684968080189, 0.1499668516567031, 0.1499684968080197, 0.1499684968080333, 0.1499651137214733, 0.149968570300192, 0.1499677125195382, 0.1499645974082129, 0, 0, 0.1499684968080194, 0.1499677125195387, 0.1499598653466568, 0.1499568207051717, 0.1499684968080364, 0.1499684968080333, 0.1499684968080197, 0.1499568207051717, 0, 0.149968496808037, 0.1499677231450763, 0.1499684968080194, 0.1499684968080194, 0.1499677231450763, 0.1499840627650987, 0.1499651137214733, 0.5, 0.267240067670185, 0.1499645974082148, 0.1499670317502485, 0.1499677125195379, 0.1499684968080333, 0.2670157515613719, 0.1499643980855447, 0.1499677125195382, 0.1499677125195398, 0.1499651137214733, 0.9999999999998996, 0.9999999880317616, 0.1499653816832806, 0.1499684968080364, 0.1499677231450763, 0.2670225370872588, 0.1499684968080333, 0.1499645974082084, 0.149968570300192, 0.149966101603719, 0.1499645974082148, 0, 0, 0.1499645974082148, 0.9999999881843684, 0, 0.1499668516567034, 0, 0.9882859315610197, 0.2669809194594508, 0.002510448248668529, 0, 0.2670125372250211, 0.1499677125195376, 0.1499677125195387, 0.1499677125195376, 0.1499679454342092, 0.1499677231450763, 0.1499679454342092, 0.1499747725742746, 0.1499679454342092, 0.1499677231450763, 0.1499747725742751, 0.1499677231450763, 0.2670125372250217, 0.1499643980855447, 0.1499677231450763, 0.1499651137214729, 0.1499661016037186, 0.1499677231450763, 0.1499661016037304, 0.1499747725742751, 0.1499677125195398, 0.2670157515613719, 0.1499677125195398, 0, 0.149968570300192, 0.1499684968080333, 0.1499668516567034, 0.1499645974082084, 0, 0, 0.2670225370872588, 0.1499643980855447, 0.1499665523365047, 0.1499651137214733, 0.1499644485434709, 0.1499677231450763, 0.1499647309781554, 0.1499670317502485, 0.1499653816832806, 0.1499645974082084, 0.1499718959878531, 0.149964814404134, 0.1499643980855447, 0.1997092055802127, 0.2670157515613716, 0.1499721376145672, 0.1499766450260862, 0.1499645974082148, 0.1499796067298426, 0.1499651137214729, 0.2669809194594508, 0.1499651137214729, 0.1499661016037304, 0.1499661016037186, 0.1499701226975931, 0.1499677231450767, 0.2670157515613719, 0.1499677125195379, 0, 0, 0.1499677231450763, 0.1499796067298418, 0.1499747725742751, 0, 0.1499679454342092, 0.1499664263232293, 0.1499796067298421, 0.1499685703001942, 0.1499766450260862, 0.1499661016037304, 0.1499677231450763, 0.1499679454342092, 0.1499747725742751, 0.1499766450260862, 0.149964814404134, 0.1499685703001942, 0.1499677231450763, 0.2670125372250211, 0.2670157515613719, 0.1499677231450763, 0, 0.2670225370872588, 0.1499643980855447, 0, 0.1499796067298421, 0.1499747725742746, 0.1499658979987681, 0.1499684968080194, 0.1499635028286528, 0.1499644485434709, 0.1499701226976082, 0.1499653816832776, 0.1499648144041348, 0.2005168488940483, 0.1499651137214729, 0.2495239961561314, 0, 0.1999999999999996, 0.1499999999999999, 0, 0.5, 0.5, 0.1499782825836948, 0.1499747725742751, 0.149970122697609, 0.1499613920253995, 0.1499647309781554, 0.2670157515613719, 0.1499796067298421, 0.2670157515641655, 0.1499661016037304, 0.2670125372250211, 0.2670225370872588, 0, 0.1499661016037304, 0.149968570300192, 0.1499645974082084, 0.1499661016037304, 0.2670225370872588, 0.1499643980855447, 0.1499661016037186, 0, 0.2670225370872591, 0.1499643980855447, 0.1499613920253995, 0.1499651137214729, 0.1499635028286528, 0.2670157515641658, 0, 0, 0.1499661016037186, 0.1499645974082084, 0.1499684968080189, 0, 0.1499645974082129, 0, 0.2670157515641655, 0.1499643980855447, 0.1499647309781554, 0.1499645974082148, 0.1499651137214733, 0.1499796067298421, 0.1499645974082084, 0.1499796067298421, 0.1499677125195379, 0.1499661016037186, 0.2670225370872588, 0.1499643980855447, 0, 0.1499677125195379, 0.149968570300192, 0.1499665523365047, 0.1499677125195379, 0.1499643980855447, 0.1499568207051717, 0.2670157515613719, 0.1499644485434709, 0.1499645974082148, 0.1499661016037304, 0.1499684968080197, 0.1499677231450763, 0.149964814404134, 0, 0.1499677125195382, 0, 0.1499677231450763, 0, 0, 0.1499677231450763, 0.2670125372250211, 0.1499643980855447, 0, 0.1499668516567034, 0.1499677231450763, 0.1499677125195379, 0.2670157515613719, 0.1499651137214733, 0.2670157515613719, 0, 0.1499677125195387, 0.149964814404134, 0.1499645974082084, 0, 0.1499613920253995, 0, 0.1499796067298421, 0.1499677231450763, 0, 0.1499677125195387, 0, 0.2670311026952595, 0.1499677231450763, 0.149972137614565, 0.1499684968080197, 0, 0.1499744232849158, 0.1499677231450763, 0.1499613920253995, 0.1499747725742751, 0.1499652407485104, 0.1499677125195379, 0, 0.1499768009275245, 0.1499644485434709, 0, 0.1499653816832776, 0.1499643980855447, 0.2670157515641655, 0.2669809194594508, 0.1499718959878531, 0, 0.1499652407485104, 0.1499677125195382, 0.1499684968080333, 0.1499658979987678, 0.1499665523365047, 0.149966101603719, 0.1499664263232293, 0, 0.1499645974082084, 0, 0.1499747725742751, 0.2670125372250211, 0.1499651137214733, 0, 0.149964814404134, 0.1499643980855447, 0.1499645974082084, 0.149966101603719, 0.1499643980855447, 0.1499684968080364, 0.1499635028286528, 0.1499568207051717, 0.149964814404134, 0, 0.1499643980855447, 0.2670157515613719, 0.1499643980855447, 0, 0.1499684968080194, 0.1499677231450763, 0.2670157515613719, 0, 0.1499677231450763, 0.1499644485434709, 0.1499647309781554, 0.2670125372250211, 0.1499645974082084, 0.1499613920253995, 0.1499644485434709, 0.1499653816832776, 0.1499661016037186, 0.1499668516567034, 0.1499643980855447, 0.1499635028286528, 0.1499677231450763, 0, 0.1499648144041348, 0.1499661016037304, 0.1499644485434709, 0.1499747725742746, 0.1499651137214729, 0.1499796067298426, 0.1499796067298426, 0.1499677125195382, 0.1499658979987678, 0.1499677125195382, 0.149964814404134, 0.1499648144041348, 0.1499653816832776, 0.1499677231450763, 0.1499677231450763, 0.1499653816832776, 0.1499645974082084, 0.2670157515613719, 0.1499658979987678, 0.2670157515613719, 0.1499677231450763, 0.1499796067298421, 0.1499677125195387, 0.1499677231450763, 0.1499677231450763, 0.1499651137214733, 0.1499651137214733, 0.1499645974082129, 0.1499677231450763, 0.1499643980855444, 0.1997786203535481, 0.5, 0.5, 0.5, 0.5, 0.5, 0.5, 0.5, 0.5, 0.5, 0.5, 0.5, 0.1499679454342092, 0, 0.1499645974082152, 0.1499645974082148, 0.1499653816832776, 0.1499684968080333, 0.1499679454342092, 0.1499651137214729, 0.1499635028286528, 0.1499747725742751, 0.1499677125195379, 0, 0.1499677231450763, 0.1499648144041348, 0.1499796067298426, 0.1499648144041348, 0.1499526328739474, 0.1499796067298421, 0.1499645974082084, 0.1499679454342092, 0.1499651137214733, 0, 0.149967712519539, 0.1499677231450763, 0.1499677231450763, 0.1499701226975931, 0.2669948754432389, 0.1499747725742746, 0.1499677231450763, 0, 0.2670157515613716, 0.1499677125195379, 0.1499796067298418, 0.1499645974082129, 0.1499810641700134, 0.2670157515641658, 0, 0.2670125372250211, 0.1499677125195382, 0, 0.149972137614565, 0.1499747725742746, 0.1499684968080364, 0.1499701226975931, 0.1499677125195379, 0.1499653816832806, 0.149967712519539, 0.1499701226975931, 0, 0.1499697514197977, 0.1499766450260862, 0.149970122697609, 0.1499677125195382, 0.2669948754431132, 0.1499644485434709, 0.1499747725742751, 0.1499766450260862, 0.1499643980855447, 0.1499653816832806, 0.1499677231450763, 0.1499643980855447, 0, 0.1499653816832776, 0.1499664263232293, 0.1499677125195382, 0.1499598653466576, 0.1499677231450763, 0.1499523942756918, 0.03229226239605854, 0.1499677125195379, 0.1499796067298429, 0.1499684968080194, 0.2670016606288061, 0.149967712519539, 0.1499684968080364, 0.07246427581626869, 0.1499684968080197, 0.1499768009275253, 0.149967712519539, 0.149967712519539, 0, 0.2670157515641655, 0.1499684968080194, 0, 0, 0.1499684968080197, 0.1499645974082129, 0.1499684968080194, 0.1499684968080194, 0, 0.2670157515641655, 0.1499648144041348, 0.1499684968080194, 0.149967635941481, 0.1499677231450763, 0.1499684968080189, 0.1499677231450763, 0.1499677231450763, 0, 0.1499677231450763, 0.149967712519539, 0.1499651137214733, 0.1499747725742751, 0.1499658979987681, 0.1499747725742751, 0.1499684968080197, 0.1499648144041348, 0.2670225370872591, 0.1499648144041348, 0.1499653816832776, 0, 0.1499677125195379, 0.1499568207051717, 0, 0.1499744232849158, 0.1499685703001942, 0.1499661016037296, 0.1499661016037296, 0.2670311026952595, 0.1499668516567034, 0.1499613920253995, 0.1499677231450763, 0, 0.1499668516567034, 0.1499645974082084, 0, 0.2670225370872588, 0.1499568207051717, 0.149968570300192, 0, 0.1499645974082084, 0.149964814404134, 0.1499796067298418, 0.1499668516567034, 0.1499677125195379, 0.1499744232849166, 0.1499651137214733, 0.2670016606288061, 0.1499677125195379, 0.1499665523365055, 0.1499747725742751, 0.1499684968080194, 0.1499684968080197, 0.1499645974082148, 0, 0.1499701226975931, 0.1499684968080364, 0.149968570300192, 0.1499568207051717, 0.1499684968080194, 0.1499677125195382, 0.1499677231450763, 0.149968570300192, 0, 0.2670225370872591, 0.1499613920253995, 0.1499796067298418, 0.1499684968080194, 0.1499718959878531, 0.1499677125195382, 0.1499665523365055, 0.1499677125195379, 0.2670225370872591, 0.1499685703001927, 0, 0.1499684968080364, 0, 0.1499685703001942, 0.1499645974082084, 0.1499684968080197, 0.1499645974082084, 0.1499568207051717, 0.0532333291870204, 0.1499665523365055, 0.1499685703001927, 0.1499684968080333, 0.1499670317502485, 0.1499651137214733, 0.1499568207051717, 0, 0.1499677125195379, 0.1499744232849158, 0.1499668516567034, 0, 0.1499677125195398, 0.1499744232849158, 0.1499645974082084, 0.1499709069964718, 0.1499585585612487, 0.1499668516567034, 0.2670157515613719, 0.1499670317502485, 0, 0.1499645974082148, 0, 0.1499677125195398, 0.1499613920253995, 0, 0.1499598653466576, 0.1499626137128964, 0.1499684968080194, 0.1499684968080364, 0.1499645974082148, 0.1499626137128964, 0.1499652407485104, 0.2670225370872591, 0.1499679454342092, 0.1499653816832776, 0.1499999999999999, 0.1499999999999999, 0.1499999999999999, 0.5, 0.5, 0.1499999999999999, 0.1499679454342099, 0.1499701226976086, 0, 0.1499585585612487, 0.1499701226975939, 0.1499626137128964, 0.1499643980855447, 0.1499598653466568, 0.1499658979987681, 0.1499598653466568, 0.1499626137128964, 0, 0.2670125372250217, 0.1499539257632529, 0.1499661016037296, 0.1499613920253995, 0.1499643980855447, 0.1499661016037296, 0.1499626137128964, 0.1499598653466568, 0.2670125372250217, 0, 0, 0.2670157515613716, 0.1499661016037304, 0.1499648144041348, 0.1499766450260862, 0, 0, 0.1499796067298421, 0, 0.1499645974082148, 0.1499651137214729, 0.1499568207051717, 0.1499684968080364, 0.1499677231450763, 0.1499677231450763, 0.1499647309781547, 0.149967712519539, 0.1499677125195382, 0.1499677125195379, 0, 0.1499701226975931, 0.1499721376145672, 0, 0.1499677231450763, 0.149964814404134, 0.1499647309781554, 0.1499796067298421, 0.1499684968080194, 0.1499718959878531, 0.1499677231450763, 0.1499766450260862, 0, 0.1499645974082084, 0.149964814404134, 0.1499796067298421, 0.1499568207051717, 0.1499653816832806, 0.1499647309781554, 0.1499679454342092, 0.1499677231450763, 0.1499647309781554, 0, 0.1499747725742751, 0.1499766450260862, 0.2670157515613719, 0.1499677231450763, 0.1499661016037304, 0, 0.1499523942756918, 0.1499643980855447, 0.1499626137128964, 0.1499668516567034, 0.9283705206803914, 0.1499645974082084, 0.1499684968080197, 0.2670157515613716, 0.1499677231450763, 0.2669948754431132, 0.2669948754431132, 0.1499677231450763, 0.1499651137214733, 0, 0.5, 0.5, 0.2672745750000002, 0.1499999999999996, 0.1499999974543437, 0.1499626137128964, 0.1499684968080194, 0.2670225370872591, 0.1499598653466568, 0.1499665523365055, 0.1499796067298418, 0.1499664263232301, 0, 0.1499651137214733, 0.1499670317502485, 0.1499684968080197, 0.2670157515613716, 0, 0.1499744232849158, 0.1499626137128964, 0.1499684968080333, 0.1499677125195379, 0.1499685703001927, 0.2670225370872591, 0.1499585585612487, 0.1499651137214733, 0.1499665523365055, 0.1499747725742751, 0.1499648144041348, 0.1499670317502485, 0.1499677125195382, 0.2670157515641655, 0.1499677125195379, 0.149966101603719, 0.1499677231450763, 0.1499661016037304, 0.1499644485434709, 0.2670125372250211, 0.1499651137214733, 0.1499677125195382, 0.1499796067298418, 0.2670225370872591, 0.1499658979987681, 0.1499796067298418, 0.2670157515613716, 0.1499747725742751, 0.1499747725742751, 0.1499652407485111, 0.1499677231450763, 0.1499768009275253, 0.9999827587542887, 0.9999999881196023, 0.1499747725742751, 0.1499677231450763, 0, 0.149967712519539, 0.1499645974082084, 0.1499679454342092, 0, 0, 0.1499568207051717, 0.149964814404134, 0.1499598653466568, 0.1499677231450763, 0.1499661016037304, 0.1499679454342092, 0.1499644485434709, 0.2670157515613719, 0.1499677231450763, 0, 0.149970122697609, 0, 0, 0, 0, 0, 0.1499768009275253, 0, 0, 0, 0, 0.1499664263232293, 0, 0, 0, 0.1499721376145645, 0.1499747725742751, 0.1499677125195382, 0.1499701226975939, 0.2670125372250217, 0, 0, 0, 0.1499598653466568, 0.1499665523365055, 0, 0.1499647309781554, 0.1499643980855447, 0.1499747725742751, 0.149967712519539, 0.1499677231450763, 0.1499652407485111, 0, 0, 0.1499598653466568, 0.1499768009275253, 0.1499677125195379, 0.1499661016037186, 0, 0.9883080370169716, 0.1499796067298421, 0, 0, 0, 0, 0, 0.1499684968080189, 0, 0, 0, 0, 0, 0, 0, 0, 0, 0, 0, 0.1499635028286528, 0.1499643980855447, 0, 0, 0.1499523942756918, 0, 0.1499709069964725, 0, 0.1499744232849166, 0, 0.149970122697609, 0.1499768009275253, 0.1499796067298418, 0.149967712519539, 0.1499568207051709, 0.1499664263232301, 0.1499709069964718, 0.149968570300192, 0.149964814404134, 0.1499658979987681, 0, 0.1499664263232301, 0, 0, 0, 0, 0, 0, 0, 0, 0, 0, 0, 0, 0, 0, 0, 0, 0, 0, 0, 0, 0, 0, 0, 0, 0, 0, 0.1499697514197985, 0.1499709069964725, 0, 0, 0, 0, 0, 0, 0.1499635028286528, 0, 0, 0, 0, 0.1499796067298418, 0.999999987780769, 0.2669809194594508, 0.1499684968080194, 0.1499796067298418, 0.9999999999879632, 0.1499721376145672, 0.2670157515613719, 0.2670125372250211, 0, 0.1499709069964718, 0.1499796067298421, 0.1499677231450763, 0.1499701226976082, 0.1499810641700134, 0.1499670317502485, 0, 0.1499652407485104, 0.1499645974082084, 0, 0.1499523942756918, 0.2670157515641655, 0.1499684968080364, 0.1499677125195379, 0.149966101603719, 0.1499679454342092, 0.1499796067298421, 0, 0.149967712519539, 0.1499661016037296, 0.1499613920253995, 0.1499796067298421, 0.149966101603731, 0.1499796067298421, 0, 0.1499651137214729, 0.1499709069964725, 0.1499701226976079, 0.1499721376145672, 0.1499709069964706, 0.1499796067298421, 0, 0.1499697514197977, 0.1499684968080194, 0.1499539257632529, 0.1499721376145672, 0.1499677231450767, 0.1499568207051717, 0.1499709069964725, 0.1499796067298418, 0.1499598653466568, 0.1499677125195382, 0.1499744232849158, 0.1499647309781554, 0.2670125372250217, 0.1499635028286531, 0.1499684968080194, 0.1499644485434709, 0.1499684968080194, 0.1499585585612487, 0.1499747725742751, 0, 0.1499768009275253, 0.1499645974082148, 0, 0, 0, 0, 0, 0, 0, 0, 0.1499651137214729, 0.1499648144041348, 0, 0.1499796067298421, 0, 0.149967712519539, 0.1499701226975931, 0, 0, 0.1499644485434717, 0.1499677125195398, 0, 0.1499585585612487, 0.1499677125195376, 0, 0, 0, 0, 0, 0, 0, 0, 0, 0, 0, 0, 0, 0, 0, 0.9999999882277966, 0, 0, 0, 0, 0, 0, 0, 0, 0, 0, 0, 0, 0, 0, 0, 0.149967712519539, 0, 0, 0, 0.1499658979987685, 0.1499568207051717, 0.2670157515613716, 0.1499670317502485, 0.1499677125195382, 0.1499635028286528, 0, 0.1499684968080333, 0.1499598653466568, 0.1499766450260862, 0.1499747725742751, 0.1499747725742751, 0.1499684968080197, 0.149970122697609, 0.1499709069964718, 0.1499684968080194, 0.1499658979987681, 0.1499796067298418, 0.07919007881612017, 0.1499677125195379, 0.1499626137128964, 0.1499677125195382, 0.1499796067298421, 0.1499598653466568, 0.1499677125195382, 0.1499677125195382, 0.1499677125195379, 0, 0, 0.1499635028286528, 0.149966101603719, 0.3] 
        ],
       "original name":"lycPic_SAMN09924608"
      },
     "speVen_SAMN27257238":{
       "Global MG94xREV":0.001264446692077307,
       "Nucleotide GTR":0.00125893506484904,
       "Posterior prob omega class by site":        [
[0, 0.8500072790390689, 0.8500115247885225, 0.8500112447860698, 0.8500112447860694, 0.850012099802776, 0.8500112185433192, 0.8500115210118576, 0.7328302710526071, 0.8500115247885225, 0.7328178338808922, 0.8500112447860698, 0, 0.8500112185433192, 0.8500090045907222, 0.8500115247885225, 0.8500115210118581, 0.8500115247885222, 0.8500124524694233, 0.8500072790390689, 0.8500126367564954, 0.8500072790390689, 0.8500114416017216, 0.8500112447860698, 0.8500112447860694, 0.8500112447860694, 0.8500112447860702, 0.8500103844542876, 0.7328252659468992, 0.8500115246497209, 0.8500115247740631, 0.8500115247885225, 0.8500115247885222, 0.8500115247885222, 0.8500115247885222, 0.8500126367564957, 0, 0.8500112447860702, 0.8500123567557533, 0.8500103844542871, 0.8500126367564957, 0.8500112447860702, 0.8500112447860702, 0.8500112447860702, 0.8500123567557533, 0.8500114416017216, 0.8500115247885222, 0.8500123567557533, 0.8500123567557533, 0.8500125592453527, 0.8500112185433192, 0.8500126367564957, 0.8500127079111983, 0.8500115247885225, 0.8500115210118576, 0.8500112447860702, 0.8500114416017216, 0.8500112447860694, 0.8500123567557533, 0.8500112185433192, 0.8500112185433192, 0.8500123567557525, 0.7328154087293485, 0.8500154127666933, 0.8500123567557533, 0.8500083362045294, 0.8500154127666933, 0, 0.7328178338808925, 0.8500124524694233, 0.8500169931642609, 0.8500117677918893, 0.8500072790390689, 0.8500072790390689, 0.8500154127666933, 0.8500169931642602, 0, 0.8500112185433192, 0.8500090045907222, 0.8500112447860694, 0.8500115247885217, 0.8500091293026438, 0.8611736322405339, 0.8500106644580627, 0.8500112447860694, 0.8500115210118573, 0.8500112447860702, 0.8500112447860702, 0.8500118320895028, 0.8500112447860702, 0.8500112447860694, 0.8500124524694233, 0.8500112185433192, 0.8500115247885217, 0.850012636756495, 0, 0, 0.8500112447860702, 0.8500115247885222, 0.8500143259254721, 0.8500154127666933, 0.8500112447860694, 0.8500112447860694, 0.8500112447860702, 0.8500154127666933, 0, 0.8500112447860686, 0.8500115210118576, 0.8500112447860698, 0.8500112447860698, 0.8500115210118576, 0.8500106644580631, 0.8500124524694236, 0.5, 0.7327377427523579, 0.8500126367564957, 0.8500117677918893, 0.8500115247885222, 0.8500112447860694, 0.7328178338810194, 0.8500127079111983, 0.8500115247885217, 0.8500115247885217, 0.8500124524694233, 1.061880943097905e-08, 1.067227414312846e-08, 0.8500123567557525, 0.8500112447860694, 0.8500115210118576, 0.7328154087293491, 0.8500112447860694, 0.8500126367564954, 0.8500112185433192, 0.8500120998027768, 0.8500126367564954, 0, 0, 0.8500126367564954, 1.062200123871123e-08, 0, 0.8500118320895028, 0, 0.01058992716040347, 0.7328302710526078, 0.9961840143777599, 0, 0.7328189820907569, 0.8500115247885225, 0.8500115247885222, 0.8500115247885225, 0.8500114416017216, 0.8500115210118576, 0.8500114416017216, 0.8500090045907222, 0.8500114416017224, 0.8500115210118576, 0.8500090045907222, 0.8500115210118576, 0.7328189820907562, 0.8500127079111983, 0.8500115210118576, 0.8500124524694233, 0.8500120998027768, 0.8500115210118576, 0.850012099802776, 0.8500090045907222, 0.8500115247885217, 0.7328178338810194, 0.8500115247885217, 0, 0.8500112185433192, 0.8500112447860694, 0.8500118320895028, 0.8500126367564954, 0, 0, 0.7328154087293491, 0.8500127079111983, 0.8500119388657964, 0.8500124524694233, 0.850012689880855, 0.8500115210118576, 0.85001258905778, 0.8500117677918893, 0.8500123567557525, 0.8500126367564954, 0.850010031424144, 0.8500125592453535, 0.8500127079111983, 0.8001038399485632, 0.7328178338810197, 0.8500099451868472, 0.8500083362045294, 0.8500126367564954, 0.8500072790390689, 0.8500124524694236, 0.7328302710526078, 0.8500124524694236, 0.850012099802776, 0.8500120998027768, 0.8500106644580631, 0.8500115210118573, 0.7328178338810194, 0.8500115247885217, 0, 0, 0.8500115210118576, 0.8500072790390694, 0.8500090045907222, 0, 0.8500114416017216, 0.8500119839007655, 0.8500072790390689, 0.8500112185433192, 0.8500083362045294, 0.850012099802776, 0.8500115210118576, 0.8500114416017216, 0.8500090045907222, 0.8500083362045294, 0.8500125592453527, 0.8500112185433192, 0.8500115210118576, 0.7328189820907576, 0.7328178338810194, 0.8500115210118576, 0, 0.7328154087293491, 0.8500127079111983, 0, 0.8500072790390689, 0.8500090045907225, 0.8500121724683968, 0.8500112447860698, 0.8500130274807485, 0.850012689880855, 0.8500106644580623, 0.8500123567557533, 0.8500125592453535, 0.7992292303702424, 0.8500124524694236, 0.75017000124039, 0, 0.8002317794293857, 0.8500091292786398, 0, 0.5, 0.5, 0.8500077516905375, 0.8500090045907222, 0.8500106644580627, 0.8500137809102959, 0.85001258905778, 0.7328178338810194, 0.8500072790390689, 0.7328178338808925, 0.850012099802776, 0.7328189820907576, 0.7328154087293491, 0, 0.850012099802776, 0.8500112185433192, 0.8500126367564954, 0.850012099802776, 0.7328154087293491, 0.8500127079111983, 0.8500120998027773, 0, 0.7328154087293485, 0.8500127079111983, 0.8500137809102952, 0.8500124524694236, 0.8500130274807485, 0.7328178338808922, 0, 0, 0.8500120998027768, 0.8500126367564957, 0.8500112447860702, 0, 0.8500126367564957, 0, 0.7328178338808925, 0.8500127079111983, 0.85001258905778, 0.8500126367564954, 0.8500124524694233, 0.8500072790390689, 0.8500126367564954, 0.8500072790390689, 0.8500115247885222, 0.8500120998027773, 0.7328154087293491, 0.8500127079111983, 0, 0.8500115247885222, 0.8500112185433192, 0.8500119388657964, 0.8500115247885222, 0.8500127079111983, 0.8500154127666933, 0.7328178338810194, 0.850012689880855, 0.8500126367564954, 0.850012099802776, 0.8500112447860702, 0.8500115210118576, 0.8500125592453527, 0, 0.8500115247885217, 0, 0.8500115210118576, 0, 0, 0.8500115210118576, 0.7328189820907576, 0.8500127079111983, 0, 0.8500118320895028, 0.8500115210118576, 0.8500115247885222, 0.7328178338810194, 0.8500124524694233, 0.7328178338810194, 0, 0.8500115247885222, 0.8500125592453527, 0.8500126367564954, 0, 0.8500137809102959, 0, 0.8500072790390689, 0.8500115210118576, 0, 0.8500115247885222, 0, 0.7328123499210561, 0.8500115210118576, 0.8500099451868472, 0.8500112447860702, 0, 0.8500091293026438, 0.8500115210118576, 0.8500137809102959, 0.8500090045907222, 0.8500124071027866, 0.8500115247885222, 0, 0.8500082805655667, 0.850012689880855, 0, 0.8500123567557533, 0.8500127079111983, 0.7328178338808925, 0.7328302710526078, 0.850010031424144, 0, 0.8500124071027866, 0.8500115247885222, 0.8500112447860694, 0.8500121724683972, 0.8500119388657964, 0.8500120998027768, 0.8500119839007655, 0, 0.8500126367564954, 0, 0.8500090045907222, 0.7328189820907576, 0.8500124524694233, 0, 0.8500125592453527, 0.8500127079111983, 0.8500126367564954, 0.8500120998027768, 0.8500127079111983, 0.8500112447860694, 0.8500130274807485, 0.8500154127666933, 0.8500125592453527, 0, 0.8500127079111983, 0.7328178338810194, 0.8500127079111983, 0, 0.8500112447860702, 0.8500115210118576, 0.7328178338810194, 0, 0.8500115210118576, 0.850012689880855, 0.85001258905778, 0.7328189820907576, 0.8500126367564954, 0.8500137809102959, 0.850012689880855, 0.8500123567557525, 0.8500120998027773, 0.8500118320895028, 0.8500127079111983, 0.8500130274807485, 0.8500115210118576, 0, 0.8500125592453527, 0.850012099802776, 0.850012689880855, 0.8500090045907222, 0.8500124524694236, 0.8500072790390689, 0.8500072790390689, 0.8500115247885217, 0.8500121724683972, 0.8500115247885222, 0.8500125592453527, 0.8500125592453535, 0.8500123567557525, 0.8500115210118576, 0.8500115210118576, 0.8500123567557525, 0.8500126367564954, 0.7328178338810194, 0.8500121724683972, 0.7328178338810194, 0.8500115210118576, 0.8500072790390689, 0.8500115247885222, 0.8500115210118576, 0.8500115210118576, 0.8500124524694233, 0.8500124524694233, 0.850012636756495, 0.8500115210118576, 0.8500127079111983, 0.8000790568873218, 0.5, 0.5, 0.5, 0.5, 0.5, 0.5, 0.5, 0.5, 0.5, 0.5, 0.5, 0.8500114416017224, 0, 0.8500126367564954, 0.8500126367564954, 0.8500123567557525, 0.8500112447860698, 0.8500114416017224, 0.8500124524694236, 0.8500130274807489, 0.8500090045907222, 0.8500115247885225, 0, 0.8500115210118576, 0.8500125592453527, 0.8500072790390689, 0.8500125592453527, 0.8500169080199916, 0.8500072790390689, 0.8500126367564954, 0.8500114416017216, 0.8500124524694233, 0, 0.8500115247885217, 0.8500115210118576, 0.8500115210118576, 0.8500106644580631, 0.7328252883769287, 0.8500090045907222, 0.8500115210118576, 0, 0.7328178338810197, 0.8500115247885222, 0.8500072790390694, 0.8500126367564957, 0.8500067588116924, 0.7328178338808922, 0, 0.7328189820907569, 0.8500115247885217, 0, 0.8500099451868476, 0.8500090045907222, 0.8500112447860694, 0.8500106644580631, 0.8500115247885222, 0.8500123567557525, 0.8500115247885225, 0.8500106644580627, 0, 0.8500107969967069, 0.8500083362045294, 0.8500106644580627, 0.8500115247885217, 0.7328252883769348, 0.850012689880855, 0.8500090045907222, 0.8500083362045294, 0.8500127079111983, 0.8500123567557525, 0.8500115210118576, 0.8500127079111983, 0, 0.8500123567557525, 0.8500119839007655, 0.8500115247885217, 0.8500143259254721, 0.8500115210118576, 0.8500169931642609, 0.9298477216914619, 0.8500115247885225, 0.8500072790390694, 0.8500112447860698, 0.7328228632683911, 0.8500115247885225, 0.8500112447860694, 0.006650641419713874, 0.8500112447860702, 0.8500082805655667, 0.8500115247885225, 0.8500115247885225, 0, 0.7328178338808925, 0.8500112447860698, 0, 0, 0.8500112447860702, 0.8500126367564957, 0.8500112447860698, 0.8500112447860698, 0, 0.7328178338808925, 0.8500125592453535, 0.8500112447860698, 0.8500115520875229, 0.8500115210118576, 0.8500112447860702, 0.8500115210118576, 0.8500115210118576, 0, 0.8500115210118576, 0.8500115247885225, 0.8500124524694233, 0.8500090045907222, 0.8500121724683972, 0.8500090045907222, 0.8500112447860702, 0.8500125592453535, 0.7328154087293488, 0.8500125592453535, 0.8500123567557533, 0, 0.8500115247885222, 0.8500154127666933, 0, 0.8500091293026438, 0.8500112185433192, 0.850012099802776, 0.850012099802776, 0.7328123499210561, 0.8500118320895028, 0.8500137809102959, 0.8500115210118576, 0, 0.8500118320895028, 0.8500126367564954, 0, 0.7328154087293491, 0.8500154127666933, 0.8500112185433192, 0, 0.8500126367564954, 0.8500125592453535, 0.8500072790390694, 0.8500118320895024, 0.8500115247885225, 0.8500091293026431, 0.8500124524694233, 0.7328228632683911, 0.8500115247885222, 0.8500119388657964, 0.8500090045907222, 0.8500112447860698, 0.8500112447860702, 0.8500126367564954, 0, 0.8500106644580631, 0.8500112447860694, 0.8500112185433192, 0.8500154127666933, 0.8500112447860698, 0.8500115247885217, 0.8500115210118576, 0.8500112185433192, 0, 0.7328154087293485, 0.8500137809102959, 0.8500072790390694, 0.8500112447860702, 0.850010031424144, 0.8500115247885225, 0.8500119388657964, 0.8500115247885222, 0.7328154087293488, 0.8500112185433192, 0, 0.8500112447860694, 0, 0.8500112185433192, 0.8500126367564957, 0.8500112447860702, 0.8500126367564957, 0.8500154127666933, 0.007755360959567623, 0.8500119388657964, 0.8500112185433192, 0.850011244786069, 0.8500117677918893, 0.8500124524694233, 0.8500154127666933, 0, 0.8500115247885222, 0.8500091293026438, 0.8500118320895028, 0, 0.8500115247885217, 0.8500091293026438, 0.8500126367564957, 0.8500103844542879, 0.8500147923968568, 0.8500118320895028, 0.7328178338810194, 0.8500117677918893, 0, 0.8500126367564954, 0, 0.8500115247885217, 0.8500137809102959, 0, 0.8500143259254721, 0.8500133448444056, 0.8500112447860702, 0.8500112447860694, 0.8500126367564957, 0.8500133448444056, 0.8500124071027866, 0.7328154087293485, 0.8500114416017216, 0.8500123567557533, 0.8500133448444056, 0.8500112447860694, 0.8500133448444056, 0.5, 0.5, 0.8500117703031346, 0.8500114416017216, 0.8500106644580623, 0, 0.8500147923968568, 0.8500106644580627, 0.8500133448444056, 0.8500127079111983, 0.8500143259254721, 0.8500121724683972, 0.8500143259254721, 0.8500133448444056, 0, 0.7328189820907562, 0.8500164462517161, 0.850012099802776, 0.8500137809102952, 0.8500127079111983, 0.8500120998027768, 0.8500133448444056, 0.8500143259254721, 0.7328189820907562, 0, 0, 0.7328178338810194, 0.850012099802776, 0.8500125592453527, 0.8500083362045294, 0, 0, 0.8500072790390689, 0, 0.8500126367564954, 0.8500124524694236, 0.8500154127666933, 0.8500112447860694, 0.8500115210118576, 0.8500115210118576, 0.8500125890577808, 0.8500115247885217, 0.8500115247885225, 0.8500115247885217, 0, 0.8500106644580634, 0.8500099451868472, 0, 0.8500115210118576, 0.8500125592453527, 0.85001258905778, 0.8500072790390689, 0.8500112447860702, 0.850010031424144, 0.8500115210118576, 0.8500083362045294, 0, 0.8500126367564954, 0.8500125592453527, 0.8500072790390689, 0.8500154127666933, 0.8500123567557525, 0.85001258905778, 0.8500114416017216, 0.8500115210118576, 0.85001258905778, 0, 0.8500090045907222, 0.8500083362045294, 0.7328178338810194, 0.8500115210118576, 0.850012099802776, 0, 0.8500169931642602, 0.8500127079111983, 0.8500133448444056, 0.8500118320895024, 0.06399577512040056, 0.8500126367564957, 0.8500112447860702, 0.7328178338810197, 0.8500115210118576, 0.7328252883769348, 0.7328252883769348, 0.8500115210118576, 0.8500124524694236, 0, 0.5, 0.5, 0.7327417823245835, 0.8500072790390694, 0.8500258025069384, 0.8500133448444056, 0.8500112447860702, 0.7328154087293485, 0.8500143259254721, 0.8500119388657964, 0.8500072790390694, 0.8500119839007648, 0, 0.8500124524694233, 0.85001176779189, 0.8500112447860694, 0.7328178338810197, 0, 0.8500091293026438, 0.8500133448444056, 0.850011244786069, 0.8500115247885222, 0.8500112185433192, 0.7328154087293488, 0.8500147923968568, 0.8500124524694233, 0.8500119388657964, 0.8500090045907222, 0.8500125592453535, 0.85001176779189, 0.8500115247885225, 0.7328178338808925, 0.8500115247885225, 0.8500120998027768, 0.8500115210118576, 0.850012099802776, 0.850012689880855, 0.7328189820907569, 0.8500124524694233, 0.8500115247885217, 0.8500072790390694, 0.7328154087293488, 0.8500121724683972, 0.8500072790390694, 0.7328178338810197, 0.8500090045907222, 0.8500090045907222, 0.8500124071027866, 0.8500115210118576, 0.8500082805655667, 0.9325358745328323, 1.064182829116551e-08, 0.8500090045907222, 0.8500115210118576, 0, 0.8500115247885225, 0.8500126367564957, 0.8500114416017216, 0, 0, 0.8500154127666933, 0.8500125592453527, 0.8500143259254721, 0.8500115210118576, 0.850012099802776, 0.8500114416017216, 0.850012689880855, 0.7328178338810194, 0.8500115210118576, 0, 0.8500106644580627, 0, 0, 0, 0, 0, 0.8500082805655667, 0, 0, 0, 0, 0.8500119839007663, 0, 0, 0, 0.8500099451868476, 0.8500090045907222, 0.8500115247885225, 0.8500106644580627, 0.7328189820907569, 0, 0, 0, 0.8500143259254721, 0.8500119388657964, 0, 0.85001258905778, 0.8500127079111983, 0.8500090045907222, 0.8500115247885225, 0.8500115210118576, 0.8500124071027866, 0, 0, 0.8500143259254721, 0.8500082805655667, 0.8500115247885222, 0.8500120998027768, 0, 0.01058257279885528, 0.8500072790390689, 0, 0, 0, 0, 0, 0.8500112447860702, 0, 0, 0, 0, 0, 0, 0, 0, 0, 0, 0, 0.8500130274807485, 0.8500127079111983, 0, 0, 0.8500169931642602, 0, 0.8500103844542871, 0, 0.8500091293026431, 0, 0.8500106644580627, 0.8500082805655667, 0.8500072790390694, 0.8500115247885217, 0.8500154127666933, 0.8500119839007648, 0.8500103844542879, 0.8500112185433192, 0.8500125592453527, 0.8500121724683972, 0, 0.8500119839007648, 0, 0, 0, 0, 0, 0, 0, 0, 0, 0, 0, 0, 0, 0, 0, 0, 0, 0, 0, 0, 0, 0, 0, 0, 0, 0, 0.8500107969967061, 0.8500103844542871, 0, 0, 0, 0, 0, 0, 0.8500130274807485, 0, 0, 0, 0, 0.8500072790390694, 1.07537058906303e-08, 0.7328302710526078, 0.8500112447860702, 0.8500072790390694, 0.01061966607012221, 0.8500099451868472, 0.7328178338810194, 0.7328189820907569, 0, 0.8500103844542879, 0.8500072790390694, 0.8500115210118576, 0.8500106644580627, 0.8500067588116924, 0.85001176779189, 0, 0.8500124071027866, 0.8500126367564957, 0, 0.8500169931642609, 0.7328178338808925, 0.8500112447860694, 0.8500115247885217, 0.8500120998027768, 0.8500114416017224, 0.8500072790390689, 0, 0.8500115247885225, 0.850012099802776, 0.8500137809102959, 0.8500072790390694, 0.850012099802776, 0.8500072790390694, 0, 0.8500124524694236, 0.8500103844542871, 0.8500106644580627, 0.8500099451868472, 0.8500103844542876, 0.8500072790390689, 0, 0.8500107969967069, 0.8500112447860702, 0.8500164462517161, 0.8500099451868472, 0.8500115210118573, 0.8500154127666933, 0.8500103844542871, 0.8500072790390694, 0.8500143259254721, 0.8500115247885225, 0.8500091293026438, 0.85001258905778, 0.7328189820907562, 0.8500130274807485, 0.8500112447860698, 0.850012689880855, 0.8500112447860698, 0.8500147923968568, 0.8500090045907222, 0, 0.8500082805655667, 0.8500126367564957, 0, 0, 0, 0, 0, 0, 0, 0, 0.8500124524694233, 0.8500125592453535, 0, 0.8500072790390689, 0, 0.8500115247885225, 0.8500106644580634, 0, 0, 0.850012689880855, 0.8500115247885217, 0, 0.8500147923968568, 0.8500115247885225, 0, 0, 0, 0, 0, 0, 0, 0, 0, 0, 0, 0, 0, 0, 0, 1.060877937267205e-08, 0, 0, 0, 0, 0, 0, 0, 0, 0, 0, 0, 0, 0, 0, 0, 0.8500115247885217, 0, 0, 0, 0.8500121724683968, 0.8500154127666933, 0.7328178338810194, 0.8500117677918893, 0.8500115247885225, 0.8500130274807485, 0, 0.850011244786069, 0.8500143259254721, 0.8500083362045294, 0.8500090045907222, 0.8500090045907222, 0.8500112447860702, 0.8500106644580627, 0.8500103844542879, 0.8500112447860698, 0.8500121724683972, 0.8500072790390694, 0.006830833295024303, 0.8500115247885222, 0.8500133448444056, 0.8500115247885217, 0.8500072790390689, 0.8500143259254721, 0.8500115247885217, 0.8500115247885225, 0.8500115247885222, 0, 0, 0.8500130274807485, 0.8500120998027768, 0.6999999999999996],
        [0, 0.1499927209609311, 0.1499884752114775, 0.1499887552139302, 0.1499887552139306, 0.149987900197224, 0.1499887814566808, 0.1499884789881424, 0.2671697289473929, 0.1499884752114775, 0.2671821661191078, 0.1499887552139302, 0, 0.1499887814566808, 0.1499909954092778, 0.1499884752114775, 0.1499884789881419, 0.1499884752114778, 0.1499875475305767, 0.1499927209609311, 0.1499873632435046, 0.1499927209609311, 0.1499885583982784, 0.1499887552139302, 0.1499887552139306, 0.1499887552139306, 0.1499887552139298, 0.1499896155457124, 0.2671747340531008, 0.1499884753502791, 0.1499884752259369, 0.1499884752114775, 0.1499884752114778, 0.1499884752114778, 0.1499884752114778, 0.1499873632435043, 0, 0.1499887552139298, 0.1499876432442467, 0.1499896155457129, 0.1499873632435043, 0.1499887552139298, 0.1499887552139298, 0.1499887552139298, 0.1499876432442467, 0.1499885583982784, 0.1499884752114778, 0.1499876432442467, 0.1499876432442467, 0.1499874407546473, 0.1499887814566808, 0.1499873632435043, 0.1499872920888017, 0.1499884752114775, 0.1499884789881424, 0.1499887552139298, 0.1499885583982784, 0.1499887552139306, 0.1499876432442467, 0.1499887814566808, 0.1499887814566808, 0.1499876432442475, 0.2671845912706515, 0.1499845872333067, 0.1499876432442467, 0.1499916637954706, 0.1499845872333067, 0, 0.2671821661191075, 0.1499875475305767, 0.1499830068357391, 0.1499882322081107, 0.1499927209609311, 0.1499927209609311, 0.1499845872333067, 0.1499830068357398, 0, 0.1499887814566808, 0.1499909954092778, 0.1499887552139306, 0.1499884752114783, 0.1499908706973562, 0.1388263677594661, 0.1499893355419373, 0.1499887552139306, 0.1499884789881427, 0.1499887552139298, 0.1499887552139298, 0.1499881679104972, 0.1499887552139298, 0.1499887552139306, 0.1499875475305767, 0.1499887814566808, 0.1499884752114783, 0.149987363243505, 0, 0, 0.1499887552139298, 0.1499884752114778, 0.1499856740745279, 0.1499845872333067, 0.1499887552139306, 0.1499887552139306, 0.1499887552139298, 0.1499845872333067, 0, 0.1499887552139314, 0.1499884789881424, 0.1499887552139302, 0.1499887552139302, 0.1499884789881424, 0.1499893355419369, 0.1499875475305764, 0.5, 0.2672622572476421, 0.1499873632435043, 0.1499882322081107, 0.1499884752114778, 0.1499887552139306, 0.2671821661189806, 0.1499872920888017, 0.1499884752114783, 0.1499884752114783, 0.1499875475305767, 0.9999999893811906, 0.9999999893277258, 0.1499876432442475, 0.1499887552139306, 0.1499884789881424, 0.2671845912706509, 0.1499887552139306, 0.1499873632435046, 0.1499887814566808, 0.1499879001972232, 0.1499873632435046, 0, 0, 0.1499873632435046, 0.9999999893779987, 0, 0.1499881679104972, 0, 0.9894100728395965, 0.2671697289473922, 0.003815985622240059, 0, 0.2671810179092431, 0.1499884752114775, 0.1499884752114778, 0.1499884752114775, 0.1499885583982784, 0.1499884789881424, 0.1499885583982784, 0.1499909954092778, 0.1499885583982776, 0.1499884789881424, 0.1499909954092778, 0.1499884789881424, 0.2671810179092438, 0.1499872920888017, 0.1499884789881424, 0.1499875475305767, 0.1499879001972232, 0.1499884789881424, 0.149987900197224, 0.1499909954092778, 0.1499884752114783, 0.2671821661189806, 0.1499884752114783, 0, 0.1499887814566808, 0.1499887552139306, 0.1499881679104972, 0.1499873632435046, 0, 0, 0.2671845912706509, 0.1499872920888017, 0.1499880611342036, 0.1499875475305767, 0.149987310119145, 0.1499884789881424, 0.14998741094222, 0.1499882322081107, 0.1499876432442475, 0.1499873632435046, 0.149989968575856, 0.1499874407546465, 0.1499872920888017, 0.1998961600514368, 0.2671821661189803, 0.1499900548131528, 0.1499916637954706, 0.1499873632435046, 0.1499927209609311, 0.1499875475305764, 0.2671697289473922, 0.1499875475305764, 0.149987900197224, 0.1499879001972232, 0.1499893355419369, 0.1499884789881427, 0.2671821661189806, 0.1499884752114783, 0, 0, 0.1499884789881424, 0.1499927209609306, 0.1499909954092778, 0, 0.1499885583982784, 0.1499880160992345, 0.1499927209609311, 0.1499887814566808, 0.1499916637954706, 0.149987900197224, 0.1499884789881424, 0.1499885583982784, 0.1499909954092778, 0.1499916637954706, 0.1499874407546473, 0.1499887814566808, 0.1499884789881424, 0.2671810179092424, 0.2671821661189806, 0.1499884789881424, 0, 0.2671845912706509, 0.1499872920888017, 0, 0.1499927209609311, 0.1499909954092775, 0.1499878275316032, 0.1499887552139302, 0.1499869725192515, 0.149987310119145, 0.1499893355419377, 0.1499876432442467, 0.1499874407546465, 0.2007707696297576, 0.1499875475305764, 0.24982999875961, 0, 0.1997682205706143, 0.1499908707213602, 0, 0.5, 0.5, 0.1499922483094625, 0.1499909954092778, 0.1499893355419373, 0.1499862190897041, 0.14998741094222, 0.2671821661189806, 0.1499927209609311, 0.2671821661191075, 0.149987900197224, 0.2671810179092424, 0.2671845912706509, 0, 0.149987900197224, 0.1499887814566808, 0.1499873632435046, 0.149987900197224, 0.2671845912706509, 0.1499872920888017, 0.1499879001972227, 0, 0.2671845912706515, 0.1499872920888017, 0.1499862190897048, 0.1499875475305764, 0.1499869725192515, 0.2671821661191078, 0, 0, 0.1499879001972232, 0.1499873632435043, 0.1499887552139298, 0, 0.1499873632435043, 0, 0.2671821661191075, 0.1499872920888017, 0.14998741094222, 0.1499873632435046, 0.1499875475305767, 0.1499927209609311, 0.1499873632435046, 0.1499927209609311, 0.1499884752114778, 0.1499879001972227, 0.2671845912706509, 0.1499872920888017, 0, 0.1499884752114778, 0.1499887814566808, 0.1499880611342036, 0.1499884752114778, 0.1499872920888017, 0.1499845872333067, 0.2671821661189806, 0.149987310119145, 0.1499873632435046, 0.149987900197224, 0.1499887552139298, 0.1499884789881424, 0.1499874407546473, 0, 0.1499884752114783, 0, 0.1499884789881424, 0, 0, 0.1499884789881424, 0.2671810179092424, 0.1499872920888017, 0, 0.1499881679104972, 0.1499884789881424, 0.1499884752114778, 0.2671821661189806, 0.1499875475305767, 0.2671821661189806, 0, 0.1499884752114778, 0.1499874407546473, 0.1499873632435046, 0, 0.1499862190897041, 0, 0.1499927209609311, 0.1499884789881424, 0, 0.1499884752114778, 0, 0.2671876500789439, 0.1499884789881424, 0.1499900548131528, 0.1499887552139298, 0, 0.1499908706973562, 0.1499884789881424, 0.1499862190897041, 0.1499909954092778, 0.1499875928972134, 0.1499884752114778, 0, 0.1499917194344333, 0.149987310119145, 0, 0.1499876432442467, 0.1499872920888017, 0.2671821661191075, 0.2671697289473922, 0.149989968575856, 0, 0.1499875928972134, 0.1499884752114778, 0.1499887552139306, 0.1499878275316028, 0.1499880611342036, 0.1499879001972232, 0.1499880160992345, 0, 0.1499873632435046, 0, 0.1499909954092778, 0.2671810179092424, 0.1499875475305767, 0, 0.1499874407546473, 0.1499872920888017, 0.1499873632435046, 0.1499879001972232, 0.1499872920888017, 0.1499887552139306, 0.1499869725192515, 0.1499845872333067, 0.1499874407546473, 0, 0.1499872920888017, 0.2671821661189806, 0.1499872920888017, 0, 0.1499887552139298, 0.1499884789881424, 0.2671821661189806, 0, 0.1499884789881424, 0.149987310119145, 0.14998741094222, 0.2671810179092424, 0.1499873632435046, 0.1499862190897041, 0.149987310119145, 0.1499876432442475, 0.1499879001972227, 0.1499881679104972, 0.1499872920888017, 0.1499869725192515, 0.1499884789881424, 0, 0.1499874407546473, 0.149987900197224, 0.149987310119145, 0.1499909954092778, 0.1499875475305764, 0.1499927209609311, 0.1499927209609311, 0.1499884752114783, 0.1499878275316028, 0.1499884752114778, 0.1499874407546473, 0.1499874407546465, 0.1499876432442475, 0.1499884789881424, 0.1499884789881424, 0.1499876432442475, 0.1499873632435046, 0.2671821661189806, 0.1499878275316028, 0.2671821661189806, 0.1499884789881424, 0.1499927209609311, 0.1499884752114778, 0.1499884789881424, 0.1499884789881424, 0.1499875475305767, 0.1499875475305767, 0.149987363243505, 0.1499884789881424, 0.1499872920888017, 0.1999209431126782, 0.5, 0.5, 0.5, 0.5, 0.5, 0.5, 0.5, 0.5, 0.5, 0.5, 0.5, 0.1499885583982776, 0, 0.1499873632435046, 0.1499873632435046, 0.1499876432442475, 0.1499887552139302, 0.1499885583982776, 0.1499875475305764, 0.1499869725192511, 0.1499909954092778, 0.1499884752114775, 0, 0.1499884789881424, 0.1499874407546473, 0.1499927209609311, 0.1499874407546473, 0.1499830919800084, 0.1499927209609311, 0.1499873632435046, 0.1499885583982784, 0.1499875475305767, 0, 0.1499884752114783, 0.1499884789881424, 0.1499884789881424, 0.1499893355419369, 0.2671747116230713, 0.1499909954092778, 0.1499884789881424, 0, 0.2671821661189803, 0.1499884752114778, 0.1499927209609306, 0.1499873632435043, 0.1499932411883076, 0.2671821661191078, 0, 0.2671810179092431, 0.1499884752114783, 0, 0.1499900548131524, 0.1499909954092778, 0.1499887552139306, 0.1499893355419369, 0.1499884752114778, 0.1499876432442475, 0.1499884752114775, 0.1499893355419373, 0, 0.1499892030032931, 0.1499916637954706, 0.1499893355419373, 0.1499884752114783, 0.2671747116230652, 0.149987310119145, 0.1499909954092778, 0.1499916637954706, 0.1499872920888017, 0.1499876432442475, 0.1499884789881424, 0.1499872920888017, 0, 0.1499876432442475, 0.1499880160992345, 0.1499884752114783, 0.1499856740745279, 0.1499884789881424, 0.1499830068357391, 0.0701522783085381, 0.1499884752114775, 0.1499927209609306, 0.1499887552139302, 0.2671771367316089, 0.1499884752114775, 0.1499887552139306, 0.9933493585802862, 0.1499887552139298, 0.1499917194344333, 0.1499884752114775, 0.1499884752114775, 0, 0.2671821661191075, 0.1499887552139302, 0, 0, 0.1499887552139298, 0.1499873632435043, 0.1499887552139302, 0.1499887552139302, 0, 0.2671821661191075, 0.1499874407546465, 0.1499887552139302, 0.1499884479124771, 0.1499884789881424, 0.1499887552139298, 0.1499884789881424, 0.1499884789881424, 0, 0.1499884789881424, 0.1499884752114775, 0.1499875475305767, 0.1499909954092778, 0.1499878275316028, 0.1499909954092778, 0.1499887552139298, 0.1499874407546465, 0.2671845912706512, 0.1499874407546465, 0.1499876432442467, 0, 0.1499884752114778, 0.1499845872333067, 0, 0.1499908706973562, 0.1499887814566808, 0.149987900197224, 0.149987900197224, 0.2671876500789439, 0.1499881679104972, 0.1499862190897041, 0.1499884789881424, 0, 0.1499881679104972, 0.1499873632435046, 0, 0.2671845912706509, 0.1499845872333067, 0.1499887814566808, 0, 0.1499873632435046, 0.1499874407546465, 0.1499927209609306, 0.1499881679104976, 0.1499884752114775, 0.1499908706973569, 0.1499875475305767, 0.2671771367316089, 0.1499884752114778, 0.1499880611342036, 0.1499909954092778, 0.1499887552139302, 0.1499887552139298, 0.1499873632435046, 0, 0.1499893355419369, 0.1499887552139306, 0.1499887814566808, 0.1499845872333067, 0.1499887552139302, 0.1499884752114783, 0.1499884789881424, 0.1499887814566808, 0, 0.2671845912706515, 0.1499862190897041, 0.1499927209609306, 0.1499887552139298, 0.149989968575856, 0.1499884752114775, 0.1499880611342036, 0.1499884752114778, 0.2671845912706512, 0.1499887814566808, 0, 0.1499887552139306, 0, 0.1499887814566808, 0.1499873632435043, 0.1499887552139298, 0.1499873632435043, 0.1499845872333067, 0.9922446390404324, 0.1499880611342036, 0.1499887814566808, 0.149988755213931, 0.1499882322081107, 0.1499875475305767, 0.1499845872333067, 0, 0.1499884752114778, 0.1499908706973562, 0.1499881679104972, 0, 0.1499884752114783, 0.1499908706973562, 0.1499873632435043, 0.1499896155457121, 0.1499852076031432, 0.1499881679104972, 0.2671821661189806, 0.1499882322081107, 0, 0.1499873632435046, 0, 0.1499884752114783, 0.1499862190897041, 0, 0.1499856740745279, 0.1499866551555944, 0.1499887552139298, 0.1499887552139306, 0.1499873632435043, 0.1499866551555944, 0.1499875928972134, 0.2671845912706515, 0.1499885583982784, 0.1499876432442467, 0.1499866551555944, 0.1499887552139306, 0.1499866551555944, 0.5, 0.5, 0.1499882296968654, 0.1499885583982784, 0.1499893355419377, 0, 0.1499852076031432, 0.1499893355419373, 0.1499866551555944, 0.1499872920888017, 0.1499856740745279, 0.1499878275316028, 0.1499856740745279, 0.1499866551555944, 0, 0.2671810179092438, 0.1499835537482839, 0.149987900197224, 0.1499862190897048, 0.1499872920888017, 0.1499879001972232, 0.1499866551555944, 0.1499856740745279, 0.2671810179092438, 0, 0, 0.2671821661189806, 0.149987900197224, 0.1499874407546473, 0.1499916637954706, 0, 0, 0.1499927209609311, 0, 0.1499873632435046, 0.1499875475305764, 0.1499845872333067, 0.1499887552139306, 0.1499884789881424, 0.1499884789881424, 0.1499874109422192, 0.1499884752114783, 0.1499884752114775, 0.1499884752114783, 0, 0.1499893355419366, 0.1499900548131528, 0, 0.1499884789881424, 0.1499874407546473, 0.14998741094222, 0.1499927209609311, 0.1499887552139298, 0.149989968575856, 0.1499884789881424, 0.1499916637954706, 0, 0.1499873632435046, 0.1499874407546473, 0.1499927209609311, 0.1499845872333067, 0.1499876432442475, 0.14998741094222, 0.1499885583982784, 0.1499884789881424, 0.14998741094222, 0, 0.1499909954092778, 0.1499916637954706, 0.2671821661189806, 0.1499884789881424, 0.149987900197224, 0, 0.1499830068357398, 0.1499872920888017, 0.1499866551555944, 0.1499881679104976, 0.9360042248795994, 0.1499873632435043, 0.1499887552139298, 0.2671821661189803, 0.1499884789881424, 0.2671747116230652, 0.2671747116230652, 0.1499884789881424, 0.1499875475305764, 0, 0.5, 0.5, 0.2672582176754165, 0.1499927209609306, 0.1499741974930616, 0.1499866551555944, 0.1499887552139298, 0.2671845912706515, 0.1499856740745279, 0.1499880611342036, 0.1499927209609306, 0.1499880160992352, 0, 0.1499875475305767, 0.14998823220811, 0.1499887552139306, 0.2671821661189803, 0, 0.1499908706973562, 0.1499866551555944, 0.149988755213931, 0.1499884752114778, 0.1499887814566808, 0.2671845912706512, 0.1499852076031432, 0.1499875475305767, 0.1499880611342036, 0.1499909954092778, 0.1499874407546465, 0.14998823220811, 0.1499884752114775, 0.2671821661191075, 0.1499884752114775, 0.1499879001972232, 0.1499884789881424, 0.149987900197224, 0.149987310119145, 0.2671810179092431, 0.1499875475305767, 0.1499884752114783, 0.1499927209609306, 0.2671845912706512, 0.1499878275316028, 0.1499927209609306, 0.2671821661189803, 0.1499909954092778, 0.1499909954092778, 0.1499875928972134, 0.1499884789881424, 0.1499917194344333, 0.06746412546716773, 0.9999999893581717, 0.1499909954092778, 0.1499884789881424, 0, 0.1499884752114775, 0.1499873632435043, 0.1499885583982784, 0, 0, 0.1499845872333067, 0.1499874407546473, 0.1499856740745279, 0.1499884789881424, 0.149987900197224, 0.1499885583982784, 0.149987310119145, 0.2671821661189806, 0.1499884789881424, 0, 0.1499893355419373, 0, 0, 0, 0, 0, 0.1499917194344333, 0, 0, 0, 0, 0.1499880160992337, 0, 0, 0, 0.1499900548131524, 0.1499909954092778, 0.1499884752114775, 0.1499893355419373, 0.2671810179092431, 0, 0, 0, 0.1499856740745279, 0.1499880611342036, 0, 0.14998741094222, 0.1499872920888017, 0.1499909954092778, 0.1499884752114775, 0.1499884789881424, 0.1499875928972134, 0, 0, 0.1499856740745279, 0.1499917194344333, 0.1499884752114778, 0.1499879001972232, 0, 0.9894174272011447, 0.1499927209609311, 0, 0, 0, 0, 0, 0.1499887552139298, 0, 0, 0, 0, 0, 0, 0, 0, 0, 0, 0, 0.1499869725192515, 0.1499872920888017, 0, 0, 0.1499830068357398, 0, 0.1499896155457129, 0, 0.1499908706973569, 0, 0.1499893355419373, 0.1499917194344333, 0.1499927209609306, 0.1499884752114783, 0.1499845872333067, 0.1499880160992352, 0.1499896155457121, 0.1499887814566808, 0.1499874407546473, 0.1499878275316028, 0, 0.1499880160992352, 0, 0, 0, 0, 0, 0, 0, 0, 0, 0, 0, 0, 0, 0, 0, 0, 0, 0, 0, 0, 0, 0, 0, 0, 0, 0, 0.1499892030032939, 0.1499896155457129, 0, 0, 0, 0, 0, 0, 0.1499869725192515, 0, 0, 0, 0, 0.1499927209609306, 0.9999999892462941, 0.2671697289473922, 0.1499887552139298, 0.1499927209609306, 0.9893803339298778, 0.1499900548131528, 0.2671821661189806, 0.2671810179092431, 0, 0.1499896155457121, 0.1499927209609306, 0.1499884789881424, 0.1499893355419373, 0.1499932411883076, 0.14998823220811, 0, 0.1499875928972134, 0.1499873632435043, 0, 0.1499830068357391, 0.2671821661191075, 0.1499887552139306, 0.1499884752114783, 0.1499879001972232, 0.1499885583982776, 0.1499927209609311, 0, 0.1499884752114775, 0.149987900197224, 0.1499862190897041, 0.1499927209609306, 0.149987900197224, 0.1499927209609306, 0, 0.1499875475305764, 0.1499896155457129, 0.1499893355419373, 0.1499900548131528, 0.1499896155457124, 0.1499927209609311, 0, 0.1499892030032931, 0.1499887552139298, 0.1499835537482839, 0.1499900548131528, 0.1499884789881427, 0.1499845872333067, 0.1499896155457129, 0.1499927209609306, 0.1499856740745279, 0.1499884752114775, 0.1499908706973562, 0.14998741094222, 0.2671810179092438, 0.1499869725192515, 0.1499887552139302, 0.149987310119145, 0.1499887552139302, 0.1499852076031432, 0.1499909954092778, 0, 0.1499917194344333, 0.1499873632435043, 0, 0, 0, 0, 0, 0, 0, 0, 0.1499875475305767, 0.1499874407546465, 0, 0.1499927209609311, 0, 0.1499884752114775, 0.1499893355419366, 0, 0, 0.149987310119145, 0.1499884752114783, 0, 0.1499852076031432, 0.1499884752114775, 0, 0, 0, 0, 0, 0, 0, 0, 0, 0, 0, 0, 0, 0, 0, 0.9999999893912206, 0, 0, 0, 0, 0, 0, 0, 0, 0, 0, 0, 0, 0, 0, 0, 0.1499884752114783, 0, 0, 0, 0.1499878275316032, 0.1499845872333067, 0.2671821661189806, 0.1499882322081107, 0.1499884752114775, 0.1499869725192515, 0, 0.149988755213931, 0.1499856740745279, 0.1499916637954706, 0.1499909954092778, 0.1499909954092778, 0.1499887552139298, 0.1499893355419373, 0.1499896155457121, 0.1499887552139302, 0.1499878275316028, 0.1499927209609306, 0.9931691667049757, 0.1499884752114778, 0.1499866551555944, 0.1499884752114783, 0.1499927209609311, 0.1499856740745279, 0.1499884752114783, 0.1499884752114775, 0.1499884752114778, 0, 0, 0.1499869725192515, 0.1499879001972232, 0.3000000000000004] 
        ],
       "original name":"speVen_SAMN27257238"
      },
     "uroCin_SAMN04495241":{
       "Global MG94xREV":0.005136426083910522,
       "Nucleotide GTR":0.005067085888199015,
       "Posterior prob omega class by site":        [
[0, 0.8500295661889209, 0.850046809553155, 0.8500456726717198, 0.8500456726716764, 0.8500491449910069, 0.850045566153762, 0.8500467941029466, 0.7331510802717, 0.8500468095531536, 0.7327254249999998, 0.8500000000000004, 0, 0.8500000000000001, 0.8500000000000001, 0.8500000000000004, 0.8500000000000001, 0.8500000000000001, 0.8500000000000004, 0.8500000000000001, 0.8500000000000001, 0.8500000000000001, 0.8500000000000001, 0.8500000000000004, 0.8499999999999998, 0.8499999999999998, 0.8500000000000009, 0.8500000000000001, 0.7327254249999998, 0.8500000000000001, 0.8500000000000001, 0.8500000000000001, 0.8500000000000001, 0.8500000000000001, 0.8500000000000001, 0.8500000000000001, 0, 0.8500456726717195, 0.8500501887629064, 0.8500000000000001, 0.8500000000000001, 0.8500000000000001, 0.8500000000000001, 0.850045672671719, 0.8500501887629064, 0.8500464720202681, 0.8500468095531566, 0.8500501887629064, 0.8500501887629064, 0.8500510111801047, 0.850045566153762, 0.8500513256161413, 0.8500516145665964, 0.850046809553158, 0.8500467941029466, 0.8500456726717195, 0.8500464720202681, 0.8500456726716764, 0.8500501887629064, 0.8500455661537568, 0.850045566153762, 0.8500501887628988, 0.7330907645845421, 0.8500625995933393, 0.8500501887629064, 0.850033859972754, 0.8500625995933393, 0, 0.7331005932348093, 0.8500505770577937, 0.8500690157378947, 0.8500477964933457, 0.8500295661889209, 0.8500295661889209, 0.8500625995933393, 0.8500690157378947, 0, 0.8500455661537628, 0.8500365745261543, 0.8500456726716662, 0.8500468095531574, 0.8500370808158181, 0.9465511600396597, 0.8500433154371153, 0.8500456726716764, 0.850038108679846, 0.8500000000000001, 0.850045672671719, 0.8500480575471299, 0.850045672671719, 0.8500456726716764, 0.8500505770577937, 0.8500455661537628, 0.8500468095531574, 0.8500513256161469, 0, 0, 0.8500456726717198, 0.8500468095531566, 0.8500581857723146, 0.8500625995933393, 0.8500456726716662, 0.8500456726716764, 0.850045672671719, 0.8500625995933393, 0, 0.8500456726716662, 0.8500467941029469, 0.8500456726717198, 0.8500456726717198, 0.8500467941029469, 0.8500433154371628, 0.8500505770577937, 0.4999999999999999, 0.7327754511150074, 0.8500513256161413, 0.8500477964933457, 0.8500468095531585, 0.8500456726716764, 0.7331005932433208, 0.8500516145665964, 0.8500468095531574, 0.8500468095531543, 0.8500505770577937, 1.269016460601488e-08, 1.160026562172688e-10, 0.8500501887628981, 0.8500456726716662, 0.8500467941029466, 0.7330907645845424, 0.8500456726716764, 0.8500513256161617, 0.8500455661537628, 0.85004914499104, 0.8500513256161413, 0, 0, 0.8500513256161413, 1.270291183177209e-08, 0, 0.8500480575471299, 0, 0.01278589690640719, 0.7331510802717, 0.9974875429657443, 0, 0.7331052508169942, 0.850046809553158, 0.8500468095531566, 0.850046809553158, 0.8500464720202681, 0.8500467941029466, 0.8500464720202681, 0.8500365745261543, 0.8500464720202687, 0.8500467941029466, 0.850036574526154, 0.8500467941029466, 0.7331052508169935, 0.8500516145665964, 0.8500467941029466, 0.8500505770577937, 0.8500491449910412, 0.8500467941029466, 0.8500491449910061, 0.8500365745261543, 0.8500468095531543, 0.7331005932433208, 0.8500468095531543, 0, 0.8500455661537628, 0.8500456726716764, 0.8500480575471299, 0.8500513256161617, 0, 0, 0.7330907645845424, 0.8500516145665964, 0.8500484916754572, 0.8500505770577937, 0.850051541470084, 0.8500467941029466, 0.8500511320320182, 0.8500477964933457, 0.8500501887628981, 0.8500513256161617, 0.8500407447670375, 0.8500202121236932, 0.8500516145665964, 0.8004214642693568, 0.7327254249999998, 0.8500000000000001, 0.8500000000000001, 0.8500000000000001, 0.8500000000000001, 0.8500000000000004, 0.7327254249999998, 0.8500000000000004, 0.8500000000000001, 0.8500000000000001, 0.8500231057642236, 0.8500000000000001, 0.7327254249999998, 0.8500000000000001, 0, 0, 0.8500467941029466, 0.8500295661889212, 0.850036574526154, 0, 0.8500464720202687, 0.850048674208797, 0.8500295661889209, 0.850045566153756, 0.850033859972754, 0.8500491449910061, 0.8500467941029466, 0.8500464720202687, 0.8500365745261543, 0.850033859972754, 0.8500510111801054, 0.850045566153756, 0.8500467941029466, 0.7331052508169942, 0.7331005932433208, 0.8500467941029466, 0, 0.7330907645845424, 0.8500516145665964, 0, 0.8500295661889209, 0.8500365745261543, 0.850049440199859, 0.8500456726717198, 0.8500529124473259, 0.850051541470084, 0.8500433154370964, 0.8500000000000001, 0.8500000000000001, 0.7990881374999999, 0.8500000000000004, 0.75, 0, 0.8, 0.8500000000000001, 0, 0.4999999999999999, 0.4999999999999999, 0.8500314858822807, 0.8500365745261543, 0.8500433154371153, 0.8500559726544964, 0.8500511320320182, 0.7331005932433208, 0.8500295661889209, 0.7331005932348093, 0.8500491449910061, 0.7331052508169942, 0.7330907645845424, 0, 0.8500491449910061, 0.8500455661537628, 0.8500513256161617, 0.8500491449910061, 0.7330907645845424, 0.8500516145665964, 0.8500491449910412, 0, 0.7327254249999998, 0.850008687281165, 0.8500500818003158, 0.8500000000000004, 0.8500000000000001, 0.7327254249999998, 0, 0, 0.8500000000000001, 0.8500000000000004, 0.8500000000000009, 0, 0.8500282238635074, 0, 0.7331005932348093, 0.8500516145665964, 0.8500511320320182, 0.8500513256161413, 0.8500505770577937, 0.850009355937823, 0.8500513256161617, 0.8500295661889209, 0.8500468095531585, 0.8500491449910412, 0.7330907645845424, 0.8500516145665964, 0, 0.8500468095531585, 0.8500455661537628, 0.8500484916754572, 0.8500468095531585, 0.8500516145665964, 0.8500625995933393, 0.7331005932433208, 0.850051541470084, 0.8500513256161413, 0.8500491449910061, 0.850045672671719, 0.8500467941029466, 0.8500510111801054, 0, 0.8500468095531574, 0, 0.8500467941029466, 0, 0, 0.8500467941029466, 0.7331052508169942, 0.8500516145665964, 0, 0.8500480575471299, 0.8500467941029466, 0.8500468095531585, 0.7331005932433208, 0.8500505770577937, 0.7331005932433208, 0, 0.8500468095531566, 0.8500510111801054, 0.8500513256161617, 0, 0.8500559726544964, 0, 0.8500295661889209, 0.8500467941029466, 0, 0.8500468095531566, 0, 0.7330783502935287, 0.8500467941029469, 0.8500218625716154, 0.850045672671719, 0, 0.8500370808158181, 0.8500467941029469, 0.8500559726544964, 0.8500365745261543, 0.8500503929689727, 0.8500468095531585, 0, 0.8500336339254362, 0.850051541470084, 0, 0.8500501887629064, 0.8500516145665964, 0.7331005932348093, 0.7331510802717, 0.8500407447670375, 0, 0.8500000000000001, 0.8500000001691349, 0.8500456726716764, 0.8500494401998593, 0.8500484916754572, 0.85004914499104, 0.850048674208797, 0, 0.8500513256161617, 0, 0.8500365745261543, 0.7331052508169942, 0.8500505770577937, 0, 0.8500510111801054, 0.8500516145665964, 0.8500513256161617, 0.85004914499104, 0.8500516145665964, 0.8500456726716662, 0.8500529124473263, 0.8500625995933393, 0.8500510111801054, 0, 0.8500516145665964, 0.7331005932433208, 0.8500516145665964, 0, 0.8500456726717198, 0.8500467941029466, 0.7331005932433208, 0, 0.8500467941029466, 0.850051541470084, 0.8500511320320182, 0.7331052508169942, 0.8500513256161617, 0.8500559726544964, 0.850051541470084, 0.8500501887629064, 0.8500491449910412, 0.8500480575471299, 0.8500516145665964, 0.8500529124473263, 0.8500467941029466, 0, 0.8500000000000001, 0.8500000000000001, 0.8500000000000009, 0.8500000000000001, 0.8500000000000004, 0.8500000000000001, 0.8500000000000001, 0.8500000000000001, 0.8500000000000001, 0.8500000001691349, 0.8500510111801054, 0.8500308017521184, 0.8500501887629064, 0.8500467941029466, 0.8500467941029466, 0.8500501887629064, 0.8500513256161617, 0.7331005932433208, 0.8500494401998593, 0.7331005932433208, 0.8500467941029466, 0.8500295661889209, 0.8500468095531566, 0.8500467941029466, 0.8500467941029466, 0.8500505770577937, 0.8500505770577937, 0.8500513256161469, 0.8500467941029469, 0.8500516145665968, 0.8003208454286185, 0.4999999999999999, 0.4999999999999999, 0.4999999999999999, 0.4999999999999999, 0.4999999999999999, 0.4999999999999999, 0.4999999999999999, 0.4999999999999999, 0.4999999999999999, 0.4999999999999999, 0.4999999999999999, 0.8500000000000001, 0, 0.8500000000000001, 0.8500000000000001, 0.8500000000000001, 0.8500000000000001, 0.8500000000000001, 0.8500000000000004, 0.8500089410355588, 0.8500365745261543, 0.8500000000000001, 0, 0.8500000000000001, 0.8500000000000001, 0.8500000000000001, 0.8500000000000001, 0.8500117316763562, 0.8500202125215784, 0.8500513256161617, 0.8500464720202687, 0.8500505770577937, 0, 0.8500468095531536, 0.8500467941029466, 0.8500282621675408, 0.8500231057642236, 0.7329307928791647, 0.8500000000000001, 0.8500467941029466, 0, 0.7331005932433211, 0.8500468095531585, 0.8500295661889212, 0.8500513256161477, 0.850027453242352, 0.7331005932348093, 0, 0.7331052508169935, 0.8500468095531574, 0, 0.8500185352032538, 0.8500365745261543, 0.8500456726716662, 0.8500231058148672, 0.8500468095531585, 0.8500501887628981, 0.850046809553155, 0.8500433154371614, 0, 0.8500438536672977, 0.850033859972754, 0.8500433154371153, 0.8500468095531574, 0.7331308506182658, 0.850051541470084, 0.8500365745261543, 0.850033859972754, 0.8500516145665964, 0.8500501887628981, 0.8500467941029466, 0.8500516145665964, 0, 0.8500501887629064, 0.850048674208797, 0.8500468095531574, 0.8500581857723138, 0.8500467941029466, 0.8500690157378947, 0.9815563982760913, 0.8500468095531585, 0.8500295661889193, 0.8500456726717195, 0.7331210226770195, 0.850046809553155, 0.8500456726716662, 0.9483140835193958, 0.850045672671719, 0.8500336339254362, 0.850046809553155, 0.850046809553155, 0, 0.7331005932348093, 0.8500456726717195, 0, 0, 0.850045672671719, 0.8500513256161469, 0.8500456726717195, 0.8500456726717195, 0, 0.7331005932348093, 0.8500510111801054, 0.8500456726717195, 0.8500469206734702, 0.8500467941029466, 0.850045672671719, 0.8500467941029466, 0.8500467941029466, 0, 0.8500467941029466, 0.850046809553155, 0.8500505770577937, 0.850036574526154, 0.8500494401998593, 0.850036574526154, 0.850045672671719, 0.8500510111801054, 0.7330907645845421, 0.8500510111801054, 0.8500501887629064, 0, 0.8500468095531585, 0.8500625995933393, 0, 0.8500370808158181, 0.8500455661537568, 0.8500491449910069, 0.8500491449910069, 0.7330783502935287, 0.8500480575471299, 0.8500559726544964, 0.8500467941029466, 0, 0.8500480575471299, 0.8500513256161617, 0, 0.7330907645845424, 0.8500625995933393, 0.8500455661537628, 0, 0.8500513256161617, 0.8500510111801054, 0.8500295661889212, 0.8500480575471299, 0.8500468095531585, 0.8500370808158181, 0.8500505770577937, 0.7331210226770195, 0.8500468095531585, 0.8500484916754572, 0.850036574526154, 0.8500456726717195, 0.850045672671719, 0.8500513256161413, 0, 0.8500231058148675, 0.8500456726716662, 0.8500455661537628, 0.8500625995933393, 0.8500456726717195, 0.8500468095531574, 0.8500467941029466, 0.8500455661537628, 0, 0.7330907645845421, 0.8500559726544964, 0.8500295661889212, 0.8500456726717195, 0.8500407447670375, 0.850046809553158, 0.8500484916754572, 0.8500468095531585, 0.7330907645845421, 0.850045566153762, 0, 0.8500456726716662, 0, 0.8500455661537568, 0.8500513256161617, 0.850045672671719, 0.8500513256161617, 0.8500625995933393, 0.9633235829226522, 0.8500484916754572, 0.850045566153762, 0.850045672671676, 0.8500477964933457, 0.8500505770577937, 0.8500625995933393, 0, 0.8500468095531585, 0.8500370808158181, 0.8500480575471299, 0, 0.8500468095531543, 0.8500370808158181, 0.8500513256161617, 0.8500421785338547, 0.8500600802490526, 0.8500480575471299, 0.7331005932433208, 0.8500477964933457, 0, 0.8500513256161413, 0, 0.8500468095531543, 0.8500559726544964, 0, 0.8500581857723138, 0.8500542014641541, 0.8500456726717195, 0.8500456726716662, 0.8500513256161413, 0.8500542014641541, 0.8500503929689727, 0.7330907645845421, 0.8500464720202681, 0.8500501887629064, 0.8500542014641541, 0.8500456726716764, 0.8500202370210805, 0.4999999999999999, 0.4999999999999999, 0.8500000000000001, 0.8500464720202681, 0.8500231058368496, 0, 0.8500600802490526, 0.8500433154371614, 0.8500542014641541, 0.8500516143463209, 0.8500581857723138, 0.8500494401998593, 0.8500581857723138, 0.8500542014641541, 0, 0.7331052508169935, 0.8500667961622012, 0.8500491449910069, 0.8500559726544957, 0.8500516145665964, 0.8500491449910069, 0.8500542014641541, 0.8500581857723138, 0.7331052508169935, 0, 0, 0.7327254249999998, 0.8500000000000001, 0.8500000000000001, 0.8500000000000001, 0, 0, 0.8500000000000001, 0, 0.8500000000000001, 0.8500000000000004, 0.8500000000000001, 0.8500000000000001, 0.8500000000000001, 0.8500000000000001, 0.8500000000000009, 0.8500000000000001, 0.8500000000000001, 0.8500000000000001, 0, 0.8500433154371622, 0.8500403944354655, 0, 0.8500467941029466, 0.8500510111801054, 0.8500511320320182, 0.8500295661889209, 0.8500456726717198, 0.8500407447670375, 0.8500467941029466, 0.850033859972754, 0, 0.8500513256161617, 0.8500510111801054, 0.8500295661889209, 0.8500625995933393, 0.8500501887628981, 0.8500511320320182, 0.8500464720202681, 0.8500467941029466, 0.8500511320320182, 0, 0.8500365745261543, 0.850033859972754, 0.7331005932433211, 0.8500467941029466, 0.8500491449910069, 0, 0.8500690157378947, 0.8500516145665964, 0.8500542014641541, 0.8500480575471299, 0.07726214891428032, 0.8500513256161617, 0.850045672671719, 0.7331005932433211, 0.8500467941029466, 0.7331308506182658, 0.7331308506182658, 0.8500467941029469, 0.8500505770577937, 0, 0.4999999999999999, 0.4999999999999999, 0.7327254249999998, 0.8500000000000004, 0.850000005350435, 0.8500542014641541, 0.8500456726717195, 0.7330907645845421, 0.8500581857723146, 0.8500484916754572, 0.8500295661889212, 0.8500486742087963, 0, 0.8500505770577937, 0.8500477964933465, 0.8500456726717183, 0.7331005932433211, 0, 0.8500370808158181, 0.8500542014641541, 0.8500456726716764, 0.8500468095531585, 0.850045566153762, 0.7330907645845421, 0.8500600802490526, 0.8500505770577937, 0.8500484916754572, 0.850036574526154, 0.8500510111801054, 0.8500477964933465, 0.850046809553158, 0.7331005932348093, 0.8500468095531585, 0.8500491449910408, 0.8500467941029466, 0.8500491449910069, 0.850051541470084, 0.7331052508169942, 0.8500505770577937, 0.8500468095531574, 0.8500295661889212, 0.7330907645845421, 0.8500494401998593, 0.8500295661889212, 0.7331005932433211, 0.850036574526154, 0.850036574526154, 0.8500503929689727, 0.8500467941029466, 0.8500336339254362, 0.9779586799853414, 1.192614208164998e-08, 0.850036574526154, 0.8500467941029466, 0, 0.850046809553155, 0.8500513256161617, 0.8500464720202687, 0, 0, 0.8500625995933393, 0.8500510111801054, 0.8500581857723146, 0.8500467941029466, 0.8500491449910061, 0.8500464720202687, 0.850051541470084, 0.7331005932433208, 0.8500467941029466, 0, 0.8500433154371145, 0, 0, 0, 0, 0, 0.8500336339254362, 0, 0, 0, 0, 0.850048674208797, 0, 0, 0, 0.850040394435472, 0.850036574526154, 0.850046809553158, 0.8500433154371614, 0.7331052508169935, 0, 0, 0, 0.8500581857723146, 0.8500484916754572, 0, 0.8500511320320182, 0.8500516145665964, 0.850036574526154, 0.850046809553155, 0.8500467941029466, 0.8500503929689727, 0, 0, 0.8500581857723138, 0.8500336339254362, 0.8500468095531585, 0.8500491449910412, 0, 0.01250840004776351, 0.8500295661889209, 0, 0, 0, 0, 0, 0.850045672671719, 0, 0, 0, 0, 0, 0, 0, 0, 0, 0, 0, 0.8500529124473263, 0.8500516145665964, 0, 0, 0.8500690157378947, 0, 0.8500421785338547, 0, 0.8500370808158173, 0, 0.8500433154371153, 0.8500336339254362, 0.8500295661889212, 0.8500468095531543, 0.8500625995933393, 0.8500486742087963, 0.8500421785338547, 0.8500455661537628, 0.8500510111801054, 0.8500494401998593, 0, 0.8500486742087963, 0, 0, 0, 0, 0, 0, 0, 0, 0, 0, 0, 0, 0, 0, 0, 0, 0, 0, 0, 0, 0, 0, 0, 0, 0, 0, 0.8500195762690023, 0.8500000004349186, 0, 0, 0, 0, 0, 0, 0.8500529124473263, 0, 0, 0, 0, 0.8500295661889179, 1e-08, 0.7327254250000005, 0.8500000001691285, 0.8500295661889212, 0.01267335049810172, 0.8500403944354655, 0.7331005932433211, 0.7331052508169935, 0, 0.8500421785338547, 0.8500295661889212, 0.8500000000000001, 0.8500000000000001, 0.8500000000000001, 0.8500000000000001, 0, 0.8500000000000001, 0.8500000000000004, 0, 0.8500000000000001, 0.7327254249999998, 0.8500000000000001, 0.8500000000000001, 0.8500000000000001, 0.8500000000000001, 0.8500000000000001, 0, 0.8500000000000001, 0.8500000000000001, 0.8500000000000001, 0.8500000000000004, 0.8500237067759281, 0.8500295661889212, 0, 0.8500231056610216, 0.8500000000000001, 0.8500231057847742, 0.8500403944354655, 0.8500219688074058, 0.8500295661889175, 0, 0.8500242801620144, 0.8500456726717195, 0.8500667961622012, 0.8500403944354655, 0.8500195764917963, 0.8500000000000001, 0.8500219687927281, 0.8500295661889212, 0.8500581857723138, 0.850046809553158, 0.8500370808158181, 0.8500511320320182, 0.7331052508169935, 0.85003438134995, 0.8500456726717195, 0.850051541470084, 0.8500456726717195, 0.8500600802490526, 0.850036574526154, 0, 0.8500336339254362, 0.8500513256161413, 0, 0, 0, 0, 0, 0, 0, 0, 0.8500231056610216, 0.8500000000000001, 0, 0.8500295661889209, 0, 0.850046809553155, 0.8500433154371622, 0, 0, 0.8500515414700832, 0.8500468095531543, 0, 0.8500600802490526, 0.850046809553158, 0, 0, 0, 0, 0, 0, 0, 0, 0, 0, 0, 0, 0, 0, 0, 1.727007766247369e-10, 0, 0, 0, 0, 0, 0, 0, 0, 0, 0, 0, 0, 0, 0, 0, 0.8500468095531543, 0, 0, 0, 0.850049440199859, 0.8500625995933393, 0.7331005932433211, 0.8500477964933457, 0.850046809553158, 0.8500529124473259, 0, 0.8500456726716764, 0.8500581857723138, 0.850033859972754, 0.850036574526154, 0.850036574526154, 0.850045672671719, 0.8500433154371153, 0.8500421785338547, 0.8500456726717195, 0.8500494401998593, 0.8500295661889212, 0.9423750371712137, 0.8500468095531585, 0.8500542014641541, 0.8500468095531574, 0.8500295661889212, 0.8500581857723138, 0.8500468095531574, 0.850046809553158, 0.8500468095531585, 0, 0, 0.8500529124473259, 0.8500491449910408, 0.7],
        [0, 0.1499704338110791, 0.149953190446845, 0.1499543273282802, 0.1499543273283236, 0.1499508550089931, 0.149954433846238, 0.1499532058970534, 0.2668489197283, 0.1499531904468464, 0.2672745750000002, 0.1499999999999996, 0, 0.1499999999999999, 0.1499999999999999, 0.1499999999999996, 0.1499999999999999, 0.1499999999999999, 0.1499999999999996, 0.1499999999999999, 0.1499999999999999, 0.1499999999999999, 0.1499999999999999, 0.1499999999999996, 0.1500000000000002, 0.1500000000000002, 0.1499999999999991, 0.1499999999999999, 0.2672745750000002, 0.1499999999999999, 0.1499999999999999, 0.1499999999999999, 0.1499999999999999, 0.1499999999999999, 0.1499999999999999, 0.1499999999999999, 0, 0.1499543273282805, 0.1499498112370936, 0.1499999999999999, 0.1499999999999999, 0.1499999999999999, 0.1499999999999999, 0.149954327328281, 0.1499498112370936, 0.1499535279797319, 0.1499531904468434, 0.1499498112370936, 0.1499498112370936, 0.1499489888198953, 0.149954433846238, 0.1499486743838587, 0.1499483854334036, 0.149953190446842, 0.1499532058970534, 0.1499543273282805, 0.1499535279797319, 0.1499543273283236, 0.1499498112370936, 0.1499544338462432, 0.149954433846238, 0.1499498112371012, 0.2669092354154579, 0.1499374004066607, 0.1499498112370936, 0.149966140027246, 0.1499374004066607, 0, 0.2668994067651907, 0.1499494229422063, 0.1499309842621053, 0.1499522035066543, 0.1499704338110791, 0.1499704338110791, 0.1499374004066607, 0.1499309842621053, 0, 0.1499544338462372, 0.1499634254738457, 0.1499543273283338, 0.1499531904468426, 0.1499629191841819, 0.05344883996034033, 0.1499566845628847, 0.1499543273283236, 0.149961891320154, 0.1499999999999999, 0.149954327328281, 0.1499519424528701, 0.149954327328281, 0.1499543273283236, 0.1499494229422063, 0.1499544338462372, 0.1499531904468426, 0.1499486743838531, 0, 0, 0.1499543273282802, 0.1499531904468434, 0.1499418142276854, 0.1499374004066607, 0.1499543273283338, 0.1499543273283236, 0.149954327328281, 0.1499374004066607, 0, 0.1499543273283338, 0.1499532058970531, 0.1499543273282802, 0.1499543273282802, 0.1499532058970531, 0.1499566845628372, 0.1499494229422063, 0.5, 0.2672245488849926, 0.1499486743838587, 0.1499522035066543, 0.1499531904468415, 0.1499543273283236, 0.2668994067566792, 0.1499483854334036, 0.1499531904468426, 0.1499531904468457, 0.1499494229422063, 0.9999999873098354, 0.9999999998839973, 0.1499498112371019, 0.1499543273283338, 0.1499532058970534, 0.2669092354154576, 0.1499543273283236, 0.1499486743838383, 0.1499544338462372, 0.14995085500896, 0.1499486743838587, 0, 0, 0.1499486743838587, 0.9999999872970882, 0, 0.1499519424528701, 0, 0.9872141030935928, 0.2668489197283, 0.002512457034255733, 0, 0.2668947491830058, 0.149953190446842, 0.1499531904468434, 0.149953190446842, 0.1499535279797319, 0.1499532058970534, 0.1499535279797319, 0.1499634254738457, 0.1499535279797313, 0.1499532058970534, 0.149963425473846, 0.1499532058970534, 0.2668947491830065, 0.1499483854334036, 0.1499532058970534, 0.1499494229422063, 0.1499508550089588, 0.1499532058970534, 0.1499508550089939, 0.1499634254738457, 0.1499531904468457, 0.2668994067566792, 0.1499531904468457, 0, 0.1499544338462372, 0.1499543273283236, 0.1499519424528701, 0.1499486743838383, 0, 0, 0.2669092354154576, 0.1499483854334036, 0.1499515083245428, 0.1499494229422063, 0.149948458529916, 0.1499532058970534, 0.1499488679679818, 0.1499522035066543, 0.1499498112371019, 0.1499486743838383, 0.1499592552329625, 0.1499797878763068, 0.1499483854334036, 0.1995785357306432, 0.2672745750000002, 0.1499999999999999, 0.1499999999999999, 0.1499999999999999, 0.1499999999999999, 0.1499999999999996, 0.2672745750000002, 0.1499999999999996, 0.1499999999999999, 0.1499999999999999, 0.1499768942357764, 0.1499999999999999, 0.2672745750000002, 0.1499999999999999, 0, 0, 0.1499532058970534, 0.1499704338110788, 0.149963425473846, 0, 0.1499535279797313, 0.149951325791203, 0.1499704338110791, 0.149954433846244, 0.149966140027246, 0.1499508550089939, 0.1499532058970534, 0.1499535279797313, 0.1499634254738457, 0.149966140027246, 0.1499489888198946, 0.149954433846244, 0.1499532058970534, 0.2668947491830058, 0.2668994067566792, 0.1499532058970534, 0, 0.2669092354154576, 0.1499483854334036, 0, 0.1499704338110791, 0.1499634254738457, 0.149950559800141, 0.1499543273282802, 0.1499470875526741, 0.149948458529916, 0.1499566845629036, 0.1499999999999999, 0.1499999999999999, 0.2009118625000001, 0.1499999999999996, 0.25, 0, 0.2, 0.1499999999999999, 0, 0.5, 0.5, 0.1499685141177193, 0.1499634254738457, 0.1499566845628847, 0.1499440273455036, 0.1499488679679818, 0.2668994067566792, 0.1499704338110791, 0.2668994067651907, 0.1499508550089939, 0.2668947491830058, 0.2669092354154576, 0, 0.1499508550089939, 0.1499544338462372, 0.1499486743838383, 0.1499508550089939, 0.2669092354154576, 0.1499483854334036, 0.1499508550089588, 0, 0.2672745750000002, 0.149991312718835, 0.1499499181996842, 0.1499999999999996, 0.1499999999999999, 0.2672745750000002, 0, 0, 0.1499999999999999, 0.1499999999999996, 0.1499999999999991, 0, 0.1499717761364926, 0, 0.2668994067651907, 0.1499483854334036, 0.1499488679679818, 0.1499486743838587, 0.1499494229422063, 0.149990644062177, 0.1499486743838383, 0.1499704338110791, 0.1499531904468415, 0.1499508550089588, 0.2669092354154576, 0.1499483854334036, 0, 0.1499531904468415, 0.1499544338462372, 0.1499515083245428, 0.1499531904468415, 0.1499483854334036, 0.1499374004066607, 0.2668994067566792, 0.149948458529916, 0.1499486743838587, 0.1499508550089939, 0.149954327328281, 0.1499532058970534, 0.1499489888198946, 0, 0.1499531904468426, 0, 0.1499532058970534, 0, 0, 0.1499532058970534, 0.2668947491830058, 0.1499483854334036, 0, 0.1499519424528701, 0.1499532058970534, 0.1499531904468415, 0.2668994067566792, 0.1499494229422063, 0.2668994067566792, 0, 0.1499531904468434, 0.1499489888198946, 0.1499486743838383, 0, 0.1499440273455036, 0, 0.1499704338110791, 0.1499532058970534, 0, 0.1499531904468434, 0, 0.2669216497064713, 0.1499532058970531, 0.1499781374283846, 0.149954327328281, 0, 0.1499629191841819, 0.1499532058970531, 0.1499440273455036, 0.1499634254738457, 0.1499496070310273, 0.1499531904468415, 0, 0.1499663660745638, 0.149948458529916, 0, 0.1499498112370936, 0.1499483854334036, 0.2668994067651907, 0.2668489197283, 0.1499592552329625, 0, 0.1499999999999999, 0.1499999998308651, 0.1499543273283236, 0.1499505598001407, 0.1499515083245428, 0.14995085500896, 0.149951325791203, 0, 0.1499486743838383, 0, 0.1499634254738457, 0.2668947491830058, 0.1499494229422063, 0, 0.1499489888198946, 0.1499483854334036, 0.1499486743838383, 0.14995085500896, 0.1499483854334036, 0.1499543273283338, 0.1499470875526737, 0.1499374004066607, 0.1499489888198946, 0, 0.1499483854334036, 0.2668994067566792, 0.1499483854334036, 0, 0.1499543273282802, 0.1499532058970534, 0.2668994067566792, 0, 0.1499532058970534, 0.149948458529916, 0.1499488679679818, 0.2668947491830058, 0.1499486743838383, 0.1499440273455036, 0.149948458529916, 0.1499498112370936, 0.1499508550089588, 0.1499519424528701, 0.1499483854334036, 0.1499470875526737, 0.1499532058970534, 0, 0.1499999999999999, 0.1499999999999999, 0.1499999999999991, 0.1499999999999999, 0.1499999999999996, 0.1499999999999999, 0.1499999999999999, 0.1499999999999999, 0.1499999999999999, 0.1499999998308651, 0.1499489888198946, 0.1499691982478816, 0.1499498112370936, 0.1499532058970534, 0.1499532058970534, 0.1499498112370936, 0.1499486743838383, 0.2668994067566792, 0.1499505598001407, 0.2668994067566792, 0.1499532058970534, 0.1499704338110791, 0.1499531904468434, 0.1499532058970534, 0.1499532058970534, 0.1499494229422063, 0.1499494229422063, 0.1499486743838531, 0.1499532058970531, 0.1499483854334032, 0.1996791545713815, 0.5, 0.5, 0.5, 0.5, 0.5, 0.5, 0.5, 0.5, 0.5, 0.5, 0.5, 0.1499999999999999, 0, 0.1499999999999999, 0.1499999999999999, 0.1499999999999999, 0.1499999999999999, 0.1499999999999999, 0.1499999999999996, 0.1499910589644412, 0.1499634254738457, 0.1499999999999999, 0, 0.1499999999999999, 0.1499999999999999, 0.1499999999999999, 0.1499999999999999, 0.1499882683236438, 0.1499797874784216, 0.1499486743838383, 0.1499535279797313, 0.1499494229422063, 0, 0.1499531904468464, 0.1499532058970534, 0.1499717378324592, 0.1499768942357764, 0.2670692071208353, 0.1499999999999999, 0.1499532058970534, 0, 0.2668994067566789, 0.1499531904468415, 0.1499704338110788, 0.1499486743838523, 0.149972546757648, 0.2668994067651907, 0, 0.2668947491830065, 0.1499531904468426, 0, 0.1499814647967462, 0.1499634254738457, 0.1499543273283338, 0.1499768941851328, 0.1499531904468415, 0.1499498112371019, 0.149953190446845, 0.1499566845628386, 0, 0.1499561463327023, 0.149966140027246, 0.1499566845628847, 0.1499531904468426, 0.2668691493817342, 0.149948458529916, 0.1499634254738457, 0.149966140027246, 0.1499483854334036, 0.1499498112371019, 0.1499532058970534, 0.1499483854334036, 0, 0.1499498112370936, 0.149951325791203, 0.1499531904468426, 0.1499418142276862, 0.1499532058970534, 0.1499309842621053, 0.01844360172390869, 0.1499531904468415, 0.1499704338110807, 0.1499543273282805, 0.2668789773229805, 0.149953190446845, 0.1499543273283338, 0.05168591648060417, 0.149954327328281, 0.1499663660745638, 0.149953190446845, 0.149953190446845, 0, 0.2668994067651907, 0.1499543273282805, 0, 0, 0.149954327328281, 0.1499486743838531, 0.1499543273282805, 0.1499543273282805, 0, 0.2668994067651907, 0.1499489888198946, 0.1499543273282805, 0.1499530793265298, 0.1499532058970534, 0.149954327328281, 0.1499532058970534, 0.1499532058970534, 0, 0.1499532058970534, 0.149953190446845, 0.1499494229422063, 0.149963425473846, 0.1499505598001407, 0.149963425473846, 0.149954327328281, 0.1499489888198946, 0.2669092354154579, 0.1499489888198946, 0.1499498112370936, 0, 0.1499531904468415, 0.1499374004066607, 0, 0.1499629191841819, 0.1499544338462432, 0.1499508550089931, 0.1499508550089931, 0.2669216497064713, 0.1499519424528701, 0.1499440273455036, 0.1499532058970534, 0, 0.1499519424528701, 0.1499486743838383, 0, 0.2669092354154576, 0.1499374004066607, 0.1499544338462372, 0, 0.1499486743838383, 0.1499489888198946, 0.1499704338110788, 0.1499519424528701, 0.1499531904468415, 0.1499629191841819, 0.1499494229422063, 0.2668789773229805, 0.1499531904468415, 0.1499515083245428, 0.149963425473846, 0.1499543273282805, 0.149954327328281, 0.1499486743838587, 0, 0.1499768941851325, 0.1499543273283338, 0.1499544338462372, 0.1499374004066607, 0.1499543273282805, 0.1499531904468426, 0.1499532058970534, 0.1499544338462372, 0, 0.2669092354154579, 0.1499440273455036, 0.1499704338110788, 0.1499543273282805, 0.1499592552329625, 0.149953190446842, 0.1499515083245428, 0.1499531904468415, 0.2669092354154579, 0.149954433846238, 0, 0.1499543273283338, 0, 0.1499544338462432, 0.1499486743838383, 0.149954327328281, 0.1499486743838383, 0.1499374004066607, 0.03667641707734781, 0.1499515083245428, 0.149954433846238, 0.149954327328324, 0.1499522035066543, 0.1499494229422063, 0.1499374004066607, 0, 0.1499531904468415, 0.1499629191841819, 0.1499519424528701, 0, 0.1499531904468457, 0.1499629191841819, 0.1499486743838383, 0.1499578214661453, 0.1499399197509474, 0.1499519424528701, 0.2668994067566792, 0.1499522035066543, 0, 0.1499486743838587, 0, 0.1499531904468457, 0.1499440273455036, 0, 0.1499418142276862, 0.1499457985358459, 0.1499543273282805, 0.1499543273283338, 0.1499486743838587, 0.1499457985358459, 0.1499496070310273, 0.2669092354154579, 0.1499535279797319, 0.1499498112370936, 0.1499457985358459, 0.1499543273283236, 0.1499797629789195, 0.5, 0.5, 0.1499999999999999, 0.1499535279797319, 0.1499768941631504, 0, 0.1499399197509474, 0.1499566845628386, 0.1499457985358459, 0.1499483856536791, 0.1499418142276862, 0.1499505598001407, 0.1499418142276862, 0.1499457985358459, 0, 0.2668947491830065, 0.1499332038377988, 0.1499508550089931, 0.1499440273455043, 0.1499483854334036, 0.1499508550089931, 0.1499457985358459, 0.1499418142276862, 0.2668947491830065, 0, 0, 0.2672745750000002, 0.1499999999999999, 0.1499999999999999, 0.1499999999999999, 0, 0, 0.1499999999999999, 0, 0.1499999999999999, 0.1499999999999996, 0.1499999999999999, 0.1499999999999999, 0.1499999999999999, 0.1499999999999999, 0.1499999999999991, 0.1499999999999999, 0.1499999999999999, 0.1499999999999999, 0, 0.1499566845628378, 0.1499596055645345, 0, 0.1499532058970534, 0.1499489888198946, 0.1499488679679818, 0.1499704338110791, 0.1499543273282802, 0.1499592552329625, 0.1499532058970534, 0.149966140027246, 0, 0.1499486743838383, 0.1499489888198946, 0.1499704338110791, 0.1499374004066607, 0.1499498112371019, 0.1499488679679818, 0.1499535279797319, 0.1499532058970534, 0.1499488679679818, 0, 0.1499634254738457, 0.149966140027246, 0.2668994067566789, 0.1499532058970534, 0.1499508550089931, 0, 0.1499309842621053, 0.1499483854334036, 0.1499457985358459, 0.1499519424528701, 0.9227378510857197, 0.1499486743838383, 0.149954327328281, 0.2668994067566789, 0.1499532058970534, 0.2668691493817342, 0.2668691493817342, 0.1499532058970531, 0.1499494229422063, 0, 0.5, 0.5, 0.2672745750000002, 0.1499999999999996, 0.149999994649565, 0.1499457985358459, 0.1499543273282805, 0.2669092354154579, 0.1499418142276854, 0.1499515083245428, 0.1499704338110788, 0.1499513257912037, 0, 0.1499494229422063, 0.1499522035066535, 0.1499543273282817, 0.2668994067566789, 0, 0.1499629191841819, 0.1499457985358459, 0.1499543273283236, 0.1499531904468415, 0.149954433846238, 0.2669092354154579, 0.1499399197509474, 0.1499494229422063, 0.1499515083245428, 0.149963425473846, 0.1499489888198946, 0.1499522035066535, 0.149953190446842, 0.2668994067651907, 0.1499531904468415, 0.1499508550089592, 0.1499532058970534, 0.1499508550089931, 0.149948458529916, 0.2668947491830058, 0.1499494229422063, 0.1499531904468426, 0.1499704338110788, 0.2669092354154579, 0.1499505598001407, 0.1499704338110788, 0.2668994067566789, 0.149963425473846, 0.149963425473846, 0.1499496070310273, 0.1499532058970534, 0.1499663660745638, 0.02204132001465864, 0.9999999880738579, 0.149963425473846, 0.1499532058970534, 0, 0.149953190446845, 0.1499486743838383, 0.1499535279797313, 0, 0, 0.1499374004066607, 0.1499489888198946, 0.1499418142276854, 0.1499532058970534, 0.1499508550089939, 0.1499535279797313, 0.149948458529916, 0.2668994067566792, 0.1499532058970534, 0, 0.1499566845628855, 0, 0, 0, 0, 0, 0.1499663660745638, 0, 0, 0, 0, 0.149951325791203, 0, 0, 0, 0.149959605564528, 0.149963425473846, 0.149953190446842, 0.1499566845628386, 0.2668947491830065, 0, 0, 0, 0.1499418142276854, 0.1499515083245428, 0, 0.1499488679679818, 0.1499483854334036, 0.149963425473846, 0.149953190446845, 0.1499532058970534, 0.1499496070310273, 0, 0, 0.1499418142276862, 0.1499663660745638, 0.1499531904468415, 0.1499508550089588, 0, 0.9874915999522365, 0.1499704338110791, 0, 0, 0, 0, 0, 0.149954327328281, 0, 0, 0, 0, 0, 0, 0, 0, 0, 0, 0, 0.1499470875526737, 0.1499483854334036, 0, 0, 0.1499309842621053, 0, 0.1499578214661453, 0, 0.1499629191841827, 0, 0.1499566845628847, 0.1499663660745638, 0.1499704338110788, 0.1499531904468457, 0.1499374004066607, 0.1499513257912037, 0.1499578214661453, 0.1499544338462372, 0.1499489888198946, 0.1499505598001407, 0, 0.1499513257912037, 0, 0, 0, 0, 0, 0, 0, 0, 0, 0, 0, 0, 0, 0, 0, 0, 0, 0, 0, 0, 0, 0, 0, 0, 0, 0, 0.1499804237309977, 0.1499999995650814, 0, 0, 0, 0, 0, 0, 0.1499470875526737, 0, 0, 0, 0, 0.1499704338110821, 0.9999999899999999, 0.2672745749999995, 0.1499999998308715, 0.1499704338110788, 0.9873266495018983, 0.1499596055645345, 0.2668994067566789, 0.2668947491830065, 0, 0.1499578214661453, 0.1499704338110788, 0.1499999999999999, 0.1499999999999999, 0.1499999999999999, 0.1499999999999999, 0, 0.1499999999999999, 0.1499999999999996, 0, 0.1499999999999999, 0.2672745750000002, 0.1499999999999999, 0.1499999999999999, 0.1499999999999999, 0.1499999999999999, 0.1499999999999999, 0, 0.1499999999999999, 0.1499999999999999, 0.1499999999999999, 0.1499999999999996, 0.1499762932240719, 0.1499704338110788, 0, 0.1499768943389784, 0.1499999999999999, 0.1499768942152258, 0.1499596055645345, 0.1499780311925942, 0.1499704338110825, 0, 0.1499757198379856, 0.1499543273282805, 0.1499332038377988, 0.1499596055645345, 0.1499804235082037, 0.1499999999999999, 0.1499780312072719, 0.1499704338110788, 0.1499418142276862, 0.149953190446842, 0.1499629191841819, 0.1499488679679818, 0.2668947491830065, 0.14996561865005, 0.1499543273282805, 0.149948458529916, 0.1499543273282805, 0.1499399197509474, 0.149963425473846, 0, 0.1499663660745638, 0.1499486743838587, 0, 0, 0, 0, 0, 0, 0, 0, 0.1499768943389784, 0.1499999999999999, 0, 0.1499704338110791, 0, 0.149953190446845, 0.1499566845628378, 0, 0, 0.1499484585299168, 0.1499531904468457, 0, 0.1499399197509474, 0.149953190446842, 0, 0, 0, 0, 0, 0, 0, 0, 0, 0, 0, 0, 0, 0, 0, 0.9999999998272993, 0, 0, 0, 0, 0, 0, 0, 0, 0, 0, 0, 0, 0, 0, 0, 0.1499531904468457, 0, 0, 0, 0.149950559800141, 0.1499374004066607, 0.2668994067566789, 0.1499522035066543, 0.149953190446842, 0.1499470875526741, 0, 0.1499543273283236, 0.1499418142276862, 0.149966140027246, 0.149963425473846, 0.149963425473846, 0.149954327328281, 0.1499566845628847, 0.1499578214661453, 0.1499543273282805, 0.1499505598001407, 0.1499704338110788, 0.05762496282878626, 0.1499531904468415, 0.1499457985358459, 0.1499531904468426, 0.1499704338110788, 0.1499418142276862, 0.1499531904468426, 0.149953190446842, 0.1499531904468415, 0, 0, 0.1499470875526741, 0.1499508550089592, 0.3] 
        ],
       "original name":"uroCin_SAMN04495241"
      },
     "vulVul_marble_Fox4":{
       "Global MG94xREV":0.003200396267844574,
       "Nucleotide GTR":0.003170061886141258,
       "Posterior prob omega class by site":        [
[0, 0.8500184228862596, 0.850029168003418, 0.8500284594681333, 0.8500284594681232, 0.8500306232829967, 0.8500283930725634, 0.8500291584105744, 0.7329907193687807, 0.850029168003418, 0.7329592282419328, 0.850028459254863, 0, 0.8500283928685513, 0.8500227898446445, 0.8500291677439153, 0.8500291581351804, 0.8500291677439161, 0.8500315154575033, 0.850018422763689, 0.8500319818992156, 0.850018422763689, 0.8500289573595483, 0.850028459254863, 0.8500284592548442, 0.8500284592548442, 0.8500284592548626, 0.8500262819248149, 0.7329780700205843, 0.8500291675977418, 0.8500291677439157, 0.8500291677439161, 0.8500291677439161, 0.8500291677439161, 0.8500291677439161, 0.8500319818992096, 0, 0.8500284594681333, 0.8500312736411684, 0.8500262819248149, 0.8500319818992069, 0.850028459254863, 0.8500284592548626, 0.850028459468133, 0.8500312736411684, 0.8500289575731171, 0.850029168003418, 0.8500312736411684, 0.8500312736411684, 0.8500317861135073, 0.8500283930725634, 0.8500319821655024, 0.8500321622334728, 0.8500291680034188, 0.8500291584105744, 0.8500284594681333, 0.8500289575731171, 0.8500284594681228, 0.8500312736411684, 0.8500283930725626, 0.8500283930725634, 0.850031273641166, 0.7329531199174654, 0.8500390075820363, 0.8500312736411684, 0.8500210984453319, 0.8500390075820363, 0, 0.7329592510323732, 0.8500315157389802, 0.8500430065067033, 0.8500297830025947, 0.8500184228862596, 0.8500184228862596, 0.8500390075820363, 0.8500430065067033, 0, 0.8500283930725634, 0.8500227899994689, 0.8500284594681209, 0.850029168003418, 0.8500231055555153, 0.9182350163835181, 0.8500269906732748, 0.8500284594681232, 0.8500291583896191, 0.850028459254863, 0.850028459468133, 0.8500299457017891, 0.850028459468133, 0.8500284594681232, 0.8500315157389802, 0.8500283930725642, 0.850029168003418, 0.8500319821655031, 0, 0, 0.8500284594681338, 0.850029168003418, 0.8500362570710458, 0.8500390075820363, 0.8500284594681209, 0.8500284594681232, 0.850028459468133, 0.8500390075820363, 0, 0.8500284594681201, 0.8500291584105744, 0.8500284594681333, 0.8500284594681333, 0.8500291584105744, 0.8500269906732861, 0.8500315157389802, 0.5, 0.7327565986101903, 0.850031982165502, 0.8500297830025947, 0.8500291680034184, 0.8500284594681232, 0.7329592510344343, 0.8500321622334731, 0.850029168003418, 0.8500291680034173, 0.8500315157389797, 1.161800728949531e-08, 1.163095679309515e-08, 0.850031273641166, 0.8500284594681209, 0.8500291584105744, 0.7329531199174657, 0.8500284594681232, 0.8500319821655069, 0.8500283930725634, 0.850030623283005, 0.850031982165502, 0, 0, 0.850031982165502, 1.162577687374616e-08, 0, 0.8500299457017887, 0, 0.01152805503240372, 0.7329907193687807, 0.9974882214029441, 0, 0.7329621551476677, 0.8500291680034188, 0.850029168003418, 0.8500291680034188, 0.8500289575731171, 0.8500291584105744, 0.8500289575731171, 0.8500227899994689, 0.8500289575731171, 0.8500291584105744, 0.8500227899994689, 0.8500291584105744, 0.732962155147667, 0.8500321622334728, 0.8500291584105744, 0.8500315157389802, 0.8500306232830054, 0.8500291584105744, 0.8500306232829967, 0.8500227899994689, 0.8500291680034173, 0.7329592510344343, 0.8500291680034173, 0, 0.8500283930725634, 0.8500284594681232, 0.8500299457017887, 0.8500319821655069, 0, 0, 0.7329531199174657, 0.8500321622334731, 0.85003021607865, 0.8500315157389797, 0.8500321166430677, 0.8500291584105744, 0.8500318614921991, 0.8500297830025947, 0.850031273641166, 0.8500319821655069, 0.8500253886838874, 0.8500317860038247, 0.8500321622334731, 0.8002627154380847, 0.732959228246932, 0.8500251701990277, 0.8500210983138968, 0.8500319818992069, 0.8500184227636894, 0.8500315154575038, 0.7329906968735616, 0.8500315154575038, 0.8500306230353162, 0.8500306230353308, 0.8500269905682697, 0.85002915813518, 0.7329592282469318, 0.8500291677439157, 0, 0, 0.8500291584105744, 0.85001842288626, 0.8500227899994689, 0, 0.8500289575731171, 0.8500303299381383, 0.8500184228862596, 0.8500283930725619, 0.8500210984453319, 0.8500306232829967, 0.8500291584105744, 0.8500289575731171, 0.8500227899994689, 0.8500210984453319, 0.8500317861135073, 0.8500283930725619, 0.8500291584105744, 0.7329621551476677, 0.7329592510344343, 0.8500291584105744, 0, 0.7329531199174657, 0.8500321622334731, 0, 0.8500184228862596, 0.8500227899994689, 0.8500308072128246, 0.8500284594681333, 0.8500329709997982, 0.8500321166430677, 0.8500269906732748, 0.8500312734211046, 0.8500317858988099, 0.799444957903188, 0.8500315154575038, 0.7504299875069211, 0, 0.800586046246605, 0.8500231053669519, 0, 0.5, 0.5, 0.850019619101721, 0.8500227899994689, 0.8500269906732748, 0.8500348778637703, 0.8500318614921991, 0.7329592510344343, 0.8500184228862596, 0.7329592510323732, 0.8500306232829967, 0.7329621551476677, 0.7329531199174657, 0, 0.8500306232829967, 0.8500283930725634, 0.8500319821655069, 0.8500306232829967, 0.7329531199174657, 0.8500321622334731, 0.8500306232830054, 0, 0.7329531013243568, 0.8500321619835663, 0.850034877850611, 0.8500315154575038, 0.8500329707301458, 0.7329592282419332, 0, 0, 0.8500306230353308, 0.8500319818992156, 0.8500284592548626, 0, 0.8500319820195942, 0, 0.7329592510323732, 0.8500321622334731, 0.8500318614921991, 0.850031982165502, 0.8500315157389797, 0.8500184227812405, 0.8500319821655069, 0.8500184228862596, 0.8500291680034184, 0.8500306232830054, 0.7329531199174657, 0.8500321622334731, 0, 0.8500291680034184, 0.8500283930725634, 0.85003021607865, 0.8500291680034184, 0.8500321622334731, 0.8500390075820363, 0.7329592510344343, 0.8500321166430677, 0.850031982165502, 0.8500306232829967, 0.850028459468133, 0.8500291584105744, 0.8500317861135073, 0, 0.850029168003418, 0, 0.8500291584105744, 0, 0, 0.8500291584105744, 0.7329621551476677, 0.8500321622334731, 0, 0.8500299457017887, 0.8500291584105744, 0.8500291680034184, 0.7329592510344343, 0.8500315157389797, 0.7329592510344343, 0, 0.850029168003418, 0.8500317861135073, 0.8500319821655069, 0, 0.8500348778637703, 0, 0.8500184228862596, 0.8500291584105744, 0, 0.850029168003418, 0, 0.7329453813590726, 0.8500291584105744, 0.8500251702894638, 0.850028459468133, 0, 0.8500231055555153, 0.8500291584105744, 0.8500348778637703, 0.8500227899994689, 0.8500314009751528, 0.8500291680034184, 0, 0.8500209576098222, 0.8500321166430677, 0, 0.8500312736411684, 0.8500321622334728, 0.7329592510323732, 0.7329907193687807, 0.8500253886838874, 0, 0.850031400716552, 0.8500291677439157, 0.8500284594681232, 0.8500308072128246, 0.85003021607865, 0.850030623283005, 0.8500303299381383, 0, 0.8500319821655069, 0, 0.8500227899994689, 0.7329621551476677, 0.8500315157389797, 0, 0.8500317861135073, 0.8500321622334731, 0.8500319821655069, 0.850030623283005, 0.8500321622334731, 0.8500284594681209, 0.8500329709997982, 0.8500390075820363, 0.8500317861135073, 0, 0.8500321622334731, 0.7329592510344343, 0.8500321622334731, 0, 0.8500284594681338, 0.8500291584105744, 0.7329592510344343, 0, 0.8500291584105744, 0.8500321166430677, 0.8500318614921991, 0.7329621551476677, 0.8500319821655069, 0.8500348778637703, 0.8500321166430677, 0.8500312736411676, 0.8500306232830054, 0.8500299457017887, 0.8500321622334731, 0.8500329709997982, 0.8500291584105744, 0, 0.8500317858988099, 0.8500306230353162, 0.8500321163907933, 0.8500227898446449, 0.8500315154575038, 0.8500184227636894, 0.8500184227636894, 0.8500291677439157, 0.850030806977575, 0.8500291677439157, 0.8500317861135073, 0.8500317860084919, 0.8500312736411676, 0.8500291584105744, 0.8500291584105744, 0.8500312736411676, 0.8500319821655069, 0.7329592510344343, 0.8500308072128246, 0.7329592510344343, 0.8500291584105744, 0.8500184228862596, 0.850029168003418, 0.8500291584105744, 0.8500291584105744, 0.8500315157389797, 0.8500315157389797, 0.8500319821655031, 0.8500291584105744, 0.8500321622334731, 0.8002000049541194, 0.5, 0.5, 0.5, 0.5, 0.5, 0.5, 0.5, 0.5, 0.5, 0.5, 0.5, 0.8500289573595499, 0, 0.8500319818992066, 0.8500319818992069, 0.850031273421104, 0.8500284592548445, 0.8500289573595491, 0.8500315154575038, 0.8500329707493937, 0.8500227899994689, 0.8500291677439161, 0, 0.8500291581351804, 0.8500317858988099, 0.8500184227636894, 0.8500317858988099, 0.8500427904109624, 0.8500184228687103, 0.8500319821655069, 0.8500289575731171, 0.8500315157389797, 0, 0.8500291680034173, 0.8500291584105744, 0.850029158294261, 0.8500269905682697, 0.7329780980476645, 0.8500227898446449, 0.8500291584105744, 0, 0.7329592510344346, 0.8500291680034184, 0.85001842288626, 0.8500319821655039, 0.8500171062560022, 0.7329592510323729, 0, 0.7329621551476677, 0.850029168003418, 0, 0.850025170315344, 0.8500227899994689, 0.8500284594681209, 0.8500269905682697, 0.8500291680034184, 0.850031273641166, 0.850029168003418, 0.8500269906732861, 0, 0.8500273260850146, 0.8500210984453319, 0.8500269906732748, 0.850029168003418, 0.732978111300145, 0.8500321166430677, 0.8500227899994689, 0.8500210984453319, 0.8500321622334731, 0.850031273641166, 0.8500291584105744, 0.8500321622334731, 0, 0.8500312736411676, 0.8500303299381383, 0.850029168003418, 0.8500362570710451, 0.8500291584105744, 0.8500430065067033, 0.9705068370198867, 0.8500291680034188, 0.8500184228862596, 0.8500284594681338, 0.7329719804606022, 0.850029168003418, 0.8500284594681209, 0.9212713704568729, 0.850028459468133, 0.8500209576098222, 0.850029168003418, 0.850029168003418, 0, 0.7329592510323732, 0.8500284594681338, 0, 0, 0.850028459468133, 0.8500319821655031, 0.8500284594681338, 0.8500284594681338, 0, 0.7329592510323732, 0.8500317861135073, 0.8500284594681338, 0.8500292371695268, 0.8500291584105744, 0.8500284594681338, 0.8500291584105744, 0.8500291584105744, 0, 0.8500291584105744, 0.850029168003418, 0.8500315157389802, 0.8500227899994689, 0.8500308072128246, 0.8500227899994689, 0.850028459468133, 0.8500317861135073, 0.7329531199174657, 0.8500317861135073, 0.8500312736411684, 0, 0.8500291680034184, 0.8500390075820363, 0, 0.8500231055555153, 0.8500283930725626, 0.8500306232829967, 0.8500306232829967, 0.7329453813590726, 0.8500299457017887, 0.8500348778637703, 0.8500291584105744, 0, 0.8500299457017887, 0.8500319821655069, 0, 0.7329531199174657, 0.8500390075820363, 0.8500283930725634, 0, 0.8500319821655069, 0.850031786113508, 0.85001842288626, 0.8500299457017887, 0.8500291680034188, 0.8500231055555145, 0.8500315157389797, 0.7329719804606022, 0.8500291680034184, 0.8500302160786493, 0.8500227899994689, 0.8500284594681338, 0.850028459468133, 0.850031982165502, 0, 0.8500269905682697, 0.8500284594681209, 0.8500283930725642, 0.8500390075820363, 0.8500284594681338, 0.850029168003418, 0.8500291584105744, 0.8500283930725642, 0, 0.7329531199174654, 0.8500348778637703, 0.85001842288626, 0.8500284594681338, 0.8500253886838874, 0.850029168003418, 0.8500302160786493, 0.8500291680034184, 0.7329531199174657, 0.8500283930725634, 0, 0.8500284594681209, 0, 0.8500283930725626, 0.8500319821655069, 0.850028459468133, 0.8500319821655069, 0.8500390075820363, 0.9414249416971856, 0.8500302160786493, 0.8500283930725634, 0.8500284594681228, 0.8500297830025947, 0.8500315157389797, 0.8500390075820363, 0, 0.8500291680034184, 0.8500231055555145, 0.8500299457017887, 0, 0.8500291680034173, 0.8500231055555153, 0.8500319821655066, 0.8500262821295165, 0.8500374376094419, 0.8500299457017887, 0.7329592510344343, 0.8500297830025947, 0, 0.850031982165502, 0, 0.8500291680034173, 0.8500348778637703, 0, 0.8500362570710451, 0.8500337742130503, 0.8500284594681333, 0.8500284594681201, 0.850031982165502, 0.8500337742130503, 0.8500314009751528, 0.7329531199174657, 0.8500289575731171, 0.8500312736411684, 0.8500337742130503, 0.8500284594681232, 0.8500337740861855, 0.5, 0.5, 0.8500297883962225, 0.8500289575731171, 0.8500269905682584, 0, 0.8500374376094419, 0.8500269906732854, 0.8500337742130503, 0.8500152020668951, 0.8500362570710458, 0.8500308072128246, 0.8500362570710458, 0.8500337742130503, 0, 0.732962155147667, 0.8500416228864476, 0.8500306232829967, 0.8500348778637703, 0.8500321622334731, 0.8500306232829975, 0.8500337742130503, 0.8500362570710458, 0.732962155147667, 0, 0, 0.7329592282469318, 0.8500306230353154, 0.8500317858988099, 0.8500210983138968, 0, 0, 0.8500184227636894, 0, 0.8500319818992069, 0.8500315154575038, 0.8500390073083175, 0.8500284592548399, 0.8500291581351804, 0.8500291581351804, 0.850031861245286, 0.8500291677439142, 0.8500291677439157, 0.8500291677439157, 0, 0.8500269906732861, 0.8500251704057743, 0, 0.8500291584105744, 0.8500317861135073, 0.8500318614921991, 0.8500184228862596, 0.8500284594681338, 0.8500253886838874, 0.8500291584105744, 0.8500210984453319, 0, 0.8500319821655069, 0.8500317861135073, 0.8500184228862596, 0.8500390075820363, 0.850031273641166, 0.8500318614921991, 0.8500289575731171, 0.8500291584105744, 0.8500318614921991, 0, 0.8500227899994689, 0.8500210984453319, 0.7329592510344346, 0.8500291584105744, 0.8500306232829967, 0, 0.8500430065067041, 0.8500321622334731, 0.8500337742130503, 0.8500299457017887, 0.07041542752613301, 0.8500319821655069, 0.850028459468133, 0.7329592510344346, 0.8500291584105744, 0.732978111300145, 0.732978111300145, 0.8500291584105744, 0.8500315157389802, 0, 0.5, 0.5, 0.7327668162881089, 0.8500184227636894, 0.8500652971897618, 0.8500337742130503, 0.8500284594681333, 0.7329531199174657, 0.8500362570710458, 0.8500302160786493, 0.85001842288626, 0.8500303299381383, 0, 0.8500315157389797, 0.8500297830025955, 0.850028459468133, 0.7329592510344346, 0, 0.8500231055555153, 0.8500337742130503, 0.8500284594681228, 0.8500291680034184, 0.8500283930725634, 0.7329531199174657, 0.8500374376094419, 0.8500315157389797, 0.8500302160786493, 0.8500227899994689, 0.8500317861135073, 0.8500297830025955, 0.850029168003418, 0.7329592510323732, 0.8500291680034188, 0.850030623283005, 0.8500291584105744, 0.8500306232829975, 0.8500321166430677, 0.7329621551476677, 0.8500315157389802, 0.850029168003418, 0.85001842288626, 0.7329531199174657, 0.8500308072128246, 0.85001842288626, 0.7329592510344346, 0.8500227899994689, 0.8500227899994689, 0.8500314009751528, 0.8500291584105744, 0.8500209576098222, 0.9694547300716317, 8.075349690489506e-10, 0.8500227899994689, 0.8500291584105744, 0, 0.850029168003418, 0.8500319821655069, 0.8500289575731171, 0, 0, 0.8500390075820363, 0.8500317861135073, 0.8500362570710458, 0.8500291584105744, 0.8500306232829967, 0.8500289575731171, 0.8500321166430677, 0.7329592510344343, 0.8500291584105744, 0, 0.850026990673274, 0, 0, 0, 0, 0, 0.8500209576098222, 0, 0, 0, 0, 0.8500303299381383, 0, 0, 0, 0.8500251704057754, 0.8500227899994685, 0.850029168003418, 0.8500269906732854, 0.732962155147667, 0, 0, 0, 0.8500362570710458, 0.8500302160786493, 0, 0.8500318614921991, 0.8500321622334731, 0.8500227899994689, 0.850029168003418, 0.8500291584105744, 0.8500314009751528, 0, 0, 0.8500362570710458, 0.8500209576098222, 0.8500291680034184, 0.850030623283005, 0, 0.01151491487940866, 0.8500184228862596, 0, 0, 0, 0, 0, 0.8500284594681338, 0, 0, 0, 0, 0, 0, 0, 0, 0, 0, 0, 0.8500329709997982, 0.8500321622334728, 0, 0, 0.8500430065067041, 0, 0.8500262821295165, 0, 0.8500231055555145, 0, 0.8500269906732748, 0.8500209576098222, 0.85001842288626, 0.8500291680034173, 0.8500390075820371, 0.8500303299381383, 0.8500262821295165, 0.8500283930725642, 0.850031786113508, 0.8500308072128246, 0, 0.8500303299381383, 0, 0, 0, 0, 0, 0, 0, 0, 0, 0, 0, 0, 0, 0, 0, 0, 0, 0, 0, 0, 0, 0, 0, 0, 0, 0, 0.850027325962214, 0.8500262819248133, 0, 0, 0, 0, 0, 0, 0.8500329709997982, 0, 0, 0, 0, 0.85001842288626, 5.703070358319016e-09, 0.7329906968735616, 0.850028459254863, 0.85001842288626, 0.01161302696785271, 0.8500251704057735, 0.7329592510344346, 0.7329621551476677, 0, 0.8500262821295165, 0.8500184228862596, 0.8500291581351804, 0.8500269904223382, 0.8500171061430978, 0.8500297827440865, 0, 0.8500314007165528, 0.850031981899216, 0, 0.8500430059502925, 0.7329592282419335, 0.8500284592548399, 0.8500291677439157, 0.8500306230353305, 0.8500289573595491, 0.8500184227636894, 0, 0.8500291677439142, 0.8500306230353162, 0.8500348776397988, 0.8500184227636894, 0.8500306231488937, 0.8500184228862596, 0, 0.8500315156034198, 0.8500262819248126, 0.8500269905682588, 0.8500251704057735, 0.8500262820245006, 0.8500184228862596, 0, 0.8500273259468858, 0.8500284594681338, 0.8500416228864476, 0.8500251704057735, 0.8500291582733066, 0.8500390073083175, 0.8500262820244987, 0.85001842288626, 0.8500362570710458, 0.850029168003418, 0.8500231055555153, 0.8500318614921991, 0.732962155147667, 0.8500329708834926, 0.8500284594681338, 0.8500321166430677, 0.8500284594681338, 0.8500374376094419, 0.8500227899994689, 0, 0.8500209576098222, 0.850031982165502, 0, 0, 0, 0, 0, 0, 0, 0, 0.8500315156034198, 0.8500317858988099, 0, 0.8500184228862596, 0, 0.850029168003418, 0.8500269906732861, 0, 0, 0.8500321166430677, 0.8500291680034173, 0, 0.8500374376094419, 0.8500291680034188, 0, 0, 0, 0, 0, 0, 0, 0, 0, 0, 0, 0, 0, 0, 0, 1.144262377689866e-08, 0, 0, 0, 0, 0, 0, 0, 0, 0, 0, 0, 0, 0, 0, 0, 0.8500291680034173, 0, 0, 0, 0.8500308072128246, 0.8500390075820363, 0.7329592510344346, 0.8500297830025947, 0.850029168003418, 0.8500329709997982, 0, 0.8500284594681228, 0.8500362570710458, 0.8500210984453319, 0.8500227899994689, 0.8500227899994689, 0.850028459468133, 0.8500269906732748, 0.8500262821295165, 0.8500284594681338, 0.8500308072128246, 0.85001842288626, 0.9143665745334587, 0.8500291680034184, 0.8500337742130503, 0.850029168003418, 0.8500184228862596, 0.8500362570710458, 0.850029168003418, 0.850029168003418, 0.8500291680034184, 0, 0, 0.8500329709997982, 0.8500306232830058, 0.7],
        [0, 0.1499815771137404, 0.149970831996582, 0.1499715405318667, 0.1499715405318768, 0.1499693767170033, 0.1499716069274366, 0.1499708415894256, 0.2670092806312193, 0.149970831996582, 0.2670407717580672, 0.149971540745137, 0, 0.1499716071314487, 0.1499772101553555, 0.1499708322560847, 0.1499708418648196, 0.1499708322560839, 0.1499684845424967, 0.149981577236311, 0.1499680181007844, 0.149981577236311, 0.1499710426404517, 0.149971540745137, 0.1499715407451558, 0.1499715407451558, 0.1499715407451374, 0.1499737180751851, 0.2670219299794157, 0.1499708324022582, 0.1499708322560843, 0.1499708322560839, 0.1499708322560839, 0.1499708322560839, 0.1499708322560839, 0.1499680181007904, 0, 0.1499715405318667, 0.1499687263588316, 0.1499737180751851, 0.1499680181007931, 0.149971540745137, 0.1499715407451374, 0.149971540531867, 0.1499687263588316, 0.1499710424268829, 0.149970831996582, 0.1499687263588316, 0.1499687263588316, 0.1499682138864927, 0.1499716069274366, 0.1499680178344976, 0.1499678377665272, 0.1499708319965812, 0.1499708415894256, 0.1499715405318667, 0.1499710424268829, 0.1499715405318772, 0.1499687263588316, 0.1499716069274374, 0.1499716069274366, 0.149968726358834, 0.2670468800825346, 0.1499609924179637, 0.1499687263588316, 0.1499789015546681, 0.1499609924179637, 0, 0.2670407489676268, 0.1499684842610198, 0.1499569934932967, 0.1499702169974053, 0.1499815771137404, 0.1499815771137404, 0.1499609924179637, 0.1499569934932967, 0, 0.1499716069274366, 0.1499772100005311, 0.1499715405318791, 0.149970831996582, 0.1499768944444847, 0.08176498361648188, 0.1499730093267252, 0.1499715405318768, 0.1499708416103809, 0.149971540745137, 0.149971540531867, 0.1499700542982109, 0.149971540531867, 0.1499715405318768, 0.1499684842610198, 0.1499716069274358, 0.149970831996582, 0.1499680178344969, 0, 0, 0.1499715405318662, 0.149970831996582, 0.1499637429289542, 0.1499609924179637, 0.1499715405318791, 0.1499715405318768, 0.149971540531867, 0.1499609924179637, 0, 0.1499715405318799, 0.1499708415894256, 0.1499715405318667, 0.1499715405318667, 0.1499708415894256, 0.1499730093267139, 0.1499684842610198, 0.5, 0.2672434013898097, 0.149968017834498, 0.1499702169974053, 0.1499708319965816, 0.1499715405318768, 0.2670407489655657, 0.1499678377665269, 0.149970831996582, 0.1499708319965827, 0.1499684842610203, 0.9999999883819927, 0.9999999883690432, 0.149968726358834, 0.1499715405318791, 0.1499708415894256, 0.2670468800825343, 0.1499715405318768, 0.1499680178344931, 0.1499716069274366, 0.149969376716995, 0.149968017834498, 0, 0, 0.149968017834498, 0.9999999883742231, 0, 0.1499700542982113, 0, 0.9884719449675963, 0.2670092806312193, 0.002511778597055869, 0, 0.2670378448523323, 0.1499708319965812, 0.149970831996582, 0.1499708319965812, 0.1499710424268829, 0.1499708415894256, 0.1499710424268829, 0.1499772100005311, 0.1499710424268829, 0.1499708415894256, 0.1499772100005311, 0.1499708415894256, 0.267037844852333, 0.1499678377665272, 0.1499708415894256, 0.1499684842610198, 0.1499693767169946, 0.1499708415894256, 0.1499693767170033, 0.1499772100005311, 0.1499708319965827, 0.2670407489655657, 0.1499708319965827, 0, 0.1499716069274366, 0.1499715405318768, 0.1499700542982113, 0.1499680178344931, 0, 0, 0.2670468800825343, 0.1499678377665269, 0.14996978392135, 0.1499684842610203, 0.1499678833569323, 0.1499708415894256, 0.1499681385078009, 0.1499702169974053, 0.149968726358834, 0.1499680178344931, 0.1499746113161126, 0.1499682139961753, 0.1499678377665269, 0.1997372845619153, 0.267040771753068, 0.1499748298009723, 0.1499789016861032, 0.1499680181007931, 0.1499815772363106, 0.1499684845424962, 0.2670093031264384, 0.1499684845424962, 0.1499693769646838, 0.1499693769646692, 0.1499730094317303, 0.14997084186482, 0.2670407717530682, 0.1499708322560843, 0, 0, 0.1499708415894256, 0.14998157711374, 0.1499772100005311, 0, 0.1499710424268829, 0.1499696700618617, 0.1499815771137404, 0.1499716069274381, 0.1499789015546681, 0.1499693767170033, 0.1499708415894256, 0.1499710424268829, 0.1499772100005311, 0.1499789015546681, 0.1499682138864927, 0.1499716069274381, 0.1499708415894256, 0.2670378448523323, 0.2670407489655657, 0.1499708415894256, 0, 0.2670468800825343, 0.1499678377665269, 0, 0.1499815771137404, 0.1499772100005311, 0.1499691927871754, 0.1499715405318667, 0.1499670290002018, 0.1499678833569323, 0.1499730093267252, 0.1499687265788954, 0.1499682141011901, 0.200555042096812, 0.1499684845424962, 0.2495700124930789, 0, 0.199413953753395, 0.1499768946330481, 0, 0.5, 0.5, 0.149980380898279, 0.1499772100005311, 0.1499730093267252, 0.1499651221362297, 0.1499681385078009, 0.2670407489655657, 0.1499815771137404, 0.2670407489676268, 0.1499693767170033, 0.2670378448523323, 0.2670468800825343, 0, 0.1499693767170033, 0.1499716069274366, 0.1499680178344931, 0.1499693767170033, 0.2670468800825343, 0.1499678377665269, 0.1499693767169946, 0, 0.2670468986756432, 0.1499678380164337, 0.149965122149389, 0.1499684845424962, 0.1499670292698542, 0.2670407717580668, 0, 0, 0.1499693769646692, 0.1499680181007844, 0.1499715407451374, 0, 0.1499680179804058, 0, 0.2670407489676268, 0.1499678377665269, 0.1499681385078009, 0.149968017834498, 0.1499684842610203, 0.1499815772187595, 0.1499680178344931, 0.1499815771137404, 0.1499708319965816, 0.1499693767169946, 0.2670468800825343, 0.1499678377665269, 0, 0.1499708319965816, 0.1499716069274366, 0.14996978392135, 0.1499708319965816, 0.1499678377665269, 0.1499609924179637, 0.2670407489655657, 0.1499678833569323, 0.149968017834498, 0.1499693767170033, 0.149971540531867, 0.1499708415894256, 0.1499682138864927, 0, 0.149970831996582, 0, 0.1499708415894256, 0, 0, 0.1499708415894256, 0.2670378448523323, 0.1499678377665269, 0, 0.1499700542982113, 0.1499708415894256, 0.1499708319965816, 0.2670407489655657, 0.1499684842610203, 0.2670407489655657, 0, 0.149970831996582, 0.1499682138864927, 0.1499680178344931, 0, 0.1499651221362297, 0, 0.1499815771137404, 0.1499708415894256, 0, 0.149970831996582, 0, 0.2670546186409274, 0.1499708415894256, 0.1499748297105362, 0.149971540531867, 0, 0.1499768944444847, 0.1499708415894256, 0.1499651221362297, 0.1499772100005311, 0.1499685990248472, 0.1499708319965816, 0, 0.1499790423901778, 0.1499678833569323, 0, 0.1499687263588316, 0.1499678377665272, 0.2670407489676268, 0.2670092806312193, 0.1499746113161126, 0, 0.149968599283448, 0.1499708322560843, 0.1499715405318768, 0.1499691927871754, 0.14996978392135, 0.149969376716995, 0.1499696700618617, 0, 0.1499680178344931, 0, 0.1499772100005311, 0.2670378448523323, 0.1499684842610203, 0, 0.1499682138864927, 0.1499678377665269, 0.1499680178344931, 0.149969376716995, 0.1499678377665269, 0.1499715405318791, 0.1499670290002018, 0.1499609924179637, 0.1499682138864927, 0, 0.1499678377665269, 0.2670407489655657, 0.1499678377665269, 0, 0.1499715405318662, 0.1499708415894256, 0.2670407489655657, 0, 0.1499708415894256, 0.1499678833569323, 0.1499681385078009, 0.2670378448523323, 0.1499680178344931, 0.1499651221362297, 0.1499678833569323, 0.1499687263588324, 0.1499693767169946, 0.1499700542982113, 0.1499678377665269, 0.1499670290002018, 0.1499708415894256, 0, 0.1499682141011901, 0.1499693769646838, 0.1499678836092067, 0.1499772101553551, 0.1499684845424962, 0.1499815772363106, 0.1499815772363106, 0.1499708322560843, 0.149969193022425, 0.1499708322560843, 0.1499682138864927, 0.1499682139915081, 0.1499687263588324, 0.1499708415894256, 0.1499708415894256, 0.1499687263588324, 0.1499680178344931, 0.2670407489655657, 0.1499691927871754, 0.2670407489655657, 0.1499708415894256, 0.1499815771137404, 0.149970831996582, 0.1499708415894256, 0.1499708415894256, 0.1499684842610203, 0.1499684842610203, 0.1499680178344969, 0.1499708415894256, 0.1499678377665269, 0.1997999950458806, 0.5, 0.5, 0.5, 0.5, 0.5, 0.5, 0.5, 0.5, 0.5, 0.5, 0.5, 0.1499710426404501, 0, 0.1499680181007934, 0.1499680181007931, 0.149968726578896, 0.1499715407451555, 0.1499710426404509, 0.1499684845424962, 0.1499670292506063, 0.1499772100005311, 0.1499708322560839, 0, 0.1499708418648196, 0.1499682141011901, 0.1499815772363106, 0.1499682141011901, 0.1499572095890376, 0.1499815771312897, 0.1499680178344931, 0.1499710424268829, 0.1499684842610203, 0, 0.1499708319965827, 0.1499708415894256, 0.149970841705739, 0.1499730094317303, 0.2670219019523355, 0.1499772101553551, 0.1499708415894256, 0, 0.2670407489655654, 0.1499708319965816, 0.14998157711374, 0.1499680178344961, 0.1499828937439978, 0.2670407489676271, 0, 0.2670378448523323, 0.149970831996582, 0, 0.149974829684656, 0.1499772100005311, 0.1499715405318791, 0.1499730094317303, 0.1499708319965816, 0.149968726358834, 0.149970831996582, 0.1499730093267139, 0, 0.1499726739149854, 0.1499789015546681, 0.1499730093267252, 0.149970831996582, 0.267021888699855, 0.1499678833569323, 0.1499772100005311, 0.1499789015546681, 0.1499678377665269, 0.149968726358834, 0.1499708415894256, 0.1499678377665269, 0, 0.1499687263588324, 0.1499696700618617, 0.149970831996582, 0.1499637429289549, 0.1499708415894256, 0.1499569934932967, 0.02949316298011329, 0.1499708319965812, 0.1499815771137404, 0.1499715405318662, 0.2670280195393978, 0.149970831996582, 0.1499715405318791, 0.07872862954312709, 0.149971540531867, 0.1499790423901778, 0.149970831996582, 0.149970831996582, 0, 0.2670407489676268, 0.1499715405318662, 0, 0, 0.149971540531867, 0.1499680178344969, 0.1499715405318662, 0.1499715405318662, 0, 0.2670407489676268, 0.1499682138864927, 0.1499715405318662, 0.1499707628304732, 0.1499708415894256, 0.1499715405318662, 0.1499708415894256, 0.1499708415894256, 0, 0.1499708415894256, 0.149970831996582, 0.1499684842610198, 0.1499772100005311, 0.1499691927871754, 0.1499772100005311, 0.149971540531867, 0.1499682138864927, 0.2670468800825343, 0.1499682138864927, 0.1499687263588316, 0, 0.1499708319965816, 0.1499609924179637, 0, 0.1499768944444847, 0.1499716069274374, 0.1499693767170033, 0.1499693767170033, 0.2670546186409274, 0.1499700542982113, 0.1499651221362297, 0.1499708415894256, 0, 0.1499700542982113, 0.1499680178344931, 0, 0.2670468800825343, 0.1499609924179637, 0.1499716069274366, 0, 0.1499680178344931, 0.149968213886492, 0.14998157711374, 0.1499700542982113, 0.1499708319965812, 0.1499768944444855, 0.1499684842610203, 0.2670280195393978, 0.1499708319965816, 0.1499697839213507, 0.1499772100005311, 0.1499715405318662, 0.149971540531867, 0.149968017834498, 0, 0.1499730094317303, 0.1499715405318791, 0.1499716069274358, 0.1499609924179637, 0.1499715405318662, 0.149970831996582, 0.1499708415894256, 0.1499716069274358, 0, 0.2670468800825346, 0.1499651221362297, 0.14998157711374, 0.1499715405318662, 0.1499746113161126, 0.149970831996582, 0.1499697839213507, 0.1499708319965816, 0.2670468800825343, 0.1499716069274366, 0, 0.1499715405318791, 0, 0.1499716069274374, 0.1499680178344931, 0.149971540531867, 0.1499680178344931, 0.1499609924179637, 0.0585750583028144, 0.1499697839213507, 0.1499716069274366, 0.1499715405318772, 0.1499702169974053, 0.1499684842610203, 0.1499609924179637, 0, 0.1499708319965816, 0.1499768944444855, 0.1499700542982113, 0, 0.1499708319965827, 0.1499768944444847, 0.1499680178344934, 0.1499737178704835, 0.1499625623905581, 0.1499700542982113, 0.2670407489655657, 0.1499702169974053, 0, 0.149968017834498, 0, 0.1499708319965827, 0.1499651221362297, 0, 0.1499637429289549, 0.1499662257869497, 0.1499715405318667, 0.1499715405318799, 0.149968017834498, 0.1499662257869497, 0.1499685990248472, 0.2670468800825343, 0.1499710424268829, 0.1499687263588316, 0.1499662257869497, 0.1499715405318768, 0.1499662259138145, 0.5, 0.5, 0.1499702116037775, 0.1499710424268829, 0.1499730094317416, 0, 0.1499625623905581, 0.1499730093267146, 0.1499662257869497, 0.1499847979331049, 0.1499637429289542, 0.1499691927871754, 0.1499637429289542, 0.1499662257869497, 0, 0.267037844852333, 0.1499583771135524, 0.1499693767170033, 0.1499651221362297, 0.1499678377665269, 0.1499693767170025, 0.1499662257869497, 0.1499637429289542, 0.267037844852333, 0, 0, 0.2670407717530682, 0.1499693769646846, 0.1499682141011901, 0.1499789016861032, 0, 0, 0.1499815772363106, 0, 0.1499680181007931, 0.1499684845424962, 0.1499609926916825, 0.1499715407451601, 0.1499708418648196, 0.1499708418648196, 0.149968138754714, 0.1499708322560858, 0.1499708322560843, 0.1499708322560843, 0, 0.1499730093267139, 0.1499748295942257, 0, 0.1499708415894256, 0.1499682138864927, 0.1499681385078009, 0.1499815771137404, 0.1499715405318662, 0.1499746113161126, 0.1499708415894256, 0.1499789015546681, 0, 0.1499680178344931, 0.1499682138864927, 0.1499815771137404, 0.1499609924179637, 0.149968726358834, 0.1499681385078009, 0.1499710424268829, 0.1499708415894256, 0.1499681385078009, 0, 0.1499772100005311, 0.1499789015546681, 0.2670407489655654, 0.1499708415894256, 0.1499693767170033, 0, 0.1499569934932959, 0.1499678377665269, 0.1499662257869497, 0.1499700542982113, 0.9295845724738669, 0.1499680178344931, 0.149971540531867, 0.2670407489655654, 0.1499708415894256, 0.267021888699855, 0.267021888699855, 0.1499708415894256, 0.1499684842610198, 0, 0.5, 0.5, 0.2672331837118911, 0.1499815772363106, 0.1499347028102382, 0.1499662257869497, 0.1499715405318667, 0.2670468800825343, 0.1499637429289542, 0.1499697839213507, 0.14998157711374, 0.1499696700618617, 0, 0.1499684842610203, 0.1499702169974045, 0.149971540531867, 0.2670407489655654, 0, 0.1499768944444847, 0.1499662257869497, 0.1499715405318772, 0.1499708319965816, 0.1499716069274366, 0.2670468800825343, 0.1499625623905581, 0.1499684842610203, 0.1499697839213507, 0.1499772100005311, 0.1499682138864927, 0.1499702169974045, 0.149970831996582, 0.2670407489676268, 0.1499708319965812, 0.149969376716995, 0.1499708415894256, 0.1499693767170025, 0.1499678833569323, 0.2670378448523323, 0.1499684842610198, 0.149970831996582, 0.14998157711374, 0.2670468800825343, 0.1499691927871754, 0.14998157711374, 0.2670407489655654, 0.1499772100005311, 0.1499772100005311, 0.1499685990248472, 0.1499708415894256, 0.1499790423901778, 0.03054526992836826, 0.9999999991924651, 0.1499772100005311, 0.1499708415894256, 0, 0.149970831996582, 0.1499680178344931, 0.1499710424268829, 0, 0, 0.1499609924179637, 0.1499682138864927, 0.1499637429289542, 0.1499708415894256, 0.1499693767170033, 0.1499710424268829, 0.1499678833569323, 0.2670407489655657, 0.1499708415894256, 0, 0.149973009326726, 0, 0, 0, 0, 0, 0.1499790423901778, 0, 0, 0, 0, 0.1499696700618617, 0, 0, 0, 0.1499748295942246, 0.1499772100005315, 0.149970831996582, 0.1499730093267146, 0.267037844852333, 0, 0, 0, 0.1499637429289542, 0.1499697839213507, 0, 0.1499681385078009, 0.1499678377665269, 0.1499772100005311, 0.149970831996582, 0.1499708415894256, 0.1499685990248472, 0, 0, 0.1499637429289542, 0.1499790423901778, 0.1499708319965816, 0.149969376716995, 0, 0.9884850851205913, 0.1499815771137404, 0, 0, 0, 0, 0, 0.1499715405318662, 0, 0, 0, 0, 0, 0, 0, 0, 0, 0, 0, 0.1499670290002018, 0.1499678377665272, 0, 0, 0.1499569934932959, 0, 0.1499737178704835, 0, 0.1499768944444855, 0, 0.1499730093267252, 0.1499790423901778, 0.14998157711374, 0.1499708319965827, 0.1499609924179629, 0.1499696700618617, 0.1499737178704835, 0.1499716069274358, 0.149968213886492, 0.1499691927871754, 0, 0.1499696700618617, 0, 0, 0, 0, 0, 0, 0, 0, 0, 0, 0, 0, 0, 0, 0, 0, 0, 0, 0, 0, 0, 0, 0, 0, 0, 0, 0.149972674037786, 0.1499737180751867, 0, 0, 0, 0, 0, 0, 0.1499670290002018, 0, 0, 0, 0, 0.14998157711374, 0.9999999942969297, 0.2670093031264384, 0.149971540745137, 0.14998157711374, 0.9883869730321473, 0.1499748295942265, 0.2670407489655654, 0.2670378448523323, 0, 0.1499737178704835, 0.1499815771137404, 0.1499708418648196, 0.1499730095776618, 0.1499828938569022, 0.1499702172559135, 0, 0.1499685992834472, 0.149968018100784, 0, 0.1499569940497075, 0.2670407717580665, 0.1499715407451601, 0.1499708322560843, 0.1499693769646695, 0.1499710426404509, 0.1499815772363106, 0, 0.1499708322560858, 0.1499693769646838, 0.1499651223602012, 0.1499815772363106, 0.1499693768511063, 0.1499815771137404, 0, 0.1499684843965802, 0.1499737180751874, 0.1499730094317412, 0.1499748295942265, 0.1499737179754994, 0.1499815771137404, 0, 0.1499726740531142, 0.1499715405318662, 0.1499583771135524, 0.1499748295942265, 0.1499708417266934, 0.1499609926916825, 0.1499737179755013, 0.14998157711374, 0.1499637429289542, 0.149970831996582, 0.1499768944444847, 0.1499681385078009, 0.267037844852333, 0.1499670291165074, 0.1499715405318662, 0.1499678833569323, 0.1499715405318662, 0.1499625623905581, 0.1499772100005311, 0, 0.1499790423901778, 0.149968017834498, 0, 0, 0, 0, 0, 0, 0, 0, 0.1499684843965802, 0.1499682141011901, 0, 0.1499815771137404, 0, 0.149970831996582, 0.1499730093267139, 0, 0, 0.1499678833569323, 0.1499708319965827, 0, 0.1499625623905581, 0.1499708319965812, 0, 0, 0, 0, 0, 0, 0, 0, 0, 0, 0, 0, 0, 0, 0, 0.9999999885573763, 0, 0, 0, 0, 0, 0, 0, 0, 0, 0, 0, 0, 0, 0, 0, 0.1499708319965827, 0, 0, 0, 0.1499691927871754, 0.1499609924179637, 0.2670407489655654, 0.1499702169974053, 0.149970831996582, 0.1499670290002018, 0, 0.1499715405318772, 0.1499637429289542, 0.1499789015546681, 0.1499772100005311, 0.1499772100005311, 0.149971540531867, 0.1499730093267252, 0.1499737178704835, 0.1499715405318662, 0.1499691927871754, 0.14998157711374, 0.08563342546654129, 0.1499708319965816, 0.1499662257869497, 0.149970831996582, 0.1499815771137404, 0.1499637429289542, 0.149970831996582, 0.149970831996582, 0.1499708319965816, 0, 0, 0.1499670290002018, 0.1499693767169942, 0.3] 
        ],
       "original name":"vulVul_marble_Fox4"
      }
    },
   "attributes":{
     "Global MG94xREV":{
       "attribute type":"branch length",
       "display order":1
      },
     "Nucleotide GTR":{
       "attribute type":"branch length",
       "display order":0
      },
     "Posterior prob omega class by site":{
       "attribute type":"branch annotations",
       "display order":-1
      },
     "original name":{
       "attribute type":"node label",
       "display order":-1
      }
    }
  },
 "data partitions":{
   "0":{
     "coverage":      [
[0, 1, 2, 3, 4, 5, 6, 7, 8, 9, 10, 11, 12, 13, 14, 15, 16, 17, 18, 19, 20, 21, 22, 23, 24, 25, 26, 27, 28, 29, 30, 31, 32, 33, 34, 35, 36, 37, 38, 39, 40, 41, 42, 43, 44, 45, 46, 47, 48, 49, 50, 51, 52, 53, 54, 55, 56, 57, 58, 59, 60, 61, 62, 63, 64, 65, 66, 67, 68, 69, 70, 71, 72, 73, 74, 75, 76, 77, 78, 79, 80, 81, 82, 83, 84, 85, 86, 87, 88, 89, 90, 91, 92, 93, 94, 95, 96, 97, 98, 99, 100, 101, 102, 103, 104, 105, 106, 107, 108, 109, 110, 111, 112, 113, 114, 115, 116, 117, 118, 119, 120, 121, 122, 123, 124, 125, 126, 127, 128, 129, 130, 131, 132, 133, 134, 135, 136, 137, 138, 139, 140, 141, 142, 143, 144, 145, 146, 147, 148, 149, 150, 151, 152, 153, 154, 155, 156, 157, 158, 159, 160, 161, 162, 163, 164, 165, 166, 167, 168, 169, 170, 171, 172, 173, 174, 175, 176, 177, 178, 179, 180, 181, 182, 183, 184, 185, 186, 187, 188, 189, 190, 191, 192, 193, 194, 195, 196, 197, 198, 199, 200, 201, 202, 203, 204, 205, 206, 207, 208, 209, 210, 211, 212, 213, 214, 215, 216, 217, 218, 219, 220, 221, 222, 223, 224, 225, 226, 227, 228, 229, 230, 231, 232, 233, 234, 235, 236, 237, 238, 239, 240, 241, 242, 243, 244, 245, 246, 247, 248, 249, 250, 251, 252, 253, 254, 255, 256, 257, 258, 259, 260, 261, 262, 263, 264, 265, 266, 267, 268, 269, 270, 271, 272, 273, 274, 275, 276, 277, 278, 279, 280, 281, 282, 283, 284, 285, 286, 287, 288, 289, 290, 291, 292, 293, 294, 295, 296, 297, 298, 299, 300, 301, 302, 303, 304, 305, 306, 307, 308, 309, 310, 311, 312, 313, 314, 315, 316, 317, 318, 319, 320, 321, 322, 323, 324, 325, 326, 327, 328, 329, 330, 331, 332, 333, 334, 335, 336, 337, 338, 339, 340, 341, 342, 343, 344, 345, 346, 347, 348, 349, 350, 351, 352, 353, 354, 355, 356, 357, 358, 359, 360, 361, 362, 363, 364, 365, 366, 367, 368, 369, 370, 371, 372, 373, 374, 375, 376, 377, 378, 379, 380, 381, 382, 383, 384, 385, 386, 387, 388, 389, 390, 391, 392, 393, 394, 395, 396, 397, 398, 399, 400, 401, 402, 403, 404, 405, 406, 407, 408, 409, 410, 411, 412, 413, 414, 415, 416, 417, 418, 419, 420, 421, 422, 423, 424, 425, 426, 427, 428, 429, 430, 431, 432, 433, 434, 435, 436, 437, 438, 439, 440, 441, 442, 443, 444, 445, 446, 447, 448, 449, 450, 451, 452, 453, 454, 455, 456, 457, 458, 459, 460, 461, 462, 463, 464, 465, 466, 467, 468, 469, 470, 471, 472, 473, 474, 475, 476, 477, 478, 479, 480, 481, 482, 483, 484, 485, 486, 487, 488, 489, 490, 491, 492, 493, 494, 495, 496, 497, 498, 499, 500, 501, 502, 503, 504, 505, 506, 507, 508, 509, 510, 511, 512, 513, 514, 515, 516, 517, 518, 519, 520, 521, 522, 523, 524, 525, 526, 527, 528, 529, 530, 531, 532, 533, 534, 535, 536, 537, 538, 539, 540, 541, 542, 543, 544, 545, 546, 547, 548, 549, 550, 551, 552, 553, 554, 555, 556, 557, 558, 559, 560, 561, 562, 563, 564, 565, 566, 567, 568, 569, 570, 571, 572, 573, 574, 575, 576, 577, 578, 579, 580, 581, 582, 583, 584, 585, 586, 587, 588, 589, 590, 591, 592, 593, 594, 595, 596, 597, 598, 599, 600, 601, 602, 603, 604, 605, 606, 607, 608, 609, 610, 611, 612, 613, 614, 615, 616, 617, 618, 619, 620, 621, 622, 623, 624, 625, 626, 627, 628, 629, 630, 631, 632, 633, 634, 635, 636, 637, 638, 639, 640, 641, 642, 643, 644, 645, 646, 647, 648, 649, 650, 651, 652, 653, 654, 655, 656, 657, 658, 659, 660, 661, 662, 663, 664, 665, 666, 667, 668, 669, 670, 671, 672, 673, 674, 675, 676, 677, 678, 679, 680, 681, 682, 683, 684, 685, 686, 687, 688, 689, 690, 691, 692, 693, 694, 695, 696, 697, 698, 699, 700, 701, 702, 703, 704, 705, 706, 707, 708, 709, 710, 711, 712, 713, 714, 715, 716, 717, 718, 719, 720, 721, 722, 723, 724, 725, 726, 727, 728, 729, 730, 731, 732, 733, 734, 735, 736, 737, 738, 739, 740, 741, 742, 743, 744, 745, 746, 747, 748, 749, 750, 751, 752, 753, 754, 755, 756, 757, 758, 759, 760, 761, 762, 763, 764, 765, 766, 767, 768, 769, 770, 771, 772, 773, 774, 775, 776, 777, 778, 779, 780, 781, 782, 783, 784, 785, 786, 787, 788, 789, 790, 791, 792, 793, 794, 795, 796, 797, 798, 799, 800, 801, 802, 803, 804, 805, 806, 807, 808, 809, 810, 811, 812, 813, 814, 815, 816, 817, 818, 819, 820, 821, 822, 823, 824, 825, 826, 827, 828, 829, 830, 831, 832, 833, 834, 835, 836, 837, 838, 839, 840, 841, 842, 843, 844, 845, 846, 847, 848, 849, 850, 851, 852, 853, 854, 855, 856, 857, 858, 859, 860, 861, 862, 863, 864, 865, 866, 867, 868, 869, 870, 871, 872, 873, 874, 875, 876, 877, 878, 879, 880, 881, 882, 883, 884, 885, 886, 887, 888, 889, 890, 891, 892, 893, 894, 895, 896, 897, 898, 899, 900, 901, 902, 903, 904, 905, 906, 907, 908, 909, 910, 911, 912, 913, 914, 915, 916, 917, 918, 919, 920, 921, 922, 923, 924, 925, 926, 927, 928, 929, 930, 931, 932, 933, 934, 935, 936, 937, 938, 939, 940, 941, 942, 943, 944, 945, 946, 947, 948, 949, 950, 951, 952, 953, 954, 955, 956, 957, 958, 959, 960, 961, 962, 963, 964, 965, 966, 967, 968, 969, 970, 971, 972, 973, 974, 975, 976, 977, 978, 979, 980, 981, 982, 983, 984, 985, 986, 987, 988, 989, 990, 991, 992, 993, 994, 995, 996, 997, 998, 999, 1000, 1001, 1002, 1003, 1004, 1005, 1006, 1007, 1008, 1009, 1010, 1011, 1012, 1013, 1014, 1015, 1016, 1017, 1018, 1019, 1020, 1021, 1022, 1023, 1024, 1025, 1026, 1027, 1028, 1029, 1030, 1031, 1032, 1033, 1034, 1035, 1036, 1037, 1038, 1039, 1040, 1041, 1042, 1043, 1044, 1045, 1046, 1047, 1048, 1049, 1050, 1051, 1052, 1053, 1054, 1055, 1056, 1057, 1058, 1059, 1060, 1061, 1062, 1063, 1064, 1065, 1066, 1067, 1068, 1069, 1070, 1071, 1072, 1073, 1074, 1075, 1076, 1077, 1078, 1079, 1080, 1081, 1082, 1083, 1084] 
      ],
     "name":"meme.filter.default"
    }
  },
 "fits":{
   "Global MG94xREV":{
     "AIC-c":9595.141642819868,
     "Equilibrium frequencies":      [
[0.0131066985606114],
      [0.02040123273717398],
      [0.02264760261124961],
      [0.0139618740478461],
      [0.01119696124045305],
      [0.01742863095227416],
      [0.01934768908086614],
      [0.01192753169952568],
      [0.008906809927618815],
      [0.01386389573536105],
      [0.01539044259252683],
      [0.009487954407621483],
      [0.0111255071409612],
      [0.01731740906775327],
      [0.01922422060840891],
      [0.01185141541954152],
      [0.01467082381826781],
      [0.02283587203737408],
      [0.0253503188678115],
      [0.01562805411153369],
      [0.01253318254776414],
      [0.01950852633956478],
      [0.02165660074376275],
      [0.01335093771641475],
      [0.009969729495693748],
      [0.01551838327765954],
      [0.01722710495827512],
      [0.01062022650984651],
      [0.01245320126949714],
      [0.01938403147421056],
      [0.02151839780896922],
      [0.01326573788304821],
      [0.01777317728972687],
      [0.02766484059200478],
      [0.03071100281551328],
      [0.0189328274852481],
      [0.01518350149829715],
      [0.02363388052296368],
      [0.0262361956819663],
      [0.0161741825787911],
      [0.0120779699935423],
      [0.01879996520034149],
      [0.02087002028004092],
      [0.01286602381398141],
      [0.01508660704600822],
      [0.02348305945517564],
      [0.0260687677793159],
      [0.01607096603401921],
      [0.01861730740142875],
      [0.01274101934904879],
      [0.01021787614802112],
      [0.01590463597002672],
      [0.01765588774787183],
      [0.01088456403841387],
      [0.01265160845973112],
      [0.0140446709510361],
      [0.008658308352885278],
      [0.01015267014049844],
      [0.01580313955358133],
      [0.01754321561007827],
      [0.01081510352095522] 
      ],
     "Log Likelihood":-4766.487481075565,
     "Rate Distributions":{
       "non-synonymous/synonymous rate ratio for *test*":        [
[0.1765851097820048, 1] 
        ]
      },
     "display order":1,
     "estimated parameters":31
    },
   "Nucleotide GTR":{
     "AIC-c":9830.565035613368,
     "Equilibrium frequencies":      [
[0.2288766839957516],
      [0.2770347699703729],
      [0.2794384817485606],
      [0.214650064285315] 
      ],
     "Log Likelihood":-4888.261386912534,
     "Rate Distributions":{
       "Substitution rate from nucleotide A to nucleotide C":0.2092153756357062,
       "Substitution rate from nucleotide A to nucleotide G":1,
       "Substitution rate from nucleotide A to nucleotide T":0.05770347481037455,
       "Substitution rate from nucleotide C to nucleotide G":0.2443899508396643,
       "Substitution rate from nucleotide C to nucleotide T":1.130108646777924,
       "Substitution rate from nucleotide G to nucleotide T":0.2077442106606904
      },
     "display order":0,
     "estimated parameters":27
    }
  },
 "input":{
   "file name":"/home/morrillk/species-x/dw/analysis/2025-03-10_hyphy-analysis/data/res/FormBio019150/FormBio019150.t1.cds.aln.fa",
   "number of sequences":11,
   "number of sites":1085,
   "partition count":1,
   "trees":{
     "0":"(vulVul_marble_Fox4,((chrBra_SAMN27257233,speVen_SAMN27257238)Node5,DireGB,lupMes_SAMEA5411047,lycPic_SAMN09924608,(cuoAlp_SAMN10180424,(canRuf_SAMN02921317,(canLup_SAMN02921310,canBai_SAMN02921314)Node18)Node16)Node14)Node4,uroCin_SAMN04495241)"
    }
  },
 "runtime":"2.5.64",
 "substitutions":{
   "0":{
     "0":null,
     "1":{
       "DireGB":"CTN",
       "Node16":"NNN",
       "root":"CTG"
      },
     "10":{
       "DireGB":"NNN",
       "Node14":"NNN",
       "root":"GTC",
       "uroCin_SAMN04495241":"NNN"
      },
     "100":{
       "Node16":"NNN",
       "root":"AGC"
      },
     "1000":null,
     "1001":null,
     "1002":null,
     "1003":null,
     "1004":{
       "canLup_SAMN02921310":"GAN",
       "root":"GAC",
       "uroCin_SAMN04495241":"GNN"
      },
     "1005":{
       "root":"TTC",
       "uroCin_SAMN04495241":"NNN"
      },
     "1006":{
       "canLup_SAMN02921310":"ANG",
       "root":"ATG",
       "uroCin_SAMN04495241":"NTG"
      },
     "1007":{
       "canLup_SAMN02921310":"CTN",
       "root":"CTG"
      },
     "1008":null,
     "1009":{
       "canLup_SAMN02921310":"GCN",
       "root":"GCA"
      },
     "101":{
       "Node16":"NNN",
       "root":"CCA"
      },
     "1010":{
       "canLup_SAMN02921310":"NNA",
       "root":"GTA"
      },
     "1011":null,
     "1012":null,
     "1013":{
       "canLup_SAMN02921310":"ATN",
       "canRuf_SAMN02921317":"ATN",
       "root":"ATC"
      },
     "1014":{
       "canBai_SAMN02921314":"NCA",
       "canLup_SAMN02921310":"NNN",
       "canRuf_SAMN02921317":"NCA",
       "root":"GCA"
      },
     "1015":{
       "canLup_SAMN02921310":"NNN",
       "canRuf_SAMN02921317":"GNG",
       "root":"GCG",
       "uroCin_SAMN04495241":"GCA"
      },
     "1016":{
       "canLup_SAMN02921310":"NNN",
       "root":"AGT"
      },
     "1017":{
       "canLup_SAMN02921310":"GNT",
       "root":"GCT"
      },
     "1018":null,
     "1019":null,
     "102":{
       "Node16":"NNN",
       "root":"CCG"
      },
     "1020":null,
     "1021":null,
     "1022":null,
     "1023":null,
     "1024":null,
     "1025":null,
     "1026":null,
     "1027":null,
     "1028":null,
     "1029":null,
     "103":{
       "DireGB":"NNN",
       "Node16":"NNN",
       "root":"CCT"
      },
     "1030":null,
     "1031":{
       "root":"CAT",
       "uroCin_SAMN04495241":"CAC"
      },
     "1032":null,
     "1033":{
       "root":"CAG",
       "uroCin_SAMN04495241":"CAC"
      },
     "1034":null,
     "1035":null,
     "1036":null,
     "1037":null,
     "1038":null,
     "1039":null,
     "104":{
       "DireGB":"NNN",
       "Node16":"NNN",
       "root":"AGC"
      },
     "1040":null,
     "1041":null,
     "1042":{
       "root":"AGC",
       "uroCin_SAMN04495241":"AGT"
      },
     "1043":null,
     "1044":{
       "lupMes_SAMEA5411047":"GCG",
       "root":"GCT"
      },
     "1045":null,
     "1046":null,
     "1047":null,
     "1048":{
       "canBai_SAMN02921314":"TAN",
       "canLup_SAMN02921310":"TAN",
       "canRuf_SAMN02921317":"TAN",
       "lupMes_SAMEA5411047":"TAT",
       "root":"TAC"
      },
     "1049":{
       "canLup_SAMN02921310":"NCA",
       "canRuf_SAMN02921317":"NCA",
       "root":"GCA"
      },
     "105":{
       "DireGB":"NNN",
       "Node16":"NNN",
       "root":"TGT"
      },
     "1050":null,
     "1051":null,
     "1052":{
       "canRuf_SAMN02921317":"ANT",
       "root":"ACT"
      },
     "1053":{
       "canRuf_SAMN02921317":"CNN",
       "root":"CAC"
      },
     "1054":{
       "canLup_SAMN02921310":"AGN",
       "canRuf_SAMN02921317":"NNN",
       "root":"AGC"
      },
     "1055":{
       "canBai_SAMN02921314":"NTG",
       "canLup_SAMN02921310":"NTG",
       "canRuf_SAMN02921317":"NNN",
       "root":"GTG"
      },
     "1056":{
       "canRuf_SAMN02921317":"NNN",
       "root":"GGA"
      },
     "1057":{
       "canRuf_SAMN02921317":"NNN",
       "root":"GCT"
      },
     "1058":{
       "canLup_SAMN02921310":"AAN",
       "canRuf_SAMN02921317":"NNN",
       "root":"AAC"
      },
     "1059":{
       "canLup_SAMN02921310":"ANT",
       "canRuf_SAMN02921317":"NNN",
       "root":"ACT"
      },
     "106":{
       "DireGB":"NNN",
       "Node16":"NNN",
       "root":"CCA"
      },
     "1060":{
       "canBai_SAMN02921314":"CNG",
       "canLup_SAMN02921310":"CNN",
       "canRuf_SAMN02921317":"NNN",
       "root":"CCG"
      },
     "1061":{
       "canRuf_SAMN02921317":"NNN",
       "root":"AGG"
      },
     "1062":{
       "canBai_SAMN02921314":"NGA",
       "canLup_SAMN02921310":"NNA",
       "canRuf_SAMN02921317":"NNN",
       "root":"CGA"
      },
     "1063":{
       "canRuf_SAMN02921317":"NNN",
       "root":"CAG"
      },
     "1064":{
       "canRuf_SAMN02921317":"NNN",
       "root":"CAG"
      },
     "1065":{
       "canRuf_SAMN02921317":"NNN",
       "root":"CCT"
      },
     "1066":{
       "canRuf_SAMN02921317":"NNN",
       "root":"GTT"
      },
     "1067":{
       "canRuf_SAMN02921317":"NNN",
       "root":"CTT"
      },
     "1068":{
       "canRuf_SAMN02921317":"NNN",
       "root":"CCC"
      },
     "1069":{
       "canRuf_SAMN02921317":"NNN",
       "root":"CAC"
      },
     "107":{
       "DireGB":"NNN",
       "Node16":"NNN",
       "root":"GAG"
      },
     "1070":{
       "canRuf_SAMN02921317":"NNN",
       "root":"CTG"
      },
     "1071":{
       "canRuf_SAMN02921317":"NNN",
       "root":"GAG",
       "speVen_SAMN27257238":"AAG"
      },
     "1072":{
       "canRuf_SAMN02921317":"NNN",
       "root":"GCC"
      },
     "1073":{
       "canRuf_SAMN02921317":"NGA",
       "root":"AGA"
      },
     "1074":{
       "canRuf_SAMN02921317":"GNT",
       "root":"GCT"
      },
     "1075":{
       "canRuf_SAMN02921317":"CNG",
       "root":"CTG"
      },
     "1076":{
       "canRuf_SAMN02921317":"ANN",
       "root":"AGG"
      },
     "1077":{
       "canRuf_SAMN02921317":"GNN",
       "root":"GCT"
      },
     "1078":{
       "canRuf_SAMN02921317":"NNN",
       "root":"GCT"
      },
     "1079":{
       "canRuf_SAMN02921317":"NCC",
       "root":"GCC"
      },
     "108":{
       "DireGB":"NNN",
       "Node16":"NNN",
       "root":"CCC"
      },
     "1080":null,
     "1081":null,
     "1082":{
       "DireGB":"AAN",
       "canRuf_SAMN02921317":"NAN",
       "root":"AAC"
      },
     "1083":{
       "DireGB":"NNN",
       "canRuf_SAMN02921317":"NNN",
       "root":"ACA"
      },
     "1084":{
       "DireGB":"---",
       "Node18":"---",
       "Node5":"---",
       "canRuf_SAMN02921317":"NGA",
       "cuoAlp_SAMN10180424":"---",
       "lupMes_SAMEA5411047":"---",
       "lycPic_SAMN09924608":"---",
       "root":"GGA",
       "uroCin_SAMN04495241":"---",
       "vulVul_marble_Fox4":"---"
      },
     "109":{
       "DireGB":"NNN",
       "Node16":"NNN",
       "root":"CCC"
      },
     "11":{
       "DireGB":"NNN",
       "Node14":"NNN",
       "root":"CCC",
       "uroCin_SAMN04495241":"NNN"
      },
     "110":{
       "DireGB":"NNN",
       "Node16":"NNN",
       "root":"GAG"
      },
     "111":{
       "DireGB":"NNN",
       "Node16":"NNN",
       "cuoAlp_SAMN10180424":"GNN",
       "lycPic_SAMN09924608":"GNG",
       "root":"GTG"
      },
     "112":{
       "DireGB":"NNN",
       "Node14":"NNN",
       "root":"GAC"
      },
     "113":{
       "root":"NNN"
      },
     "114":{
       "DireGB":"NNN",
       "Node16":"NNN",
       "chrBra_SAMN27257233":"NNT",
       "cuoAlp_SAMN10180424":"NNT",
       "lupMes_SAMEA5411047":"NNT",
       "lycPic_SAMN09924608":"NNT",
       "root":"GAT",
       "speVen_SAMN27257238":"NNT",
       "uroCin_SAMN04495241":"NNT",
       "vulVul_marble_Fox4":"NNT"
      },
     "115":{
       "DireGB":"NGG",
       "Node16":"NNN",
       "root":"GGG"
      },
     "116":{
       "Node16":"NNN",
       "root":"GGA"
      },
     "117":{
       "Node16":"NNN",
       "root":"GCC"
      },
     "118":{
       "Node16":"NNN",
       "root":"CCG"
      },
     "119":{
       "Node16":"NNN",
       "root":"GTG"
      },
     "12":{
       "DireGB":"NNN",
       "Node14":"NNN",
       "root":"ATG",
       "uroCin_SAMN04495241":"NNN"
      },
     "120":{
       "Node16":"NNN",
       "root":"AAG"
      },
     "121":{
       "Node16":"NNN",
       "root":"GCT"
      },
     "122":{
       "Node16":"NNN",
       "root":"GCA"
      },
     "123":{
       "Node16":"NNN",
       "root":"GAC"
      },
     "124":{
       "Node16":"NNN",
       "lycPic_SAMN09924608":"TTC",
       "root":"TCC"
      },
     "125":{
       "Node16":"NNN",
       "root":"ACG",
       "uroCin_SAMN04495241":"AGG"
      },
     "126":{
       "Node16":"NNN",
       "root":"CGT"
      },
     "127":{
       "Node16":"NNN",
       "root":"CCA"
      },
     "128":{
       "Node16":"NNN",
       "root":"GAG"
      },
     "129":{
       "Node16":"NNN",
       "root":"CTC"
      },
     "13":{
       "DireGB":"NNN",
       "Node14":"NNN",
       "root":"TCC",
       "uroCin_SAMN04495241":"NNN"
      },
     "130":{
       "Node16":"NNN",
       "root":"CCG"
      },
     "131":{
       "Node16":"NNN",
       "root":"GGC"
      },
     "132":{
       "Node16":"NNN",
       "root":"TCC"
      },
     "133":{
       "Node16":"NNN",
       "root":"ACA"
      },
     "134":{
       "Node16":"NNN",
       "root":"GGG"
      },
     "135":{
       "Node14":"GGT",
       "Node16":"NNN",
       "root":"GGC"
      },
     "136":{
       "Node16":"NNN",
       "root":"CCC",
       "vulVul_marble_Fox4":"CCT"
      },
     "137":{
       "Node16":"NNN",
       "root":"GGG"
      },
     "138":{
       "Node16":"NNN",
       "lupMes_SAMEA5411047":"GAC",
       "root":"GGC"
      },
     "139":{
       "Node16":"NNN",
       "root":"CGG",
       "uroCin_SAMN04495241":"CGT"
      },
     "14":{
       "DireGB":"NNN",
       "Node14":"NNN",
       "root":"CAG",
       "uroCin_SAMN04495241":"NNN"
      },
     "140":{
       "Node16":"NNN",
       "root":"GAT"
      },
     "141":{
       "Node16":"NNN",
       "root":"CCG",
       "uroCin_SAMN04495241":"CCA"
      },
     "142":{
       "Node16":"NNN",
       "Node4":"CAG",
       "root":"CCG"
      },
     "143":{
       "Node16":"NNN",
       "cuoAlp_SAMN10180424":"NCT",
       "root":"ACT"
      },
     "144":{
       "DireGB":"GNC",
       "Node16":"NNN",
       "Node5":"GAA",
       "root":"GTC"
      },
     "145":{
       "Node16":"NNN",
       "cuoAlp_SAMN10180424":"CCN",
       "root":"CCC",
       "vulVul_marble_Fox4":"CCT"
      },
     "146":{
       "Node16":"NNN",
       "cuoAlp_SAMN10180424":"GNN",
       "root":"GAA"
      },
     "147":{
       "Node14":"NNN",
       "root":"GCT"
      },
     "148":{
       "Node14":"NNN",
       "root":"GCG"
      },
     "149":{
       "Node14":"NNN",
       "root":"GCT"
      },
     "15":{
       "DireGB":"NNN",
       "Node14":"NNN",
       "root":"GCG",
       "uroCin_SAMN04495241":"NNN"
      },
     "150":{
       "Node14":"NNN",
       "root":"CGG"
      },
     "151":{
       "Node14":"NNN",
       "root":"GAG"
      },
     "152":{
       "Node16":"NNN",
       "cuoAlp_SAMN10180424":"NNG",
       "root":"CGG"
      },
     "153":{
       "Node16":"NNN",
       "cuoAlp_SAMN10180424":"NAN",
       "root":"CAG"
      },
     "154":{
       "Node16":"NNN",
       "cuoAlp_SAMN10180424":"NGN",
       "root":"CGG"
      },
     "155":{
       "Node14":"NNN",
       "root":"GAG"
      },
     "156":{
       "Node14":"NNN",
       "root":"CAG"
      },
     "157":{
       "Node14":"NNN",
       "root":"GAG"
      },
     "158":{
       "Node14":"NNN",
       "root":"GAA"
      },
     "159":{
       "Node14":"NNN",
       "root":"AAG"
      },
     "16":{
       "DireGB":"NNN",
       "Node14":"NNN",
       "root":"GAG",
       "uroCin_SAMN04495241":"NNN"
      },
     "160":{
       "Node14":"NNN",
       "root":"GAG"
      },
     "161":{
       "Node16":"NNN",
       "cuoAlp_SAMN10180424":"NAC",
       "root":"GAC"
      },
     "162":{
       "Node16":"NNN",
       "cuoAlp_SAMN10180424":"NCG",
       "root":"ACG"
      },
     "163":{
       "Node16":"NNN",
       "root":"GAG"
      },
     "164":{
       "Node16":"NNN",
       "root":"ACC"
      },
     "165":{
       "Node16":"NNN",
       "root":"CAG"
      },
     "166":{
       "Node16":"NNN",
       "root":"GCA"
      },
     "167":{
       "Node16":"NNN",
       "root":"GTG"
      },
     "168":{
       "Node16":"NNN",
       "root":"GCA"
      },
     "169":{
       "Node16":"NNN",
       "Node4":"ACA",
       "root":"ACG"
      },
     "17":{
       "DireGB":"NNN",
       "Node14":"NNN",
       "root":"GCC",
       "uroCin_SAMN04495241":"NNN"
      },
     "170":{
       "Node16":"NNN",
       "root":"TCC"
      },
     "171":{
       "Node16":"NNN",
       "root":"CCG"
      },
     "172":{
       "Node16":"NNN",
       "root":"GAT"
      },
     "173":{
       "Node16":"NNN",
       "root":"GGC"
      },
     "174":{
       "Node16":"NNN",
       "root":"CGA",
       "vulVul_marble_Fox4":"CGG"
      },
     "175":{
       "Node16":"NNN",
       "root":"TAC"
      },
     "176":{
       "Node16":"NNN",
       "root":"CTC"
      },
     "177":{
       "Node16":"NNN",
       "root":"AAG"
      },
     "178":{
       "Node16":"NNN",
       "root":"TTT"
      },
     "179":{
       "Node16":"NNN",
       "root":"GAC"
      },
     "18":{
       "DireGB":"NNN",
       "Node14":"NNN",
       "root":"GAC",
       "uroCin_SAMN04495241":"NNN"
      },
     "180":{
       "Node16":"NNN",
       "root":"ATC"
      },
     "181":{
       "Node16":"NNN",
       "root":"GAG"
      },
     "182":{
       "Node16":"NNN",
       "root":"ATT"
      },
     "183":{
       "Node16":"NNN",
       "root":"GGA"
      },
     "184":{
       "Node16":"NNN",
       "root":"CGT"
      },
     "185":{
       "Node16":"NNN",
       "root":"GGC"
      },
     "186":{
       "Node16":"NNN",
       "root":"TCG"
      },
     "187":{
       "Node16":"NNN",
       "root":"TTC",
       "uroCin_SAMN04495241":"NTN"
      },
     "188":{
       "Node16":"NNN",
       "root":"AAG"
      },
     "189":{
       "Node16":"NNN",
       "root":"ACG",
       "uroCin_SAMN04495241":"ACN"
      },
     "19":{
       "DireGB":"NNN",
       "Node14":"NNN",
       "root":"CTG",
       "uroCin_SAMN04495241":"NNN"
      },
     "190":{
       "Node16":"NNN",
       "root":"GTG",
       "uroCin_SAMN04495241":"NNN"
      },
     "191":{
       "Node16":"NNN",
       "root":"TAT",
       "uroCin_SAMN04495241":"NNN"
      },
     "192":{
       "Node16":"NNN",
       "root":"CGA",
       "uroCin_SAMN04495241":"NNN"
      },
     "193":{
       "Node16":"NNN",
       "root":"GGG",
       "uroCin_SAMN04495241":"NNN"
      },
     "194":{
       "Node16":"NNN",
       "root":"CTG",
       "uroCin_SAMN04495241":"NNN"
      },
     "195":{
       "Node16":"NNN",
       "root":"GAC",
       "uroCin_SAMN04495241":"NNN"
      },
     "196":{
       "Node16":"NNN",
       "root":"ACT",
       "uroCin_SAMN04495241":"NNN"
      },
     "197":{
       "Node16":"NNN",
       "root":"GAC",
       "uroCin_SAMN04495241":"NNN"
      },
     "198":{
       "Node16":"NNN",
       "root":"ACC",
       "uroCin_SAMN04495241":"NNN"
      },
     "199":{
       "Node16":"NNN",
       "root":"ACG",
       "uroCin_SAMN04495241":"NNN"
      },
     "2":{
       "DireGB":"NNN",
       "Node16":"NNN",
       "cuoAlp_SAMN10180424":"GNN",
       "root":"GCA"
      },
     "20":{
       "DireGB":"NNN",
       "Node14":"NNN",
       "root":"GGC",
       "uroCin_SAMN04495241":"NNN"
      },
     "200":{
       "Node16":"NNN",
       "root":"GTG",
       "uroCin_SAMN04495241":"GNN"
      },
     "201":{
       "canBai_SAMN02921314":"NNG",
       "canLup_SAMN02921310":"NNN",
       "canRuf_SAMN02921317":"NNN",
       "root":"GAG",
       "uroCin_SAMN04495241":"NNN"
      },
     "202":{
       "canBai_SAMN02921314":"NTG",
       "canLup_SAMN02921310":"NNN",
       "canRuf_SAMN02921317":"NNN",
       "root":"GTG",
       "uroCin_SAMN04495241":"NNN"
      },
     "203":{
       "canBai_SAMN02921314":"GCN",
       "canLup_SAMN02921310":"NNN",
       "canRuf_SAMN02921317":"NNN",
       "root":"GCC",
       "uroCin_SAMN04495241":"NNN"
      },
     "204":{
       "canLup_SAMN02921310":"NNN",
       "canRuf_SAMN02921317":"NNN",
       "root":"TGG",
       "uroCin_SAMN04495241":"NGG"
      },
     "205":{
       "canBai_SAMN02921314":"NGN",
       "canLup_SAMN02921310":"NNN",
       "canRuf_SAMN02921317":"NNN",
       "root":"TGT"
      },
     "206":{
       "canLup_SAMN02921310":"NNN",
       "canRuf_SAMN02921317":"NNN",
       "root":"GAG"
      },
     "207":{
       "canLup_SAMN02921310":"NNN",
       "canRuf_SAMN02921317":"NNN",
       "root":"CTG"
      },
     "208":{
       "canLup_SAMN02921310":"NNN",
       "canRuf_SAMN02921317":"NNN",
       "root":"CAG"
      },
     "209":{
       "Node16":"NNN",
       "root":"ACT"
      },
     "21":{
       "DireGB":"NNN",
       "Node14":"NNN",
       "root":"CTG",
       "uroCin_SAMN04495241":"NNN"
      },
     "210":{
       "Node16":"NNN",
       "root":"CGG"
      },
     "211":{
       "Node16":"NNN",
       "root":"AAA"
      },
     "212":{
       "Node16":"NNN",
       "root":"CTG"
      },
     "213":{
       "Node16":"NNN",
       "root":"TCT"
      },
     "214":{
       "Node16":"NNN",
       "root":"CGA"
      },
     "215":{
       "Node16":"NNN",
       "root":"ACC"
      },
     "216":{
       "Node16":"NNN",
       "root":"GAG"
      },
     "217":{
       "Node16":"NNN",
       "root":"CGG"
      },
     "218":{
       "Node16":"NNN",
       "root":"CAG"
      },
     "219":{
       "Node16":"NNN",
       "root":"CGA"
      },
     "22":{
       "DireGB":"NNN",
       "Node14":"NNN",
       "root":"CGG",
       "uroCin_SAMN04495241":"NNN"
      },
     "220":{
       "Node16":"NNN",
       "root":"TTC"
      },
     "221":{
       "Node16":"NNN",
       "root":"TCT"
      },
     "222":{
       "Node16":"NNN",
       "root":"GAG"
      },
     "223":{
       "Node16":"NNN",
       "root":"GAA"
      },
     "224":{
       "Node16":"NNN",
       "root":"GTG"
      },
     "225":{
       "Node16":"NNN",
       "root":"GAG"
      },
     "226":null,
     "227":{
       "Node16":"NNN",
       "root":"CTC"
      },
     "228":{
       "Node16":"NNN",
       "root":"AAG"
      },
     "229":{
       "DireGB":"GGN",
       "Node16":"NNN",
       "root":"GGG"
      },
     "23":{
       "DireGB":"NNN",
       "Node14":"NNN",
       "root":"CCC",
       "uroCin_SAMN04495241":"NNN"
      },
     "230":{
       "DireGB":"NNN",
       "Node16":"NNN",
       "root":"CTG"
      },
     "231":{
       "DireGB":"NNN",
       "Node16":"NNN",
       "root":"CAG"
      },
     "232":{
       "DireGB":"NNN",
       "Node16":"NNN",
       "root":"CAC"
      },
     "233":{
       "DireGB":"NNN",
       "Node16":"NNN",
       "root":"CCC"
      },
     "234":{
       "DireGB":"NNN",
       "Node16":"NNN",
       "root":"AAC"
      },
     "235":{
       "DireGB":"NNN",
       "Node16":"NNN",
       "root":"ATC"
      },
     "236":{
       "DireGB":"NNN",
       "Node16":"NNN",
       "root":"GTC",
       "uroCin_SAMN04495241":"GTN"
      },
     "237":{
       "DireGB":"NNN",
       "Node16":"NNN",
       "root":"CGC",
       "uroCin_SAMN04495241":"NNN"
      },
     "238":{
       "DireGB":"NNN",
       "Node16":"NNN",
       "root":"TTC",
       "uroCin_SAMN04495241":"NNN"
      },
     "239":{
       "DireGB":"NNN",
       "Node16":"NNN",
       "root":"TAC",
       "uroCin_SAMN04495241":"NNN"
      },
     "24":{
       "DireGB":"NNN",
       "Node14":"NNN",
       "root":"CCG",
       "uroCin_SAMN04495241":"NNN"
      },
     "240":{
       "DireGB":"NNN",
       "Node16":"NNN",
       "root":"GAC",
       "uroCin_SAMN04495241":"NNN"
      },
     "241":{
       "DireGB":"NNN",
       "Node16":"NNN",
       "chrBra_SAMN27257233":"TCN",
       "cuoAlp_SAMN10180424":"NCN",
       "lycPic_SAMN09924608":"TCN",
       "root":"TCG",
       "uroCin_SAMN04495241":"NNN"
      },
     "242":{
       "DireGB":"NNN",
       "Node14":"NNN",
       "chrBra_SAMN27257233":"NNN",
       "lupMes_SAMEA5411047":"TNG",
       "lycPic_SAMN09924608":"NNN",
       "root":"TGG",
       "uroCin_SAMN04495241":"NNN"
      },
     "243":{
       "DireGB":"NNN",
       "Node14":"NNN",
       "chrBra_SAMN27257233":"NNN",
       "lupMes_SAMEA5411047":"AAN",
       "lycPic_SAMN09924608":"NNN",
       "root":"AAG",
       "uroCin_SAMN04495241":"NNN"
      },
     "244":{
       "DireGB":"NNN",
       "Node14":"NNN",
       "chrBra_SAMN27257233":"NNN",
       "lupMes_SAMEA5411047":"TCN",
       "lycPic_SAMN09924608":"NNN",
       "root":"TCA",
       "uroCin_SAMN04495241":"NNN"
      },
     "245":{
       "DireGB":"NNN",
       "Node14":"NNN",
       "chrBra_SAMN27257233":"NNN",
       "lupMes_SAMEA5411047":"NNN",
       "lycPic_SAMN09924608":"NNN",
       "root":"GAG",
       "speVen_SAMN27257238":"GNN",
       "uroCin_SAMN04495241":"NNN",
       "vulVul_marble_Fox4":"GNN"
      },
     "246":{
       "root":"NNN"
      },
     "247":{
       "root":"NNN"
      },
     "248":{
       "DireGB":"NGC",
       "Node16":"NNN",
       "chrBra_SAMN27257233":"NGC",
       "cuoAlp_SAMN10180424":"NGC",
       "lupMes_SAMEA5411047":"NGC",
       "lycPic_SAMN09924608":"NGC",
       "root":"GGC",
       "speVen_SAMN27257238":"NGC",
       "uroCin_SAMN04495241":"NGC",
       "vulVul_marble_Fox4":"NGC"
      },
     "249":{
       "Node16":"NNN",
       "root":"CAG"
      },
     "25":{
       "DireGB":"NNN",
       "Node14":"NNN",
       "root":"CCG",
       "uroCin_SAMN04495241":"NNN"
      },
     "250":{
       "Node16":"NNN",
       "root":"GTT"
      },
     "251":{
       "Node16":"NNN",
       "root":"TGC"
      },
     "252":{
       "Node16":"NNN",
       "root":"ATT"
      },
     "253":{
       "Node16":"NNN",
       "root":"GTG"
      },
     "254":{
       "Node16":"NNN",
       "root":"CTG"
      },
     "255":{
       "Node16":"NNN",
       "root":"GTC"
      },
     "256":{
       "Node16":"NNN",
       "root":"ACC"
      },
     "257":{
       "Node16":"NNN",
       "root":"GAA"
      },
     "258":{
       "Node16":"NNN",
       "root":"CTC"
      },
     "259":null,
     "26":{
       "DireGB":"NNN",
       "Node14":"NNN",
       "root":"CCT",
       "uroCin_SAMN04495241":"NNN"
      },
     "260":{
       "Node16":"NNN",
       "root":"ACC"
      },
     "261":{
       "Node16":"NNN",
       "root":"TCC"
      },
     "262":{
       "Node16":"NNN",
       "root":"GGC"
      },
     "263":{
       "Node16":"NNN",
       "root":"ACC"
      },
     "264":{
       "Node16":"NNN",
       "root":"CTC"
      },
     "265":{
       "Node16":"NNN",
       "root":"AAG"
      },
     "266":{
       "Node16":"NNN",
       "root":"ACG"
      },
     "267":{
       "Node16":"NNN",
       "root":"GAT",
       "uroCin_SAMN04495241":"NNN"
      },
     "268":{
       "Node16":"NNN",
       "root":"CTC",
       "uroCin_SAMN04495241":"NNN"
      },
     "269":{
       "Node16":"NNN",
       "root":"AAG",
       "uroCin_SAMN04495241":"NNG"
      },
     "27":{
       "DireGB":"NNN",
       "Node14":"NNN",
       "chrBra_SAMN27257233":"CTN",
       "lupMes_SAMEA5411047":"CTN",
       "lycPic_SAMN09924608":"CTN",
       "root":"CTC",
       "uroCin_SAMN04495241":"NNN"
      },
     "270":{
       "Node16":"NNN",
       "root":"TGC",
       "uroCin_SAMN04495241":"TGN"
      },
     "271":{
       "Node16":"NNN",
       "root":"GAC",
       "uroCin_SAMN04495241":"NNN"
      },
     "272":{
       "Node16":"NNN",
       "root":"AAC",
       "uroCin_SAMN04495241":"NNN"
      },
     "273":{
       "Node16":"NNN",
       "root":"GTC",
       "uroCin_SAMN04495241":"NNN"
      },
     "274":{
       "Node16":"NNN",
       "root":"TTT",
       "uroCin_SAMN04495241":"NNN"
      },
     "275":{
       "Node16":"NNN",
       "root":"ATT",
       "uroCin_SAMN04495241":"NNN"
      },
     "276":{
       "Node16":"NNN",
       "root":"ACG",
       "uroCin_SAMN04495241":"NNN"
      },
     "277":{
       "Node16":"NNN",
       "root":"GGC",
       "uroCin_SAMN04495241":"NNN"
      },
     "278":{
       "Node16":"NNN",
       "root":"CCT",
       "uroCin_SAMN04495241":"NNN"
      },
     "279":{
       "Node16":"NNN",
       "root":"TCC",
       "uroCin_SAMN04495241":"NNN",
       "vulVul_marble_Fox4":"TCG"
      },
     "28":{
       "DireGB":"NNN",
       "Node14":"NNN",
       "chrBra_SAMN27257233":"NNN",
       "lupMes_SAMEA5411047":"NNN",
       "lycPic_SAMN09924608":"NNN",
       "root":"GCC",
       "uroCin_SAMN04495241":"NNN"
      },
     "280":{
       "Node16":"NNN",
       "root":"GGT",
       "uroCin_SAMN04495241":"NGT"
      },
     "281":{
       "Node16":"NNN",
       "lupMes_SAMEA5411047":"TCA",
       "root":"TCG",
       "vulVul_marble_Fox4":"TCA"
      },
     "282":{
       "Node16":"NNN",
       "root":"GTC"
      },
     "283":{
       "Node16":"NNN",
       "root":"AAG"
      },
     "284":{
       "Node16":"NNN",
       "root":"ATT"
      },
     "285":{
       "Node16":"NNN",
       "root":"GGG"
      },
     "286":{
       "Node16":"NNN",
       "root":"GAC"
      },
     "287":{
       "Node16":"NNN",
       "root":"CTG",
       "uroCin_SAMN04495241":"CNG"
      },
     "288":{
       "Node16":"NNN",
       "root":"GGC"
      },
     "289":{
       "Node16":"NNN",
       "root":"CTG"
      },
     "29":{
       "DireGB":"NNN",
       "Node14":"NNN",
       "chrBra_SAMN27257233":"NCC",
       "lupMes_SAMEA5411047":"NNC",
       "lycPic_SAMN09924608":"NNN",
       "root":"GCC",
       "uroCin_SAMN04495241":"NNN"
      },
     "290":{
       "Node16":"NNN",
       "root":"GCC"
      },
     "291":{
       "Node16":"NNN",
       "root":"ACG"
      },
     "292":{
       "Node16":"NNN",
       "root":"CTC"
      },
     "293":{
       "Node16":"NNN",
       "root":"AAG"
      },
     "294":{
       "Node16":"NNN",
       "Node4":"CGG",
       "root":"CGT",
       "uroCin_SAMN04495241":"CGC"
      },
     "295":{
       "Node16":"NNN",
       "root":"GCC"
      },
     "296":{
       "Node16":"NNN",
       "root":"TCC"
      },
     "297":{
       "Node16":"NNN",
       "root":"TTT"
      },
     "298":{
       "Node16":"NNN",
       "root":"GCC"
      },
     "299":{
       "Node16":"NNN",
       "root":"AAG"
      },
     "3":{
       "DireGB":"NNN",
       "Node16":"NNN",
       "root":"CCC"
      },
     "30":{
       "DireGB":"NNN",
       "Node14":"NNN",
       "chrBra_SAMN27257233":"GNC",
       "root":"GCC",
       "uroCin_SAMN04495241":"NNN"
      },
     "300":{
       "Node16":"NNN",
       "root":"AGC"
      },
     "301":{
       "Node16":"NNN",
       "root":"GTG"
      },
     "302":{
       "Node16":"NNN",
       "root":"ATC"
      },
     "303":{
       "Node16":"NNN",
       "root":"GGG"
      },
     "304":{
       "Node16":"NNN",
       "root":"ACC"
      },
     "305":{
       "Node16":"NNN",
       "root":"CCT"
      },
     "306":{
       "Node16":"NNN",
       "root":"GAG"
      },
     "307":{
       "Node16":"NNN",
       "root":"TTC"
      },
     "308":null,
     "309":{
       "Node16":"NNN",
       "root":"GCT"
      },
     "31":{
       "DireGB":"NNN",
       "Node14":"NNN",
       "lycPic_SAMN09924608":"GCN",
       "root":"GCC",
       "uroCin_SAMN04495241":"NNN"
      },
     "310":{
       "Node16":"NNN",
       "lycPic_SAMN09924608":"CCC",
       "root":"CCT"
      },
     "311":{
       "Node16":"NNN",
       "root":"GAG"
      },
     "312":null,
     "313":{
       "Node16":"NNN",
       "root":"TAC"
      },
     "314":{
       "Node16":"NNN",
       "root":"GAG"
      },
     "315":{
       "Node16":"NNN",
       "root":"GAA"
      },
     "316":{
       "Node16":"NNN",
       "root":"AAG"
      },
     "317":{
       "Node16":"NNN",
       "root":"TAC"
      },
     "318":{
       "Node16":"NNN",
       "root":"GAT"
      },
     "319":{
       "Node16":"NNN",
       "root":"GAG"
      },
     "32":{
       "DireGB":"NNN",
       "Node14":"NNN",
       "root":"GCC",
       "uroCin_SAMN04495241":"NNN"
      },
     "320":{
       "Node16":"NNN",
       "root":"GCC"
      },
     "321":{
       "Node16":"NNN",
       "root":"GTG"
      },
     "322":{
       "Node16":"NNN",
       "root":"GAC"
      },
     "323":{
       "Node16":"NNN",
       "root":"GTG"
      },
     "324":{
       "Node16":"NNN",
       "root":"TAC"
      },
     "325":{
       "Node16":"NNN",
       "root":"GCG"
      },
     "326":{
       "Node16":"NNN",
       "root":"TTC"
      },
     "327":{
       "Node16":"NNN",
       "root":"GGC"
      },
     "328":null,
     "329":{
       "Node16":"NNN",
       "root":"TGC"
      },
     "33":{
       "DireGB":"NNN",
       "Node14":"NNN",
       "root":"GCC",
       "uroCin_SAMN04495241":"NNN"
      },
     "330":null,
     "331":{
       "Node16":"NNN",
       "root":"CTG"
      },
     "332":{
       "Node16":"NNN",
       "root":"GAG"
      },
     "333":null,
     "334":{
       "Node16":"NNN",
       "root":"GCG"
      },
     "335":{
       "Node16":"NNN",
       "lycPic_SAMN09924608":"ACG",
       "root":"ACC"
      },
     "336":{
       "DireGB":"TCN",
       "Node16":"NNN",
       "root":"TCG"
      },
     "337":{
       "DireGB":"NNN",
       "Node16":"NNN",
       "root":"GAG"
      },
     "338":{
       "DireGB":"NNN",
       "Node16":"NNN",
       "root":"TAC",
       "uroCin_SAMN04495241":"TNC"
      },
     "339":{
       "DireGB":"NNN",
       "Node16":"NNN",
       "root":"CCT"
      },
     "34":{
       "DireGB":"NNN",
       "Node14":"NNN",
       "root":"GCC",
       "uroCin_SAMN04495241":"NNN"
      },
     "340":{
       "DireGB":"NNN",
       "Node16":"NNN",
       "root":"TAC"
      },
     "341":{
       "DireGB":"NNN",
       "Node16":"NNN",
       "root":"TCA"
      },
     "342":{
       "DireGB":"NNN",
       "Node16":"NNN",
       "root":"GAG"
      },
     "343":{
       "Node16":"NNN",
       "root":"TGC"
      },
     "344":{
       "Node16":"NNN",
       "root":"CAG"
      },
     "345":{
       "Node16":"NNN",
       "root":"AAT"
      },
     "346":{
       "Node16":"NNN",
       "root":"GCC"
      },
     "347":{
       "Node16":"NNN",
       "cuoAlp_SAMN10180424":"NCG",
       "lycPic_SAMN09924608":"GCT",
       "root":"GCG"
      },
     "348":{
       "Node16":"NNN",
       "root":"CAA"
      },
     "349":{
       "Node16":"NNN",
       "root":"ATC"
      },
     "35":{
       "DireGB":"NGT",
       "Node14":"NNN",
       "lycPic_SAMN09924608":"GNN",
       "root":"GGT",
       "uroCin_SAMN04495241":"NNN"
      },
     "350":{
       "Node16":"NNN",
       "cuoAlp_SAMN10180424":"TNC",
       "root":"TAC"
      },
     "351":{
       "Node14":"NNN",
       "root":"CGC"
      },
     "352":{
       "Node14":"NNN",
       "root":"AAG"
      },
     "353":{
       "Node14":"NNN",
       "root":"GTC"
      },
     "354":{
       "Node14":"NNN",
       "root":"ACT"
      },
     "355":{
       "Node14":"NNN",
       "root":"TCG"
      },
     "356":{
       "Node16":"NNN",
       "chrBra_SAMN27257233":"GGN",
       "root":"GGT",
       "uroCin_SAMN04495241":"GNN"
      },
     "357":{
       "Node16":"NNN",
       "root":"AAT",
       "uroCin_SAMN04495241":"NNN"
      },
     "358":{
       "Node16":"NNN",
       "root":"GCC",
       "uroCin_SAMN04495241":"NNC"
      },
     "359":{
       "Node16":"NNN",
       "root":"CCG"
      },
     "36":{
       "DireGB":"NCG",
       "Node14":"NNN",
       "root":"CCG",
       "uroCin_SAMN04495241":"NNN",
       "vulVul_marble_Fox4":"CCA"
      },
     "360":{
       "Node16":"NNN",
       "root":"CAC"
      },
     "361":{
       "Node16":"NNN",
       "root":"TTT"
      },
     "362":{
       "Node16":"NNN",
       "root":"ACA"
      },
     "363":{
       "Node16":"NNN",
       "root":"AAA"
      },
     "364":{
       "Node16":"NNN",
       "root":"ACT"
      },
     "365":{
       "Node16":"NNN",
       "root":"GGC"
      },
     "366":null,
     "367":{
       "Node16":"NNN",
       "root":"CAG"
      },
     "368":{
       "Node16":"NNN",
       "root":"GAA"
      },
     "369":{
       "Node16":"NNN",
       "root":"GAC"
      },
     "37":{
       "Node14":"NNN",
       "root":"CCC"
      },
     "370":null,
     "371":{
       "Node16":"NNN",
       "root":"TTC"
      },
     "372":{
       "Node16":"NNN",
       "root":"AAG"
      },
     "373":{
       "Node16":"NNN",
       "root":"GGC"
      },
     "374":{
       "Node16":"NNN",
       "root":"ACA"
      },
     "375":{
       "Node16":"NNN",
       "root":"AAG"
      },
     "376":{
       "Node16":"NNN",
       "root":"CCA"
      },
     "377":{
       "Node16":"NNN",
       "root":"AAC"
      },
     "378":{
       "Node16":"NNN",
       "root":"AGC"
      },
     "379":{
       "Node16":"NNN",
       "root":"TTC"
      },
     "38":{
       "Node14":"NNN",
       "root":"CGC"
      },
     "380":{
       "Node16":"NNN",
       "root":"TAC"
      },
     "381":{
       "Node16":"NNN",
       "root":"AAG"
      },
     "382":{
       "Node16":"NNN",
       "root":"GTG"
      },
     "383":{
       "Node16":"NNN",
       "root":"AAG"
      },
     "384":null,
     "385":{
       "Node16":"NNN",
       "root":"CCC"
      },
     "386":{
       "Node16":"NNN",
       "root":"GAG"
      },
     "387":{
       "Node16":"NNN",
       "root":"GTG"
      },
     "388":{
       "Node16":"NNN",
       "lycPic_SAMN09924608":"AAA",
       "root":"AAG"
      },
     "389":{
       "Node16":"NNN",
       "root":"GAG"
      },
     "39":{
       "Node14":"NNN",
       "lycPic_SAMN09924608":"CNC",
       "root":"CTC",
       "uroCin_SAMN04495241":"NNN"
      },
     "390":{
       "Node16":"NNN",
       "root":"ATC"
      },
     "391":{
       "Node16":"NNN",
       "root":"ATT"
      },
     "392":{
       "Node16":"NNN",
       "root":"GAA"
      },
     "393":{
       "Node16":"NNN",
       "root":"GGC"
      },
     "394":{
       "Node16":"NNN",
       "root":"TGC"
      },
     "395":{
       "Node16":"NNN",
       "root":"ATC"
      },
     "396":{
       "Node16":"NNN",
       "root":"CGC"
      },
     "397":{
       "Node16":"NNN",
       "root":"ACG"
      },
     "398":{
       "Node16":"NNN",
       "root":"GAT"
      },
     "399":{
       "Node16":"NNN",
       "root":"AAG"
      },
     "4":{
       "DireGB":"NNN",
       "Node16":"NNN",
       "cuoAlp_SAMN10180424":"CNN",
       "root":"CCG"
      },
     "40":{
       "Node14":"NNN",
       "root":"GGG",
       "uroCin_SAMN04495241":"NNN"
      },
     "400":{
       "Node16":"NNN",
       "root":"AAC"
      },
     "401":{
       "Node16":"NNN",
       "root":"GAG"
      },
     "402":{
       "Node16":"NNN",
       "root":"AGA",
       "uroCin_SAMN04495241":"AGN"
      },
     "403":{
       "Node16":"NNN",
       "root":"TTC",
       "uroCin_SAMN04495241":"NNN"
      },
     "404":{
       "Node16":"NNN",
       "root":"ACC",
       "uroCin_SAMN04495241":"NNN"
      },
     "405":{
       "Node16":"NNN",
       "root":"ATC",
       "uroCin_SAMN04495241":"NNN"
      },
     "406":{
       "Node16":"NNN",
       "root":"CAG",
       "uroCin_SAMN04495241":"NNN"
      },
     "407":{
       "Node16":"NNN",
       "root":"GAC",
       "uroCin_SAMN04495241":"NNN"
      },
     "408":{
       "Node16":"NNN",
       "root":"CTG",
       "uroCin_SAMN04495241":"NNN"
      },
     "409":{
       "Node16":"NNN",
       "root":"CTG",
       "uroCin_SAMN04495241":"NNN"
      },
     "41":{
       "Node14":"NNN",
       "root":"CCC",
       "uroCin_SAMN04495241":"NNN"
      },
     "410":{
       "Node16":"NNN",
       "root":"GCT",
       "uroCin_SAMN04495241":"NNN"
      },
     "411":{
       "Node16":"NNN",
       "root":"CAC",
       "uroCin_SAMN04495241":"NNN"
      },
     "412":{
       "Node16":"NNN",
       "root":"GCC",
       "uroCin_SAMN04495241":"NNC"
      },
     "413":{
       "Node16":"NNN",
       "root":"TTC"
      },
     "414":{
       "Node16":"NNN",
       "root":"TTC",
       "uroCin_SAMN04495241":"TNC"
      },
     "415":{
       "Node16":"NNN",
       "root":"CGC"
      },
     "416":{
       "Node16":"NNN",
       "root":"GAG"
      },
     "417":{
       "Node16":"NNN",
       "root":"GAG"
      },
     "418":{
       "Node16":"NNN",
       "root":"CGC"
      },
     "419":{
       "Node16":"NNN",
       "root":"GGC"
      },
     "42":{
       "Node14":"NNN",
       "lycPic_SAMN09924608":"CCN",
       "root":"CCT",
       "uroCin_SAMN04495241":"NNN"
      },
     "420":{
       "Node16":"NNN",
       "root":"GTG"
      },
     "421":{
       "Node16":"NNN",
       "root":"CAC"
      },
     "422":{
       "Node16":"NNN",
       "root":"GTG"
      },
     "423":{
       "Node16":"NNN",
       "root":"GAG"
      },
     "424":{
       "Node16":"NNN",
       "root":"CTG"
      },
     "425":{
       "Node16":"NNN",
       "root":"GCG"
      },
     "426":{
       "Node16":"NNN",
       "root":"GAG"
      },
     "427":{
       "Node16":"NNN",
       "root":"GAG"
      },
     "428":{
       "Node16":"NNN",
       "root":"GAC"
      },
     "429":{
       "Node16":"NNN",
       "root":"GAC"
      },
     "43":{
       "Node14":"NNN",
       "lycPic_SAMN09924608":"CCN",
       "root":"CCT"
      },
     "430":{
       "DireGB":"GNN",
       "Node16":"NNN",
       "cuoAlp_SAMN10180424":"GGN",
       "root":"GGT"
      },
     "431":{
       "DireGB":"NNN",
       "Node16":"NNN",
       "root":"GAG"
      },
     "432":{
       "DireGB":"NNN",
       "Node16":"NNN",
       "root":"AAG"
      },
     "433":{
       "DireGB":"NNN",
       "Node14":"NNN",
       "chrBra_SAMN27257233":"CNN",
       "lupMes_SAMEA5411047":"CNN",
       "lycPic_SAMN09924608":"CNN",
       "root":"CAG",
       "speVen_SAMN27257238":"CNN",
       "uroCin_SAMN04495241":"CNN",
       "vulVul_marble_Fox4":"CNN"
      },
     "434":{
       "root":"NNN"
      },
     "435":{
       "root":"NNN"
      },
     "436":{
       "root":"NNN"
      },
     "437":{
       "root":"NNN"
      },
     "438":{
       "root":"NNN"
      },
     "439":{
       "root":"NNN"
      },
     "44":{
       "Node14":"NNN",
       "root":"CGC"
      },
     "440":{
       "root":"NNN"
      },
     "441":{
       "root":"NNN"
      },
     "442":{
       "root":"NNN"
      },
     "443":{
       "root":"NNN"
      },
     "444":{
       "root":"NNN"
      },
     "445":{
       "DireGB":"NNN",
       "Node16":"NNN",
       "root":"CGG",
       "uroCin_SAMN04495241":"NNN"
      },
     "446":{
       "DireGB":"NNN",
       "Node16":"NNN",
       "lupMes_SAMEA5411047":"CGT",
       "root":"CGC",
       "uroCin_SAMN04495241":"NNN"
      },
     "447":{
       "DireGB":"NGG",
       "Node16":"NNN",
       "root":"GGG",
       "uroCin_SAMN04495241":"NNN"
      },
     "448":{
       "Node16":"NNN",
       "root":"GGG",
       "uroCin_SAMN04495241":"NNN"
      },
     "449":{
       "Node16":"NNN",
       "root":"CGC",
       "uroCin_SAMN04495241":"NNN"
      },
     "45":{
       "Node14":"NNN",
       "root":"CGG"
      },
     "450":{
       "Node16":"NNN",
       "root":"CCG",
       "uroCin_SAMN04495241":"NNN"
      },
     "451":{
       "Node16":"NNN",
       "root":"CGG",
       "uroCin_SAMN04495241":"NNN"
      },
     "452":{
       "Node16":"NNN",
       "root":"GAC",
       "uroCin_SAMN04495241":"NNN"
      },
     "453":{
       "Node16":"NNN",
       "root":"AAC",
       "uroCin_SAMN04495241":"NNC"
      },
     "454":{
       "Node16":"NNN",
       "root":"CAG"
      },
     "455":{
       "Node16":"NNN",
       "root":"GCC",
       "uroCin_SAMN04495241":"NNN"
      },
     "456":{
       "Node16":"NNN",
       "root":"ATA",
       "uroCin_SAMN04495241":"NNN"
      },
     "457":{
       "Node16":"NNN",
       "root":"GAG",
       "uroCin_SAMN04495241":"NNN"
      },
     "458":{
       "Node16":"NNN",
       "root":"TTC",
       "uroCin_SAMN04495241":"NNN"
      },
     "459":{
       "Node16":"NNN",
       "root":"CTG",
       "uroCin_SAMN04495241":"NNN"
      },
     "46":{
       "Node14":"NNN",
       "root":"GCG"
      },
     "460":{
       "Node16":"NNN",
       "root":"TTC",
       "uroCin_SAMN04495241":"NNN"
      },
     "461":{
       "Node16":"NNN",
       "root":"CAA",
       "uroCin_SAMN04495241":"NNA"
      },
     "462":{
       "Node16":"NNN",
       "root":"CTG",
       "uroCin_SAMN04495241":"NTG"
      },
     "463":{
       "Node16":"NNN",
       "root":"GGC"
      },
     "464":{
       "Node16":"NNN",
       "root":"CGG"
      },
     "465":{
       "Node16":"NNN",
       "root":"GAC"
      },
     "466":{
       "Node16":"NNN",
       "lupMes_SAMEA5411047":"GCA",
       "root":"GCG"
      },
     "467":{
       "Node16":"NNN",
       "root":"GCA",
       "uroCin_SAMN04495241":"GCN"
      },
     "468":{
       "Node16":"NNN",
       "root":"GAG"
      },
     "469":{
       "Node16":"NNN",
       "root":"GAG",
       "uroCin_SAMN04495241":"GNG"
      },
     "47":{
       "Node14":"NNN",
       "root":"CGC"
      },
     "470":{
       "Node16":"NNN",
       "root":"GTG",
       "uroCin_SAMN04495241":"GNN"
      },
     "471":{
       "Node16":"NNN",
       "root":"GCG",
       "uroCin_SAMN04495241":"NCG"
      },
     "472":{
       "Node16":"NNN",
       "root":"CAG",
       "uroCin_SAMN04495241":"NNN"
      },
     "473":{
       "Node16":"NNN",
       "root":"GAG"
      },
     "474":null,
     "475":{
       "canLup_SAMN02921310":"NTG",
       "canRuf_SAMN02921317":"NNN",
       "root":"GTG"
      },
     "476":{
       "canRuf_SAMN02921317":"NNN",
       "root":"GCC"
      },
     "477":{
       "canLup_SAMN02921310":"NTG",
       "canRuf_SAMN02921317":"NNN",
       "root":"CTG"
      },
     "478":{
       "canLup_SAMN02921310":"GNN",
       "canRuf_SAMN02921317":"GNN",
       "root":"GGT"
      },
     "479":{
       "canLup_SAMN02921310":"NTA",
       "canRuf_SAMN02921317":"NNA",
       "root":"TTA"
      },
     "48":{
       "Node14":"NNN",
       "root":"CGC"
      },
     "480":{
       "canBai_SAMN02921314":"NTC",
       "canLup_SAMN02921310":"NNC",
       "canRuf_SAMN02921317":"NTC",
       "root":"GTC"
      },
     "481":{
       "canLup_SAMN02921310":"NNN",
       "canRuf_SAMN02921317":"TNN",
       "root":"TGT"
      },
     "482":{
       "canRuf_SAMN02921317":"NAA",
       "root":"GAA"
      },
     "483":{
       "canRuf_SAMN02921317":"GNN",
       "root":"GCT"
      },
     "484":{
       "canRuf_SAMN02921317":"GNT",
       "root":"GAT",
       "uroCin_SAMN04495241":"GNT"
      },
     "485":{
       "canBai_SAMN02921314":"TNC",
       "canLup_SAMN02921310":"TAN",
       "canRuf_SAMN02921317":"NNN",
       "root":"TAC",
       "uroCin_SAMN04495241":"NAC"
      },
     "486":{
       "canLup_SAMN02921310":"NAN",
       "canRuf_SAMN02921317":"NNG",
       "root":"CAG"
      },
     "487":{
       "canLup_SAMN02921310":"CCN",
       "canRuf_SAMN02921317":"NNN",
       "root":"CCA"
      },
     "488":{
       "canBai_SAMN02921314":"NTG",
       "canLup_SAMN02921310":"NNN",
       "canRuf_SAMN02921317":"NNN",
       "root":"GTG",
       "uroCin_SAMN04495241":"GNG"
      },
     "489":{
       "canLup_SAMN02921310":"NNN",
       "canRuf_SAMN02921317":"NNN",
       "root":"GCC"
      },
     "49":{
       "Node14":"NNN",
       "root":"TTC"
      },
     "490":{
       "Node16":"NNN",
       "root":"CGT"
      },
     "491":{
       "canBai_SAMN02921314":"GNN",
       "canLup_SAMN02921310":"NNN",
       "canRuf_SAMN02921317":"NNN",
       "root":"GCA"
      },
     "492":{
       "Node16":"NNN",
       "root":"GTA"
      },
     "493":{
       "canBai_SAMN02921314":"NNT",
       "canLup_SAMN02921310":"NNN",
       "canRuf_SAMN02921317":"NNN",
       "root":"CGT"
      },
     "494":{
       "canBai_SAMN02921314":"GNN",
       "canLup_SAMN02921310":"NNN",
       "canRuf_SAMN02921317":"NNN",
       "root":"GAA"
      },
     "495":{
       "Node16":"NNN",
       "root":"CGA"
      },
     "496":{
       "Node16":"NNN",
       "root":"GTT"
      },
     "497":{
       "Node16":"NNN",
       "root":"GCT"
      },
     "498":{
       "canBai_SAMN02921314":"GNN",
       "canLup_SAMN02921310":"NNN",
       "canRuf_SAMN02921317":"NNN",
       "root":"GCT"
      },
     "499":{
       "Node16":"NNN",
       "root":"ATC"
      },
     "5":{
       "DireGB":"NNN",
       "Node16":"NNN",
       "cuoAlp_SAMN10180424":"NCC",
       "root":"ACC"
      },
     "50":{
       "Node14":"NNN",
       "root":"TCC"
      },
     "500":{
       "Node16":"NNN",
       "root":"CAG"
      },
     "501":{
       "Node16":"NNN",
       "root":"CGA"
      },
     "502":{
       "Node16":"NNN",
       "root":"AAG"
      },
     "503":{
       "Node16":"NNN",
       "root":"CGT"
      },
     "504":{
       "Node16":"NNN",
       "root":"GAG"
      },
     "505":{
       "Node16":"NNN",
       "root":"AAG"
      },
     "506":{
       "Node16":"NNN",
       "lycPic_SAMN09924608":"CTC",
       "root":"CTG"
      },
     "507":{
       "Node16":"NNN",
       "root":"CGC"
      },
     "508":{
       "Node16":"NNN",
       "root":"AAA"
      },
     "509":{
       "Node16":"NNN",
       "root":"GCT"
      },
     "51":{
       "Node14":"NNN",
       "root":"GGG"
      },
     "510":{
       "canBai_SAMN02921314":"NNG",
       "canLup_SAMN02921310":"NNN",
       "canRuf_SAMN02921317":"NNN",
       "root":"AGG"
      },
     "511":{
       "canBai_SAMN02921314":"GNN",
       "canLup_SAMN02921310":"NNN",
       "canRuf_SAMN02921317":"NNN",
       "root":"GAG"
      },
     "512":{
       "Node16":"NNN",
       "root":"TTG"
      },
     "513":{
       "Node5":"GGG",
       "canBai_SAMN02921314":"NNN",
       "canLup_SAMN02921310":"NNG",
       "canRuf_SAMN02921317":"NNN",
       "lycPic_SAMN09924608":"GAA",
       "root":"GAG"
      },
     "514":{
       "canBai_SAMN02921314":"NNC",
       "canLup_SAMN02921310":"NNC",
       "canRuf_SAMN02921317":"NNN",
       "root":"GCC"
      },
     "515":{
       "canBai_SAMN02921314":"CNN",
       "canLup_SAMN02921310":"NNN",
       "canRuf_SAMN02921317":"NNN",
       "root":"CTA"
      },
     "516":{
       "canBai_SAMN02921314":"NCC",
       "canRuf_SAMN02921317":"NNN",
       "root":"CCC"
      },
     "517":{
       "canBai_SAMN02921314":"NCN",
       "canLup_SAMN02921310":"CCN",
       "canRuf_SAMN02921317":"NNN",
       "root":"CCT"
      },
     "518":{
       "canBai_SAMN02921314":"NNN",
       "canRuf_SAMN02921317":"NNN",
       "root":"GCA"
      },
     "519":{
       "canBai_SAMN02921314":"CNA",
       "canLup_SAMN02921310":"NCA",
       "canRuf_SAMN02921317":"NNN",
       "root":"CCA"
      },
     "52":{
       "Node14":"NNN",
       "root":"AAG"
      },
     "520":{
       "canBai_SAMN02921314":"GNN",
       "canRuf_SAMN02921317":"NNN",
       "root":"GGA",
       "speVen_SAMN27257238":"AGA"
      },
     "521":{
       "canBai_SAMN02921314":"NNT",
       "canRuf_SAMN02921317":"NNN",
       "root":"CCT"
      },
     "522":{
       "canBai_SAMN02921314":"CNN",
       "canRuf_SAMN02921317":"NNN",
       "root":"CAA"
      },
     "523":{
       "canBai_SAMN02921314":"GCN",
       "canRuf_SAMN02921317":"NNN",
       "root":"GCA"
      },
     "524":{
       "canBai_SAMN02921314":"NNN",
       "canRuf_SAMN02921317":"NNN",
       "root":"GCA"
      },
     "525":{
       "canBai_SAMN02921314":"ANN",
       "canLup_SAMN02921310":"ANT",
       "canRuf_SAMN02921317":"NNN",
       "root":"ACT"
      },
     "526":{
       "canBai_SAMN02921314":"NTC",
       "canRuf_SAMN02921317":"NNN",
       "root":"GTC"
      },
     "527":{
       "canRuf_SAMN02921317":"NNN",
       "root":"CCC"
      },
     "528":{
       "canBai_SAMN02921314":"NNN",
       "canRuf_SAMN02921317":"NNN",
       "root":"ATG"
      },
     "529":{
       "canBai_SAMN02921314":"NNT",
       "canRuf_SAMN02921317":"NNN",
       "root":"ACT"
      },
     "53":{
       "Node14":"NNN",
       "root":"GCT"
      },
     "530":{
       "canBai_SAMN02921314":"CCN",
       "canRuf_SAMN02921317":"NNN",
       "root":"CCT"
      },
     "531":{
       "canBai_SAMN02921314":"GNN",
       "canLup_SAMN02921310":"GNN",
       "canRuf_SAMN02921317":"NNN",
       "root":"GGT"
      },
     "532":{
       "canRuf_SAMN02921317":"NNN",
       "root":"CCC"
      },
     "533":{
       "canRuf_SAMN02921317":"NNN",
       "root":"CCC"
      },
     "534":{
       "canBai_SAMN02921314":"NNT",
       "canLup_SAMN02921310":"NNN",
       "canRuf_SAMN02921317":"NNN",
       "root":"AGT"
      },
     "535":{
       "canLup_SAMN02921310":"NNN",
       "canRuf_SAMN02921317":"NNN",
       "root":"GTC"
      },
     "536":{
       "canRuf_SAMN02921317":"NNN",
       "root":"TTC"
      },
     "537":{
       "canRuf_SAMN02921317":"NNC",
       "root":"CCC"
      },
     "538":{
       "canBai_SAMN02921314":"CNN",
       "canLup_SAMN02921310":"CAN",
       "canRuf_SAMN02921317":"CNN",
       "root":"CAT"
      },
     "539":{
       "canRuf_SAMN02921317":"GNN",
       "root":"GAG"
      },
     "54":{
       "Node14":"NNN",
       "root":"GAG"
      },
     "540":{
       "canRuf_SAMN02921317":"NCN",
       "root":"CCT"
      },
     "541":{
       "canRuf_SAMN02921317":"NNN",
       "root":"GAG"
      },
     "542":{
       "canLup_SAMN02921310":"GAN",
       "canRuf_SAMN02921317":"NAN",
       "root":"GAG"
      },
     "543":null,
     "544":{
       "canLup_SAMN02921310":"GAN",
       "canRuf_SAMN02921317":"GAN",
       "root":"GAG"
      },
     "545":{
       "canLup_SAMN02921310":"NCN",
       "canRuf_SAMN02921317":"NNN",
       "root":"GCA"
      },
     "546":{
       "canLup_SAMN02921310":"NNN",
       "canRuf_SAMN02921317":"NNN",
       "root":"GAC"
      },
     "547":{
       "canLup_SAMN02921310":"NNN",
       "canRuf_SAMN02921317":"NNN",
       "root":"CAG"
      },
     "548":{
       "canLup_SAMN02921310":"NNN",
       "canRuf_SAMN02921317":"NNN",
       "root":"CAC"
      },
     "549":{
       "canLup_SAMN02921310":"CAN",
       "canRuf_SAMN02921317":"NNN",
       "root":"CAG"
      },
     "55":{
       "Node14":"NNN",
       "root":"CCC"
      },
     "550":{
       "canRuf_SAMN02921317":"NNN",
       "root":"CCT"
      },
     "551":{
       "canLup_SAMN02921310":"TNN",
       "canRuf_SAMN02921317":"NNN",
       "root":"TTC"
      },
     "552":{
       "canLup_SAMN02921310":"NTN",
       "canRuf_SAMN02921317":"NNN",
       "root":"CTC"
      },
     "553":{
       "canLup_SAMN02921310":"NNC",
       "canRuf_SAMN02921317":"NNN",
       "root":"TTC"
      },
     "554":{
       "canBai_SAMN02921314":"NGC",
       "canLup_SAMN02921310":"NGC",
       "canRuf_SAMN02921317":"NNN",
       "root":"CGC"
      },
     "555":{
       "canRuf_SAMN02921317":"NNN",
       "root":"CAT"
      },
     "556":{
       "canRuf_SAMN02921317":"NNN",
       "root":"GCC"
      },
     "557":{
       "canRuf_SAMN02921317":"NNN",
       "root":"AGC"
      },
     "558":{
       "canRuf_SAMN02921317":"NNN",
       "root":"TAC"
      },
     "559":{
       "canRuf_SAMN02921317":"NNN",
       "root":"TCA"
      },
     "56":{
       "Node14":"NNN",
       "root":"CGG"
      },
     "560":{
       "canLup_SAMN02921310":"TCN",
       "canRuf_SAMN02921317":"NNN",
       "root":"TCT"
      },
     "561":{
       "canRuf_SAMN02921317":"NNN",
       "root":"ACC"
      },
     "562":{
       "canLup_SAMN02921310":"NNC",
       "canRuf_SAMN02921317":"NNN",
       "root":"ACC"
      },
     "563":{
       "canBai_SAMN02921314":"TNN",
       "canLup_SAMN02921310":"TNN",
       "canRuf_SAMN02921317":"NNN",
       "root":"TCG"
      },
     "564":{
       "Node16":"NNN",
       "root":"GAT"
      },
     "565":{
       "Node16":"NNN",
       "root":"TGC"
      },
     "566":{
       "Node16":"NNN",
       "root":"GAG"
      },
     "567":{
       "Node16":"NNN",
       "root":"ACT"
      },
     "568":{
       "Node16":"NNN",
       "root":"GAT"
      },
     "569":{
       "Node16":"NNN",
       "root":"GGC"
      },
     "57":{
       "Node14":"NNN",
       "root":"CCG"
      },
     "570":{
       "Node16":"NNN",
       "root":"TAC"
      },
     "571":{
       "Node16":"NNN",
       "root":"CTC"
      },
     "572":{
       "Node16":"NNN",
       "root":"AGC"
      },
     "573":{
       "Node16":"NNN",
       "root":"TCC"
      },
     "574":{
       "DireGB":"TCT",
       "Node16":"NNN",
       "root":"TCC"
      },
     "575":{
       "Node16":"NNN",
       "root":"GGC"
      },
     "576":{
       "canBai_SAMN02921314":"NNN",
       "canLup_SAMN02921310":"NTC",
       "canRuf_SAMN02921317":"NNN",
       "root":"TTC"
      },
     "577":{
       "canBai_SAMN02921314":"NNN",
       "canRuf_SAMN02921317":"NNN",
       "root":"CTG"
      },
     "578":{
       "canBai_SAMN02921314":"NNN",
       "canLup_SAMN02921310":"GAN",
       "canRuf_SAMN02921317":"NNN",
       "root":"GAT"
      },
     "579":{
       "canBai_SAMN02921314":"NNN",
       "canLup_SAMN02921310":"NCC",
       "canRuf_SAMN02921317":"NNN",
       "root":"GCC"
      },
     "58":{
       "Node14":"NNN",
       "root":"CGC"
      },
     "580":{
       "canBai_SAMN02921314":"NNN",
       "canLup_SAMN02921310":"NCN",
       "canRuf_SAMN02921317":"NNN",
       "root":"TCA"
      },
     "581":{
       "Node16":"NNN",
       "root":"GAC"
      },
     "582":{
       "canBai_SAMN02921314":"NNN",
       "canLup_SAMN02921310":"CCN",
       "canRuf_SAMN02921317":"NNN",
       "root":"CCT"
      },
     "583":{
       "canBai_SAMN02921314":"NNN",
       "canRuf_SAMN02921317":"NNN",
       "root":"GCC"
      },
     "584":{
       "canBai_SAMN02921314":"NNN",
       "canRuf_SAMN02921317":"NNN",
       "root":"TTT"
      },
     "585":{
       "canBai_SAMN02921314":"CNN",
       "canRuf_SAMN02921317":"NNN",
       "root":"CAG"
      },
     "586":{
       "canBai_SAMN02921314":"CNN",
       "canRuf_SAMN02921317":"NNN",
       "root":"CCC"
      },
     "587":{
       "canBai_SAMN02921314":"CNN",
       "canLup_SAMN02921310":"CNT",
       "canRuf_SAMN02921317":"NNN",
       "root":"CCT"
      },
     "588":{
       "canBai_SAMN02921314":"GGN",
       "canRuf_SAMN02921317":"NNN",
       "root":"GGG"
      },
     "589":{
       "canBai_SAMN02921314":"NGN",
       "canLup_SAMN02921310":"GNN",
       "canRuf_SAMN02921317":"NNN",
       "root":"GGG"
      },
     "59":{
       "Node14":"NNN",
       "root":"TCT"
      },
     "590":{
       "Node16":"NNN",
       "root":"GTG",
       "uroCin_SAMN04495241":"GNG"
      },
     "591":{
       "Node16":"NNN",
       "root":"CCA"
      },
     "592":{
       "canBai_SAMN02921314":"NNN",
       "canLup_SAMN02921310":"NNC",
       "canRuf_SAMN02921317":"NNN",
       "root":"TCC"
      },
     "593":{
       "Node16":"NNN",
       "root":"AGC"
      },
     "594":{
       "canBai_SAMN02921314":"CCN",
       "canLup_SAMN02921310":"NCN",
       "canRuf_SAMN02921317":"NNN",
       "root":"CCC"
      },
     "595":{
       "Node16":"NNN",
       "root":"GCT"
      },
     "596":{
       "canBai_SAMN02921314":"NNN",
       "canLup_SAMN02921310":"GNN",
       "canRuf_SAMN02921317":"NNN",
       "root":"GAG"
      },
     "597":{
       "canBai_SAMN02921314":"NNC",
       "canLup_SAMN02921310":"NNN",
       "canRuf_SAMN02921317":"NNN",
       "root":"TCC"
      },
     "598":{
       "canBai_SAMN02921314":"CNN",
       "canLup_SAMN02921310":"NNN",
       "canRuf_SAMN02921317":"NNN",
       "root":"CAT"
      },
     "599":{
       "canBai_SAMN02921314":"NTN",
       "canLup_SAMN02921310":"NNN",
       "canRuf_SAMN02921317":"NNN",
       "root":"CTC"
      },
     "6":{
       "DireGB":"NNN",
       "Node16":"NNN",
       "cuoAlp_SAMN10180424":"NCC",
       "root":"TCC"
      },
     "60":{
       "Node14":"NNN",
       "root":"TCC"
      },
     "600":{
       "canBai_SAMN02921314":"TNC",
       "canLup_SAMN02921310":"NNN",
       "canRuf_SAMN02921317":"NNN",
       "root":"TGC"
      },
     "601":{
       "canLup_SAMN02921310":"NNN",
       "canRuf_SAMN02921317":"NNN",
       "root":"CTG"
      },
     "602":{
       "canBai_SAMN02921314":"NCC",
       "canLup_SAMN02921310":"NNN",
       "canRuf_SAMN02921317":"NNN",
       "root":"CCC"
      },
     "603":{
       "Node16":"NNN",
       "root":"TCG"
      },
     "604":{
       "canLup_SAMN02921310":"NNN",
       "canRuf_SAMN02921317":"NNN",
       "root":"GCT"
      },
     "605":{
       "canLup_SAMN02921310":"NNN",
       "canRuf_SAMN02921317":"NNN",
       "root":"TTT"
      },
     "606":{
       "canBai_SAMN02921314":"GNC",
       "canLup_SAMN02921310":"NNN",
       "canRuf_SAMN02921317":"NNN",
       "root":"GCC"
      },
     "607":{
       "canLup_SAMN02921310":"NNN",
       "canRuf_SAMN02921317":"NNN",
       "root":"CTC"
      },
     "608":{
       "canLup_SAMN02921310":"NNN",
       "canRuf_SAMN02921317":"NNN",
       "root":"TCC"
      },
     "609":{
       "canBai_SAMN02921314":"NNC",
       "canLup_SAMN02921310":"NNN",
       "canRuf_SAMN02921317":"NNN",
       "root":"ATC"
      },
     "61":{
       "Node14":"NNN",
       "root":"CGT"
      },
     "610":{
       "canLup_SAMN02921310":"NNN",
       "canRuf_SAMN02921317":"NNN",
       "root":"CCA"
      },
     "611":{
       "canBai_SAMN02921314":"NNT",
       "canLup_SAMN02921310":"NNN",
       "canRuf_SAMN02921317":"NNN",
       "root":"CGT"
      },
     "612":{
       "canLup_SAMN02921310":"NNN",
       "canRuf_SAMN02921317":"NNN",
       "root":"TCT"
      },
     "613":{
       "canLup_SAMN02921310":"NNN",
       "canRuf_SAMN02921317":"NNN",
       "root":"GGC"
      },
     "614":{
       "canLup_SAMN02921310":"NNN",
       "canRuf_SAMN02921317":"NNN",
       "root":"CCT"
      },
     "615":{
       "canLup_SAMN02921310":"NNN",
       "canRuf_SAMN02921317":"NNN",
       "root":"GGC"
      },
     "616":{
       "canBai_SAMN02921314":"AGN",
       "canLup_SAMN02921310":"NNN",
       "canRuf_SAMN02921317":"NNN",
       "root":"AGC"
      },
     "617":{
       "Node16":"NNN",
       "root":"GAC",
       "speVen_SAMN27257238":"AAC"
      },
     "618":{
       "canLup_SAMN02921310":"NNN",
       "canRuf_SAMN02921317":"NNN",
       "root":"TTT"
      },
     "619":{
       "canLup_SAMN02921310":"NNN",
       "canRuf_SAMN02921317":"NNN",
       "root":"TCC"
      },
     "62":{
       "Node14":"NNN",
       "root":"CTC"
      },
     "620":{
       "canBai_SAMN02921314":"CNN",
       "canLup_SAMN02921310":"NNN",
       "canRuf_SAMN02921317":"NNN",
       "root":"CCG"
      },
     "621":{
       "canBai_SAMN02921314":"GNA",
       "canLup_SAMN02921310":"NNN",
       "canRuf_SAMN02921317":"NNN",
       "root":"GGA"
      },
     "622":{
       "canBai_SAMN02921314":"NNC",
       "canLup_SAMN02921310":"NNN",
       "canRuf_SAMN02921317":"NNN",
       "root":"GAC"
      },
     "623":{
       "canBai_SAMN02921314":"ANN",
       "canLup_SAMN02921310":"NNN",
       "canRuf_SAMN02921317":"NNN",
       "root":"AGC"
      },
     "624":{
       "Node16":"NNN",
       "root":"TAT",
       "vulVul_marble_Fox4":"TAC"
      },
     "625":{
       "Node16":"NNN",
       "root":"GCC"
      },
     "626":{
       "Node16":"NNN",
       "root":"TCA"
      },
     "627":{
       "Node16":"NNN",
       "root":"GAT"
      },
     "628":{
       "Node16":"NNN",
       "root":"GCA",
       "uroCin_SAMN04495241":"GCG"
      },
     "629":{
       "Node16":"NNN",
       "root":"GCA"
      },
     "63":{
       "Node14":"NNN",
       "root":"AGC"
      },
     "630":{
       "canBai_SAMN02921314":"NNN",
       "canLup_SAMN02921310":"TNN",
       "canRuf_SAMN02921317":"NNN",
       "root":"TCA"
      },
     "631":{
       "canBai_SAMN02921314":"NNN",
       "canLup_SAMN02921310":"NNC",
       "canRuf_SAMN02921317":"NNN",
       "root":"GGC"
      },
     "632":{
       "canBai_SAMN02921314":"NNN",
       "canLup_SAMN02921310":"CTN",
       "canRuf_SAMN02921317":"NNN",
       "root":"CTT"
      },
     "633":{
       "Node16":"NNN",
       "root":"AGT"
      },
     "634":{
       "Node16":"NNN",
       "root":"GAT"
      },
     "635":{
       "Node16":"NNN",
       "root":"GTG"
      },
     "636":{
       "Node16":"NNN",
       "cuoAlp_SAMN10180424":"GGN",
       "root":"GGA"
      },
     "637":{
       "Node16":"NNN",
       "root":"GAA",
       "uroCin_SAMN04495241":"GAG"
      },
     "638":{
       "Node16":"NNN",
       "root":"GGG"
      },
     "639":null,
     "64":{
       "Node14":"NNN",
       "root":"CGC"
      },
     "640":{
       "Node16":"NNN",
       "root":"GCA"
      },
     "641":{
       "Node16":"NNN",
       "root":"TGC"
      },
     "642":{
       "canBai_SAMN02921314":"NNG",
       "canLup_SAMN02921310":"NNN",
       "canRuf_SAMN02921317":"NNN",
       "cuoAlp_SAMN10180424":"ANN",
       "root":"ATG"
      },
     "643":{
       "canBai_SAMN02921314":"ANG",
       "canLup_SAMN02921310":"NNN",
       "canRuf_SAMN02921317":"NNN",
       "cuoAlp_SAMN10180424":"NNN",
       "root":"AGG"
      },
     "644":{
       "canLup_SAMN02921310":"NNN",
       "canRuf_SAMN02921317":"NNN",
       "cuoAlp_SAMN10180424":"NNN",
       "root":"AGA"
      },
     "645":{
       "canBai_SAMN02921314":"NCC",
       "canLup_SAMN02921310":"NNN",
       "canRuf_SAMN02921317":"NNN",
       "cuoAlp_SAMN10180424":"NNN",
       "root":"CCC"
      },
     "646":{
       "canLup_SAMN02921310":"NNN",
       "canRuf_SAMN02921317":"NNN",
       "cuoAlp_SAMN10180424":"NNN",
       "root":"CCA"
      },
     "647":{
       "canLup_SAMN02921310":"NNN",
       "canRuf_SAMN02921317":"NNN",
       "cuoAlp_SAMN10180424":"NNN",
       "root":"GGG"
      },
     "648":{
       "canLup_SAMN02921310":"NNN",
       "canRuf_SAMN02921317":"NNN",
       "cuoAlp_SAMN10180424":"NNN",
       "root":"AGA"
      },
     "649":{
       "canLup_SAMN02921310":"NNN",
       "canRuf_SAMN02921317":"NNN",
       "cuoAlp_SAMN10180424":"NNN",
       "root":"AAT"
      },
     "65":{
       "Node14":"NNN",
       "root":"CGA"
      },
     "650":{
       "canLup_SAMN02921310":"NNN",
       "canRuf_SAMN02921317":"NNN",
       "cuoAlp_SAMN10180424":"NNN",
       "root":"CTC"
      },
     "651":{
       "Node14":"NNN",
       "root":"CGG"
      },
     "652":{
       "Node14":"NNN",
       "root":"CGC"
      },
     "653":{
       "Node14":"NNN",
       "lycPic_SAMN09924608":"NNN",
       "root":"AGA"
      },
     "654":{
       "DireGB":"NNN",
       "Node14":"NNN",
       "lycPic_SAMN09924608":"NNN",
       "root":"CCG"
      },
     "655":{
       "DireGB":"NNN",
       "Node14":"NNN",
       "lycPic_SAMN09924608":"NNN",
       "root":"AGA",
       "uroCin_SAMN04495241":"ANN"
      },
     "656":{
       "root":"NNN"
      },
     "657":{
       "root":"NNN"
      },
     "658":{
       "DireGB":"NNN",
       "Node14":"NNN",
       "chrBra_SAMN27257233":"NTC",
       "lupMes_SAMEA5411047":"NTC",
       "lycPic_SAMN09924608":"NNN",
       "root":"GTC",
       "speVen_SAMN27257238":"NTC",
       "uroCin_SAMN04495241":"NNN",
       "vulVul_marble_Fox4":"NTC"
      },
     "659":{
       "DireGB":"NNG",
       "canBai_SAMN02921314":"NNG",
       "canLup_SAMN02921310":"NNN",
       "canRuf_SAMN02921317":"NNN",
       "cuoAlp_SAMN10180424":"NNN",
       "root":"CGG"
      },
     "66":{
       "Node14":"NNN",
       "root":"AGC"
      },
     "660":{
       "canBai_SAMN02921314":"GNC",
       "canLup_SAMN02921310":"NNN",
       "canRuf_SAMN02921317":"NNN",
       "cuoAlp_SAMN10180424":"GNC",
       "root":"GTC",
       "uroCin_SAMN04495241":"GNC"
      },
     "661":{
       "canLup_SAMN02921310":"NNN",
       "canRuf_SAMN02921317":"NNN",
       "root":"ACT"
      },
     "662":{
       "canLup_SAMN02921310":"NNN",
       "canRuf_SAMN02921317":"NNN",
       "root":"AGT"
      },
     "663":{
       "canLup_SAMN02921310":"NNN",
       "canRuf_SAMN02921317":"NNN",
       "root":"GTA"
      },
     "664":{
       "canLup_SAMN02921310":"NNN",
       "canRuf_SAMN02921317":"NNN",
       "root":"AGA"
      },
     "665":{
       "canLup_SAMN02921310":"NNN",
       "canRuf_SAMN02921317":"NNN",
       "root":"AAG",
       "vulVul_marble_Fox4":"ANN"
      },
     "666":{
       "canLup_SAMN02921310":"NNN",
       "canRuf_SAMN02921317":"NNN",
       "root":"AGG"
      },
     "667":{
       "canLup_SAMN02921310":"NNN",
       "canRuf_SAMN02921317":"NNN",
       "root":"CAC"
      },
     "668":{
       "canLup_SAMN02921310":"NNN",
       "canRuf_SAMN02921317":"NNN",
       "root":"AGG"
      },
     "669":{
       "canLup_SAMN02921310":"NGN",
       "canRuf_SAMN02921317":"NNN",
       "root":"AGA"
      },
     "67":{
       "Node14":"NNN",
       "Node4":"TCC",
       "root":"TCG"
      },
     "670":{
       "canLup_SAMN02921310":"NNG",
       "canRuf_SAMN02921317":"NNN",
       "root":"TGG"
      },
     "671":{
       "canLup_SAMN02921310":"NAA",
       "canRuf_SAMN02921317":"NNN",
       "root":"GAA"
      },
     "672":{
       "canLup_SAMN02921310":"NTN",
       "canRuf_SAMN02921317":"NNN",
       "root":"ATA"
      },
     "673":{
       "canLup_SAMN02921310":"NNC",
       "canRuf_SAMN02921317":"NNN",
       "root":"ACC"
      },
     "674":{
       "canLup_SAMN02921310":"TNN",
       "canRuf_SAMN02921317":"NNN",
       "root":"TGC"
      },
     "675":{
       "canLup_SAMN02921310":"NAN",
       "canRuf_SAMN02921317":"NNN",
       "root":"AAG"
      },
     "676":{
       "canBai_SAMN02921314":"ANC",
       "canLup_SAMN02921310":"ANN",
       "canRuf_SAMN02921317":"NNN",
       "root":"ACC"
      },
     "677":{
       "canLup_SAMN02921310":"NGA",
       "canRuf_SAMN02921317":"NNN",
       "root":"AGA"
      },
     "678":{
       "canLup_SAMN02921310":"AGN",
       "canRuf_SAMN02921317":"NNN",
       "root":"AGG"
      },
     "679":{
       "canBai_SAMN02921314":"GAN",
       "canRuf_SAMN02921317":"NNN",
       "root":"GAA"
      },
     "68":{
       "Node16":"NNN",
       "cuoAlp_SAMN10180424":"NTC",
       "root":"GTC"
      },
     "680":{
       "canBai_SAMN02921314":"NNN",
       "canLup_SAMN02921310":"ANT",
       "canRuf_SAMN02921317":"NNN",
       "root":"ACT"
      },
     "681":{
       "canLup_SAMN02921310":"NNN",
       "canRuf_SAMN02921317":"NNN",
       "root":"ATG",
       "uroCin_SAMN04495241":"NNN"
      },
     "682":{
       "canLup_SAMN02921310":"NNN",
       "canRuf_SAMN02921317":"NNN",
       "root":"GTG",
       "uroCin_SAMN04495241":"NNN"
      },
     "683":{
       "canLup_SAMN02921310":"NNN",
       "canRuf_SAMN02921317":"NNN",
       "root":"ACC",
       "uroCin_SAMN04495241":"NNN"
      },
     "684":{
       "canLup_SAMN02921310":"NTC",
       "canRuf_SAMN02921317":"NNN",
       "root":"TTC",
       "uroCin_SAMN04495241":"NNN"
      },
     "685":{
       "canBai_SAMN02921314":"CNA",
       "canLup_SAMN02921310":"NNA",
       "canRuf_SAMN02921317":"NNN",
       "root":"CGA",
       "uroCin_SAMN04495241":"NNN"
      },
     "686":{
       "canLup_SAMN02921310":"NNT",
       "canRuf_SAMN02921317":"NNN",
       "root":"TTT",
       "uroCin_SAMN04495241":"NNN"
      },
     "687":{
       "canLup_SAMN02921310":"GAN",
       "canRuf_SAMN02921317":"NNN",
       "root":"GAT",
       "uroCin_SAMN04495241":"NNN"
      },
     "688":{
       "canLup_SAMN02921310":"NNG",
       "canRuf_SAMN02921317":"NNN",
       "root":"CTG",
       "uroCin_SAMN04495241":"NNN"
      },
     "689":{
       "canLup_SAMN02921310":"GAN",
       "canRuf_SAMN02921317":"NNN",
       "root":"GAT",
       "uroCin_SAMN04495241":"NNN"
      },
     "69":{
       "Node16":"NNN",
       "cuoAlp_SAMN10180424":"GNN",
       "root":"GAC"
      },
     "690":{
       "canLup_SAMN02921310":"GNG",
       "canRuf_SAMN02921317":"NNN",
       "root":"GGG",
       "uroCin_SAMN04495241":"NNN"
      },
     "691":{
       "canLup_SAMN02921310":"GAN",
       "canRuf_SAMN02921317":"NNN",
       "root":"GAC",
       "uroCin_SAMN04495241":"NNN"
      },
     "692":{
       "canLup_SAMN02921310":"AGN",
       "canRuf_SAMN02921317":"NNN",
       "root":"AGC",
       "uroCin_SAMN04495241":"NNN"
      },
     "693":{
       "canLup_SAMN02921310":"CCN",
       "canRuf_SAMN02921317":"NNN",
       "root":"CCA",
       "uroCin_SAMN04495241":"NNN"
      },
     "694":{
       "canRuf_SAMN02921317":"NNN",
       "root":"GAG",
       "uroCin_SAMN04495241":"NNN"
      },
     "695":{
       "canRuf_SAMN02921317":"NNN",
       "root":"GAG",
       "uroCin_SAMN04495241":"NNN"
      },
     "696":{
       "canLup_SAMN02921310":"ANN",
       "canRuf_SAMN02921317":"NNN",
       "root":"ATT",
       "uroCin_SAMN04495241":"NNN"
      },
     "697":{
       "canLup_SAMN02921310":"GNN",
       "canRuf_SAMN02921317":"NNN",
       "root":"GCA",
       "uroCin_SAMN04495241":"NNN"
      },
     "698":{
       "canLup_SAMN02921310":"GCN",
       "canRuf_SAMN02921317":"NNN",
       "root":"GCT",
       "uroCin_SAMN04495241":"NNN"
      },
     "699":{
       "canLup_SAMN02921310":"GNN",
       "canRuf_SAMN02921317":"NNN",
       "root":"GCC",
       "uroCin_SAMN04495241":"NNN"
      },
     "7":{
       "DireGB":"NNN",
       "Node14":"NNN",
       "root":"GAG"
      },
     "70":{
       "Node16":"NNN",
       "root":"TTG"
      },
     "700":{
       "canLup_SAMN02921310":"NTG",
       "canRuf_SAMN02921317":"NNN",
       "root":"ATG",
       "uroCin_SAMN04495241":"NNN"
      },
     "701":{
       "canBai_SAMN02921314":"NNN",
       "canLup_SAMN02921310":"GNN",
       "canRuf_SAMN02921317":"NNN",
       "root":"GTA"
      },
     "702":{
       "canBai_SAMN02921314":"NNN",
       "canLup_SAMN02921310":"TNT",
       "canRuf_SAMN02921317":"NNN",
       "root":"TAT"
      },
     "703":{
       "canBai_SAMN02921314":"NNN",
       "canLup_SAMN02921310":"ANN",
       "canRuf_SAMN02921317":"NNN",
       "root":"AAC",
       "speVen_SAMN27257238":"AAT"
      },
     "704":{
       "Node16":"NNN",
       "root":"GAG"
      },
     "705":{
       "Node16":"NNN",
       "root":"TTC"
      },
     "706":{
       "Node16":"NNN",
       "root":"ATT"
      },
     "707":{
       "Node16":"NNN",
       "root":"CTG"
      },
     "708":{
       "Node16":"NNN",
       "root":"CCC"
      },
     "709":{
       "Node16":"NNN",
       "root":"TCG"
      },
     "71":{
       "Node16":"NNN",
       "root":"GGA"
      },
     "710":{
       "Node16":"NNN",
       "root":"GAG"
      },
     "711":{
       "Node16":"NNN",
       "root":"CGA"
      },
     "712":{
       "DireGB":"GNT",
       "Node16":"NNN",
       "Node4":"GCT",
       "root":"GCC"
      },
     "713":{
       "Node16":"NNN",
       "root":"GGC"
      },
     "714":{
       "Node16":"NNN",
       "root":"TTC"
      },
     "715":{
       "Node16":"NNN",
       "root":"CTG"
      },
     "716":{
       "Node16":"NNN",
       "root":"AGC"
      },
     "717":{
       "Node16":"NNN",
       "root":"CGT"
      },
     "718":{
       "Node16":"NNN",
       "root":"ATT"
      },
     "719":{
       "canBai_SAMN02921314":"NNN",
       "canLup_SAMN02921310":"NNG",
       "canRuf_SAMN02921317":"NNN",
       "root":"CGG"
      },
     "72":{
       "Node16":"NNN",
       "root":"CTG"
      },
     "720":{
       "canBai_SAMN02921314":"NNN",
       "canLup_SAMN02921310":"GNN",
       "canRuf_SAMN02921317":"NNN",
       "root":"GAG"
      },
     "721":{
       "Node16":"NNN",
       "root":"ATT"
      },
     "722":{
       "canBai_SAMN02921314":"NNC",
       "canLup_SAMN02921310":"NNN",
       "canRuf_SAMN02921317":"NNN",
       "chrBra_SAMN27257233":"ATT",
       "root":"ATC"
      },
     "723":{
       "canBai_SAMN02921314":"NNG",
       "canLup_SAMN02921310":"NNN",
       "canRuf_SAMN02921317":"NNN",
       "root":"CAG"
      },
     "724":{
       "Node16":"NNN",
       "root":"CGA"
      },
     "725":{
       "canBai_SAMN02921314":"NNG",
       "canLup_SAMN02921310":"NNG",
       "canRuf_SAMN02921317":"NNN",
       "root":"GTG"
      },
     "726":{
       "canBai_SAMN02921314":"NNN",
       "canLup_SAMN02921310":"GAN",
       "canRuf_SAMN02921317":"NNN",
       "root":"GAG"
      },
     "727":{
       "canBai_SAMN02921314":"NNC",
       "canLup_SAMN02921310":"NNN",
       "canRuf_SAMN02921317":"NNN",
       "root":"ACC"
      },
     "728":{
       "Node4":"CTA",
       "canLup_SAMN02921310":"NNN",
       "canRuf_SAMN02921317":"NNN",
       "root":"CTG"
      },
     "729":{
       "canRuf_SAMN02921317":"NNN",
       "root":"TTG"
      },
     "73":{
       "Node16":"NNN",
       "root":"CTG"
      },
     "730":{
       "canBai_SAMN02921314":"NNN",
       "canRuf_SAMN02921317":"NNN",
       "root":"AAG"
      },
     "731":{
       "canRuf_SAMN02921317":"NNN",
       "root":"AGA"
      },
     "732":{
       "canBai_SAMN02921314":"GNN",
       "canLup_SAMN02921310":"GAN",
       "canRuf_SAMN02921317":"NNN",
       "root":"GAT"
      },
     "733":{
       "canBai_SAMN02921314":"NNN",
       "canLup_SAMN02921310":"NNT",
       "canRuf_SAMN02921317":"NNN",
       "lupMes_SAMEA5411047":"ATT",
       "root":"ACT"
      },
     "734":{
       "canBai_SAMN02921314":"GNN",
       "canRuf_SAMN02921317":"NNN",
       "root":"GGC"
      },
     "735":{
       "canBai_SAMN02921314":"CCN",
       "canLup_SAMN02921310":"NNT",
       "canRuf_SAMN02921317":"NNN",
       "root":"CCT"
      },
     "736":{
       "canBai_SAMN02921314":"NNG",
       "canLup_SAMN02921310":"GNG",
       "canRuf_SAMN02921317":"NNN",
       "root":"GTG"
      },
     "737":{
       "canBai_SAMN02921314":"NNN",
       "canRuf_SAMN02921317":"NNN",
       "root":"GAG"
      },
     "738":{
       "canBai_SAMN02921314":"NNN",
       "canLup_SAMN02921310":"GCN",
       "canRuf_SAMN02921317":"NNN",
       "root":"GCT"
      },
     "739":{
       "DireGB":"GNN",
       "canBai_SAMN02921314":"GNN",
       "canLup_SAMN02921310":"GCN",
       "canRuf_SAMN02921317":"NNN",
       "root":"GCT"
      },
     "74":{
       "Node16":"NNN",
       "root":"AGC"
      },
     "740":{
       "DireGB":"NNN",
       "canBai_SAMN02921314":"NNN",
       "canLup_SAMN02921310":"GAN",
       "canRuf_SAMN02921317":"NNN",
       "root":"GAG"
      },
     "741":{
       "DireGB":"NNN",
       "canBai_SAMN02921314":"NNN",
       "canLup_SAMN02921310":"GNN",
       "canRuf_SAMN02921317":"NNN",
       "cuoAlp_SAMN10180424":"GNN",
       "root":"GAC"
      },
     "742":{
       "DireGB":"NNN",
       "canBai_SAMN02921314":"NNN",
       "canLup_SAMN02921310":"CNN",
       "canRuf_SAMN02921317":"NNN",
       "chrBra_SAMN27257233":"CCN",
       "cuoAlp_SAMN10180424":"NNN",
       "lupMes_SAMEA5411047":"CCN",
       "lycPic_SAMN09924608":"CCN",
       "root":"CCG",
       "speVen_SAMN27257238":"CCN",
       "uroCin_SAMN04495241":"CCN",
       "vulVul_marble_Fox4":"CCN"
      },
     "743":{
       "root":"NNN"
      },
     "744":{
       "root":"NNN"
      },
     "745":{
       "DireGB":"NNN",
       "Node14":"NNN",
       "chrBra_SAMN27257233":"NNC",
       "lupMes_SAMEA5411047":"NNC",
       "lycPic_SAMN09924608":"NNN",
       "root":"GAC",
       "speVen_SAMN27257238":"NNC",
       "uroCin_SAMN04495241":"NNN",
       "vulVul_marble_Fox4":"NNC"
      },
     "746":{
       "DireGB":"NNN",
       "Node14":"NNN",
       "lycPic_SAMN09924608":"NNN",
       "root":"CTG",
       "uroCin_SAMN04495241":"NNN"
      },
     "747":{
       "DireGB":"NNN",
       "canBai_SAMN02921314":"NNC",
       "canLup_SAMN02921310":"NNN",
       "canRuf_SAMN02921317":"NNN",
       "cuoAlp_SAMN10180424":"NNC",
       "lycPic_SAMN09924608":"NNC",
       "root":"GGC",
       "uroCin_SAMN04495241":"NNC"
      },
     "748":{
       "DireGB":"NNN",
       "Node16":"NNN",
       "root":"AGA"
      },
     "749":{
       "DireGB":"NNN",
       "canBai_SAMN02921314":"NCC",
       "canLup_SAMN02921310":"NNN",
       "canRuf_SAMN02921317":"NNN",
       "root":"CCC"
      },
     "75":{
       "canBai_SAMN02921314":"NNG",
       "canLup_SAMN02921310":"NNN",
       "canRuf_SAMN02921317":"NNN",
       "root":"TTG"
      },
     "750":{
       "DireGB":"NNN",
       "canRuf_SAMN02921317":"NNN",
       "root":"CTC"
      },
     "751":{
       "DireGB":"NNG",
       "canLup_SAMN02921310":"NGN",
       "canRuf_SAMN02921317":"NNN",
       "root":"AGG"
      },
     "752":{
       "canLup_SAMN02921310":"NNN",
       "canRuf_SAMN02921317":"NNN",
       "root":"TTT"
      },
     "753":{
       "canLup_SAMN02921310":"NNN",
       "canRuf_SAMN02921317":"NNN",
       "root":"CTG"
      },
     "754":{
       "canLup_SAMN02921310":"NNN",
       "canRuf_SAMN02921317":"NNN",
       "root":"AAA"
      },
     "755":{
       "canBai_SAMN02921314":"ANG",
       "canLup_SAMN02921310":"NNN",
       "canRuf_SAMN02921317":"NNN",
       "root":"ATG"
      },
     "756":{
       "canBai_SAMN02921314":"GAN",
       "canLup_SAMN02921310":"NNN",
       "canRuf_SAMN02921317":"NNN",
       "root":"GAC"
      },
     "757":{
       "canBai_SAMN02921314":"NGA",
       "canLup_SAMN02921310":"NNN",
       "canRuf_SAMN02921317":"NNN",
       "root":"GGA"
      },
     "758":{
       "canBai_SAMN02921314":"NCT",
       "canLup_SAMN02921310":"NNN",
       "canRuf_SAMN02921317":"NNN",
       "root":"CCT"
      },
     "759":{
       "canBai_SAMN02921314":"GNG",
       "canLup_SAMN02921310":"NNN",
       "canRuf_SAMN02921317":"NNN",
       "root":"GTG"
      },
     "76":{
       "Node16":"NNN",
       "root":"TGG"
      },
     "760":{
       "canLup_SAMN02921310":"NNN",
       "canRuf_SAMN02921317":"NNN",
       "root":"AGG",
       "uroCin_SAMN04495241":"CGG"
      },
     "761":{
       "canLup_SAMN02921310":"NNN",
       "canRuf_SAMN02921317":"NNN",
       "root":"TCA"
      },
     "762":{
       "canLup_SAMN02921310":"NNN",
       "canRuf_SAMN02921317":"NNN",
       "root":"AGA"
      },
     "763":{
       "canBai_SAMN02921314":"CCN",
       "canLup_SAMN02921310":"NNN",
       "canRuf_SAMN02921317":"NNN",
       "root":"CCG"
      },
     "764":{
       "canLup_SAMN02921310":"NNN",
       "canRuf_SAMN02921317":"NNN",
       "root":"GCC"
      },
     "765":{
       "canLup_SAMN02921310":"NNN",
       "canRuf_SAMN02921317":"NNN",
       "root":"TCC"
      },
     "766":{
       "canLup_SAMN02921310":"NNN",
       "canRuf_SAMN02921317":"NNN",
       "root":"CTC"
      },
     "767":{
       "canLup_SAMN02921310":"NNN",
       "canRuf_SAMN02921317":"NNN",
       "root":"AGT"
      },
     "768":{
       "canBai_SAMN02921314":"GAN",
       "canLup_SAMN02921310":"NNN",
       "canRuf_SAMN02921317":"NNN",
       "root":"GAC"
      },
     "769":{
       "canLup_SAMN02921310":"NNN",
       "canRuf_SAMN02921317":"NNN",
       "root":"TTT"
      },
     "77":{
       "Node16":"NNN",
       "root":"TCC"
      },
     "770":{
       "canLup_SAMN02921310":"NNN",
       "canRuf_SAMN02921317":"NNN",
       "root":"CAG"
      },
     "771":{
       "canLup_SAMN02921310":"NNN",
       "canRuf_SAMN02921317":"NNN",
       "root":"TTC"
      },
     "772":{
       "canBai_SAMN02921314":"NGA",
       "canLup_SAMN02921310":"NNN",
       "canRuf_SAMN02921317":"NNN",
       "root":"GGA"
      },
     "773":{
       "canLup_SAMN02921310":"NNN",
       "canRuf_SAMN02921317":"NNN",
       "root":"GCT"
      },
     "774":{
       "canLup_SAMN02921310":"NNN",
       "canRuf_SAMN02921317":"NNN",
       "root":"GTC"
      },
     "775":{
       "canBai_SAMN02921314":"NCC",
       "canLup_SAMN02921310":"NNN",
       "canRuf_SAMN02921317":"NNN",
       "root":"GCC"
      },
     "776":{
       "canBai_SAMN02921314":"ANN",
       "canLup_SAMN02921310":"NNN",
       "canRuf_SAMN02921317":"NNN",
       "root":"ACA"
      },
     "777":{
       "canLup_SAMN02921310":"NNN",
       "canRuf_SAMN02921317":"NNN",
       "root":"GAG"
      },
     "778":{
       "DireGB":"ANN",
       "canBai_SAMN02921314":"ANC",
       "canLup_SAMN02921310":"NNN",
       "canRuf_SAMN02921317":"NNN",
       "root":"ACC"
      },
     "779":{
       "DireGB":"NNN",
       "canLup_SAMN02921310":"NNN",
       "canRuf_SAMN02921317":"NNN",
       "root":"ATC"
      },
     "78":{
       "Node16":"NNN",
       "root":"CAG"
      },
     "780":{
       "canBai_SAMN02921314":"NAA",
       "canLup_SAMN02921310":"NNN",
       "canRuf_SAMN02921317":"NNN",
       "root":"GAA"
      },
     "781":{
       "canLup_SAMN02921310":"NNN",
       "canRuf_SAMN02921317":"NNN",
       "root":"GAC"
      },
     "782":{
       "canBai_SAMN02921314":"NCT",
       "canLup_SAMN02921310":"NNT",
       "canRuf_SAMN02921317":"NNN",
       "root":"GCT"
      },
     "783":{
       "canLup_SAMN02921310":"CNG",
       "canRuf_SAMN02921317":"NNN",
       "root":"CTG"
      },
     "784":{
       "canRuf_SAMN02921317":"NNN",
       "root":"CTC"
      },
     "785":{
       "canLup_SAMN02921310":"CNN",
       "canRuf_SAMN02921317":"NNN",
       "root":"CAC"
      },
     "786":{
       "canRuf_SAMN02921317":"NNN",
       "root":"CTG"
      },
     "787":{
       "canLup_SAMN02921310":"NNN",
       "canRuf_SAMN02921317":"NNN",
       "root":"GTG"
      },
     "788":{
       "canLup_SAMN02921310":"NNG",
       "canRuf_SAMN02921317":"NNN",
       "root":"CAG"
      },
     "789":{
       "canRuf_SAMN02921317":"NNN",
       "root":"CAG"
      },
     "79":{
       "Node16":"NNN",
       "root":"CCA"
      },
     "790":{
       "canRuf_SAMN02921317":"NNN",
       "root":"AAT"
      },
     "791":{
       "canRuf_SAMN02921317":"NNN",
       "root":"GAG"
      },
     "792":{
       "canLup_SAMN02921310":"CNN",
       "canRuf_SAMN02921317":"NNN",
       "root":"CAA"
      },
     "793":{
       "DireGB":"AAC",
       "canLup_SAMN02921310":"GNN",
       "canRuf_SAMN02921317":"NNN",
       "lycPic_SAMN09924608":"AAC",
       "root":"GCC"
      },
     "794":{
       "canLup_SAMN02921310":"NNG",
       "canRuf_SAMN02921317":"NNN",
       "root":"ATG",
       "vulVul_marble_Fox4":"ATA"
      },
     "795":{
       "canLup_SAMN02921310":"NNN",
       "canRuf_SAMN02921317":"NNN",
       "root":"CAG"
      },
     "796":{
       "canLup_SAMN02921310":"NNN",
       "canRuf_SAMN02921317":"NNN",
       "root":"GAG"
      },
     "797":{
       "canLup_SAMN02921310":"NNN",
       "canRuf_SAMN02921317":"NNN",
       "root":"GCT",
       "vulVul_marble_Fox4":"GCC"
      },
     "798":{
       "canLup_SAMN02921310":"NNN",
       "canRuf_SAMN02921317":"NNN",
       "root":"GCA"
      },
     "799":{
       "canLup_SAMN02921310":"NNN",
       "canRuf_SAMN02921317":"NNN",
       "root":"GGC"
      },
     "8":{
       "DireGB":"NNN",
       "Node16":"NNN",
       "cuoAlp_SAMN10180424":"NCT",
       "root":"ACT"
      },
     "80":{
       "canBai_SAMN02921314":"NNT",
       "canLup_SAMN02921310":"NNN",
       "canRuf_SAMN02921317":"NNN",
       "root":"GCT"
      },
     "800":{
       "Node16":"NNN",
       "root":"CGG"
      },
     "801":{
       "canBai_SAMN02921314":"NNG",
       "canLup_SAMN02921310":"NNN",
       "canRuf_SAMN02921317":"NNN",
       "root":"ATG"
      },
     "802":{
       "canBai_SAMN02921314":"GNN",
       "canLup_SAMN02921310":"NNN",
       "canRuf_SAMN02921317":"NNN",
       "root":"GGC"
      },
     "803":{
       "Node16":"NNN",
       "root":"AGC"
      },
     "804":{
       "canBai_SAMN02921314":"TNN",
       "canLup_SAMN02921310":"NNN",
       "canRuf_SAMN02921317":"NNN",
       "root":"TTC"
      },
     "805":{
       "Node16":"NNN",
       "root":"AGG"
      },
     "806":{
       "Node16":"NNN",
       "root":"GAG"
      },
     "807":{
       "Node16":"NNN",
       "root":"ACC"
      },
     "808":{
       "Node16":"NNN",
       "root":"CGG"
      },
     "809":{
       "Node16":"NNN",
       "root":"ATC"
      },
     "81":{
       "canBai_SAMN02921314":"TNN",
       "canLup_SAMN02921310":"NNN",
       "canRuf_SAMN02921317":"NNN",
       "root":"TCA"
      },
     "810":{
       "Node16":"NNN",
       "root":"GTG"
      },
     "811":{
       "canBai_SAMN02921314":"NAG",
       "canLup_SAMN02921310":"NAG",
       "canRuf_SAMN02921317":"NAN",
       "root":"GAG"
      },
     "812":null,
     "813":{
       "canRuf_SAMN02921317":"NTT",
       "root":"GTT"
      },
     "814":null,
     "815":null,
     "816":null,
     "817":null,
     "818":null,
     "819":{
       "canRuf_SAMN02921317":"NNA",
       "root":"CAA"
      },
     "82":{
       "DireGB":"TCC",
       "Node16":"NNN",
       "root":"CCC"
      },
     "820":{
       "canRuf_SAMN02921317":"TGN",
       "root":"TGG"
      },
     "821":{
       "DireGB":"TGN",
       "canRuf_SAMN02921317":"TNN",
       "root":"TGT"
      },
     "822":null,
     "823":null,
     "824":{
       "DireGB":"NAA",
       "root":"AAA"
      },
     "825":null,
     "826":null,
     "827":null,
     "828":{
       "DireGB":"TNN",
       "canRuf_SAMN02921317":"TAN",
       "root":"TAC"
      },
     "829":{
       "DireGB":"NNN",
       "root":"CAG"
      },
     "83":{
       "DireGB":"NNN",
       "Node16":"NNN",
       "root":"GTT"
      },
     "830":{
       "DireGB":"NNT",
       "root":"GCT"
      },
     "831":{
       "DireGB":"GNN",
       "root":"GTA"
      },
     "832":{
       "DireGB":"NAA",
       "root":"GAA"
      },
     "833":null,
     "834":null,
     "835":null,
     "836":{
       "canBai_SAMN02921314":"AGN",
       "canLup_SAMN02921310":"AGN",
       "canRuf_SAMN02921317":"AGN",
       "root":"AGG"
      },
     "837":{
       "canBai_SAMN02921314":"NTT",
       "canRuf_SAMN02921317":"NNN",
       "root":"TTT"
      },
     "838":{
       "canLup_SAMN02921310":"ANG",
       "canRuf_SAMN02921317":"NNN",
       "root":"ATG"
      },
     "839":{
       "canRuf_SAMN02921317":"NNN",
       "root":"ATT"
      },
     "84":{
       "DireGB":"NNN",
       "Node16":"NNN",
       "root":"CCG"
      },
     "840":{
       "canRuf_SAMN02921317":"NNN",
       "root":"AAG"
      },
     "841":{
       "canLup_SAMN02921310":"NNG",
       "canRuf_SAMN02921317":"NNN",
       "root":"CAG"
      },
     "842":{
       "canLup_SAMN02921310":"GCN",
       "canRuf_SAMN02921317":"NNN",
       "root":"GCA"
      },
     "843":{
       "canLup_SAMN02921310":"GAN",
       "canRuf_SAMN02921317":"NNN",
       "root":"GAG"
      },
     "844":{
       "canLup_SAMN02921310":"ANT",
       "canRuf_SAMN02921317":"NNN",
       "root":"AAT"
      },
     "845":{
       "canLup_SAMN02921310":"ANN",
       "canRuf_SAMN02921317":"NNN",
       "root":"ATG"
      },
     "846":{
       "canLup_SAMN02921310":"NNN",
       "canRuf_SAMN02921317":"NNN",
       "cuoAlp_SAMN10180424":"NAC",
       "root":"TAC"
      },
     "847":{
       "canLup_SAMN02921310":"NNN",
       "canRuf_SAMN02921317":"NNN",
       "root":"AGG"
      },
     "848":{
       "canRuf_SAMN02921317":"NNN",
       "root":"CAA"
      },
     "849":{
       "canLup_SAMN02921310":"NNN",
       "canRuf_SAMN02921317":"NNN",
       "cuoAlp_SAMN10180424":"NCC",
       "root":"GCC"
      },
     "85":{
       "DireGB":"NNN",
       "Node16":"NNN",
       "root":"GAG",
       "uroCin_SAMN04495241":"GAN"
      },
     "850":{
       "canBai_SAMN02921314":"ANG",
       "canLup_SAMN02921310":"NNN",
       "canRuf_SAMN02921317":"NNN",
       "root":"ACG"
      },
     "851":{
       "lycPic_SAMN09924608":"ATT",
       "root":"ATC"
      },
     "852":{
       "canRuf_SAMN02921317":"NNG",
       "lupMes_SAMEA5411047":"CAT",
       "root":"CAG"
      },
     "853":{
       "canLup_SAMN02921310":"NTG",
       "root":"CTG"
      },
     "854":null,
     "855":null,
     "856":{
       "Node4":"AAA",
       "root":"AAG"
      },
     "857":null,
     "858":null,
     "859":{
       "canRuf_SAMN02921317":"NCT",
       "root":"CCT"
      },
     "86":{
       "DireGB":"NNN",
       "Node16":"NNN",
       "lycPic_SAMN09924608":"NNC",
       "root":"CCC",
       "uroCin_SAMN04495241":"NNN"
      },
     "860":null,
     "861":null,
     "862":null,
     "863":null,
     "864":null,
     "865":null,
     "866":null,
     "867":null,
     "868":null,
     "869":null,
     "87":{
       "DireGB":"NNN",
       "canBai_SAMN02921314":"NNT",
       "canLup_SAMN02921310":"NNN",
       "canRuf_SAMN02921317":"NNN",
       "root":"CCT"
      },
     "870":null,
     "871":{
       "canLup_SAMN02921310":"AAN",
       "canRuf_SAMN02921317":"AAN",
       "root":"AAC"
      },
     "872":{
       "canLup_SAMN02921310":"AAN",
       "canRuf_SAMN02921317":"AAN",
       "root":"AAG"
      },
     "873":null,
     "874":null,
     "875":{
       "canRuf_SAMN02921317":"TTN",
       "root":"TTG"
      },
     "876":{
       "canBai_SAMN02921314":"NNT",
       "canLup_SAMN02921310":"NNT",
       "canRuf_SAMN02921317":"NNT",
       "root":"CGT"
      },
     "877":{
       "canRuf_SAMN02921317":"CTN",
       "root":"CTT"
      },
     "878":{
       "canLup_SAMN02921310":"GTN",
       "canRuf_SAMN02921317":"NNN",
       "root":"GTG",
       "vulVul_marble_Fox4":"GTA"
      },
     "879":{
       "canRuf_SAMN02921317":"TCN",
       "root":"TCA"
      },
     "88":{
       "DireGB":"NNN",
       "Node16":"NNN",
       "root":"GAT"
      },
     "880":{
       "canRuf_SAMN02921317":"NNT",
       "root":"TGT"
      },
     "881":{
       "canLup_SAMN02921310":"NTT",
       "canRuf_SAMN02921317":"NNN",
       "root":"GTT"
      },
     "882":{
       "canRuf_SAMN02921317":"NAA",
       "root":"CAA"
      },
     "883":{
       "canBai_SAMN02921314":"CNG",
       "canRuf_SAMN02921317":"NNN",
       "root":"CTG"
      },
     "884":{
       "canBai_SAMN02921314":"GCN",
       "canRuf_SAMN02921317":"NCA",
       "root":"GCA"
      },
     "885":{
       "canRuf_SAMN02921317":"NNC",
       "root":"AGC"
      },
     "886":{
       "canRuf_SAMN02921317":"NNN",
       "root":"AAA"
      },
     "887":{
       "canLup_SAMN02921310":"NTT",
       "canRuf_SAMN02921317":"NNN",
       "root":"CTT"
      },
     "888":{
       "canRuf_SAMN02921317":"NCC",
       "root":"TCC"
      },
     "889":{
       "canRuf_SAMN02921317":"TTN",
       "root":"TTC"
      },
     "89":{
       "DireGB":"NCT",
       "canBai_SAMN02921314":"NNT",
       "canLup_SAMN02921310":"NNN",
       "canRuf_SAMN02921317":"NNN",
       "root":"CCT"
      },
     "890":{
       "canBai_SAMN02921314":"CNN",
       "canRuf_SAMN02921317":"NNN",
       "root":"CAC"
      },
     "891":{
       "canBai_SAMN02921314":"TAN",
       "canRuf_SAMN02921317":"NNN",
       "root":"TAC"
      },
     "892":{
       "canRuf_SAMN02921317":"NNN",
       "root":"AAA"
      },
     "893":null,
     "894":null,
     "895":null,
     "896":null,
     "897":null,
     "898":null,
     "899":null,
     "9":{
       "DireGB":"NNN",
       "Node16":"NNN",
       "cuoAlp_SAMN10180424":"GCN",
       "root":"GCA",
       "uroCin_SAMN04495241":"GCN"
      },
     "90":{
       "DireGB":"NCG",
       "canBai_SAMN02921314":"CNN",
       "canLup_SAMN02921310":"NNN",
       "canRuf_SAMN02921317":"NNN",
       "root":"CCG"
      },
     "900":null,
     "901":null,
     "902":null,
     "903":null,
     "904":null,
     "905":null,
     "906":null,
     "907":null,
     "908":{
       "root":"TAT",
       "uroCin_SAMN04495241":"TAC"
      },
     "909":null,
     "91":{
       "canBai_SAMN02921314":"NAN",
       "canLup_SAMN02921310":"NNN",
       "canRuf_SAMN02921317":"NNN",
       "root":"GAC"
      },
     "910":null,
     "911":null,
     "912":null,
     "913":null,
     "914":null,
     "915":null,
     "916":null,
     "917":null,
     "918":null,
     "919":{
       "root":"GAA",
       "uroCin_SAMN04495241":"GNN"
      },
     "92":{
       "canBai_SAMN02921314":"NNC",
       "canLup_SAMN02921310":"NNN",
       "canRuf_SAMN02921317":"NNN",
       "root":"TCC"
      },
     "920":{
       "canRuf_SAMN02921317":"NTT",
       "root":"CTT",
       "uroCin_SAMN04495241":"NNT"
      },
     "921":null,
     "922":null,
     "923":null,
     "924":null,
     "925":null,
     "926":null,
     "927":{
       "canRuf_SAMN02921317":"AAN",
       "root":"AAC"
      },
     "928":null,
     "929":null,
     "93":{
       "Node16":"NNN",
       "root":"GCT"
      },
     "930":null,
     "931":null,
     "932":{
       "canBai_SAMN02921314":"CTN",
       "canLup_SAMN02921310":"CTN",
       "canRuf_SAMN02921317":"CNG",
       "root":"CTG",
       "uroCin_SAMN04495241":"CTN"
      },
     "933":{
       "root":"TCT",
       "uroCin_SAMN04495241":"NNN",
       "vulVul_marble_Fox4":"CCT"
      },
     "934":{
       "canLup_SAMN02921310":"NCT",
       "canRuf_SAMN02921317":"NNN",
       "root":"ACT",
       "uroCin_SAMN04495241":"NNN"
      },
     "935":{
       "canRuf_SAMN02921317":"NNN",
       "root":"CCC",
       "uroCin_SAMN04495241":"NNC"
      },
     "936":{
       "canRuf_SAMN02921317":"NNN",
       "root":"CTG"
      },
     "937":{
       "canLup_SAMN02921310":"NCA",
       "canRuf_SAMN02921317":"NNN",
       "lycPic_SAMN09924608":"CCA",
       "root":"GCA"
      },
     "938":{
       "canLup_SAMN02921310":"TAN",
       "canRuf_SAMN02921317":"NNN",
       "root":"TAT"
      },
     "939":{
       "canLup_SAMN02921310":"NNG",
       "canRuf_SAMN02921317":"NNG",
       "root":"GTG"
      },
     "94":{
       "canLup_SAMN02921310":"NNN",
       "canRuf_SAMN02921317":"NNN",
       "root":"GGT"
      },
     "940":{
       "canLup_SAMN02921310":"GNA",
       "canRuf_SAMN02921317":"GNN",
       "root":"GAA"
      },
     "941":{
       "canBai_SAMN02921314":"ATN",
       "canLup_SAMN02921310":"NNN",
       "canRuf_SAMN02921317":"NNN",
       "root":"ATG"
      },
     "942":{
       "DireGB":"CTN",
       "canLup_SAMN02921310":"NNN",
       "canRuf_SAMN02921317":"NNN",
       "root":"CTT"
      },
     "943":{
       "canBai_SAMN02921314":"CNG",
       "canLup_SAMN02921310":"NNN",
       "canRuf_SAMN02921317":"NNN",
       "root":"CTG"
      },
     "944":{
       "canLup_SAMN02921310":"NNN",
       "canRuf_SAMN02921317":"NNN",
       "root":"GAG",
       "uroCin_SAMN04495241":"NNN"
      },
     "945":{
       "canBai_SAMN02921314":"NTT",
       "canLup_SAMN02921310":"NNN",
       "canRuf_SAMN02921317":"NNN",
       "root":"GTT",
       "uroCin_SAMN04495241":"NNN"
      },
     "946":{
       "canLup_SAMN02921310":"NNN",
       "canRuf_SAMN02921317":"NNN",
       "root":"TTA",
       "uroCin_SAMN04495241":"NNN"
      },
     "947":{
       "canLup_SAMN02921310":"NGA",
       "canRuf_SAMN02921317":"NNN",
       "root":"GGA",
       "uroCin_SAMN04495241":"NNN"
      },
     "948":{
       "canRuf_SAMN02921317":"NNN",
       "root":"TAC",
       "uroCin_SAMN04495241":"NNN"
      },
     "949":{
       "canRuf_SAMN02921317":"NNN",
       "root":"AAT",
       "uroCin_SAMN04495241":"NNN"
      },
     "95":{
       "canBai_SAMN02921314":"GNC",
       "canLup_SAMN02921310":"NNN",
       "canRuf_SAMN02921317":"NNN",
       "root":"GCC",
       "uroCin_SAMN04495241":"GCT"
      },
     "950":{
       "canRuf_SAMN02921317":"NNN",
       "root":"GGC",
       "uroCin_SAMN04495241":"NNN"
      },
     "951":{
       "Node16":"TGC",
       "canRuf_SAMN02921317":"NNN",
       "root":"TGT",
       "uroCin_SAMN04495241":"NNN"
      },
     "952":{
       "canRuf_SAMN02921317":"NNN",
       "root":"TTG",
       "uroCin_SAMN04495241":"NNN"
      },
     "953":{
       "canRuf_SAMN02921317":"NNN",
       "root":"GTC",
       "uroCin_SAMN04495241":"NNN"
      },
     "954":{
       "canBai_SAMN02921314":"CCN",
       "canRuf_SAMN02921317":"NNN",
       "root":"CCA",
       "uroCin_SAMN04495241":"NNN"
      },
     "955":{
       "canRuf_SAMN02921317":"NNN",
       "root":"GCC",
       "uroCin_SAMN04495241":"NNN"
      },
     "956":{
       "Node16":"NNN",
       "root":"ACA",
       "uroCin_SAMN04495241":"NNN"
      },
     "957":{
       "canBai_SAMN02921314":"NNG",
       "canLup_SAMN02921310":"NNG",
       "canRuf_SAMN02921317":"NNN",
       "root":"CGG",
       "uroCin_SAMN04495241":"NNN"
      },
     "958":{
       "canBai_SAMN02921314":"NNG",
       "canLup_SAMN02921310":"NTG",
       "canRuf_SAMN02921317":"NNN",
       "root":"CTG",
       "uroCin_SAMN04495241":"NNN"
      },
     "959":{
       "Node16":"NNN",
       "lupMes_SAMEA5411047":"CAT",
       "root":"CAC",
       "uroCin_SAMN04495241":"NNN"
      },
     "96":{
       "canBai_SAMN02921314":"NGN",
       "canLup_SAMN02921310":"NNN",
       "canRuf_SAMN02921317":"NNN",
       "root":"GGC"
      },
     "960":{
       "canBai_SAMN02921314":"NNA",
       "canLup_SAMN02921310":"NNN",
       "canRuf_SAMN02921317":"NNN",
       "root":"GCA",
       "uroCin_SAMN04495241":"NNN"
      },
     "961":{
       "canBai_SAMN02921314":"ANN",
       "canLup_SAMN02921310":"NNN",
       "canRuf_SAMN02921317":"NNN",
       "root":"ACC",
       "uroCin_SAMN04495241":"NNN"
      },
     "962":{
       "canBai_SAMN02921314":"NGN",
       "canLup_SAMN02921310":"NNN",
       "canRuf_SAMN02921317":"NNN",
       "root":"TGC",
       "uroCin_SAMN04495241":"NNN"
      },
     "963":{
       "canBai_SAMN02921314":"NNG",
       "canLup_SAMN02921310":"NNN",
       "canRuf_SAMN02921317":"NNN",
       "root":"CTG",
       "uroCin_SAMN04495241":"NNN"
      },
     "964":{
       "canBai_SAMN02921314":"ANN",
       "canLup_SAMN02921310":"NNN",
       "canRuf_SAMN02921317":"NNN",
       "root":"ACT",
       "uroCin_SAMN04495241":"NCT"
      },
     "965":{
       "canBai_SAMN02921314":"CNG",
       "canLup_SAMN02921310":"NNN",
       "canRuf_SAMN02921317":"NNN",
       "root":"CTG"
      },
     "966":{
       "Node4":"CTT",
       "canBai_SAMN02921314":"NTN",
       "canLup_SAMN02921310":"NNN",
       "canRuf_SAMN02921317":"NNN",
       "root":"CTC",
       "uroCin_SAMN04495241":"CNC"
      },
     "967":{
       "canBai_SAMN02921314":"GAN",
       "canLup_SAMN02921310":"NNN",
       "canRuf_SAMN02921317":"NNN",
       "root":"GAC",
       "uroCin_SAMN04495241":"GNN"
      },
     "968":{
       "canBai_SAMN02921314":"CNN",
       "canLup_SAMN02921310":"CTN",
       "canRuf_SAMN02921317":"NNN",
       "root":"CTT",
       "uroCin_SAMN04495241":"NNN"
      },
     "969":{
       "canLup_SAMN02921310":"GNC",
       "canRuf_SAMN02921317":"NNN",
       "root":"GTC",
       "uroCin_SAMN04495241":"GNN"
      },
     "97":{
       "Node16":"NNN",
       "root":"CCC"
      },
     "970":{
       "canLup_SAMN02921310":"TNN",
       "canRuf_SAMN02921317":"NNN",
       "root":"TAT"
      },
     "971":{
       "canLup_SAMN02921310":"NNN",
       "canRuf_SAMN02921317":"NNN",
       "root":"CTC",
       "uroCin_SAMN04495241":"CNC"
      },
     "972":{
       "canLup_SAMN02921310":"NNG",
       "canRuf_SAMN02921317":"NNN",
       "root":"CTG",
       "uroCin_SAMN04495241":"CTN"
      },
     "973":{
       "canBai_SAMN02921314":"CNT",
       "canLup_SAMN02921310":"NNN",
       "canRuf_SAMN02921317":"NNN",
       "root":"CGT"
      },
     "974":{
       "canLup_SAMN02921310":"GAN",
       "canRuf_SAMN02921317":"NNN",
       "root":"GAA",
       "uroCin_SAMN04495241":"NAA"
      },
     "975":{
       "canBai_SAMN02921314":"NCC",
       "canLup_SAMN02921310":"NNN",
       "canRuf_SAMN02921317":"NNN",
       "root":"CCC"
      },
     "976":{
       "canLup_SAMN02921310":"NNN",
       "canRuf_SAMN02921317":"NNN",
       "root":"ATA"
      },
     "977":{
       "canLup_SAMN02921310":"NNN",
       "canRuf_SAMN02921317":"NNN",
       "root":"TAT"
      },
     "978":{
       "canRuf_SAMN02921317":"NNN",
       "root":"GAG",
       "uroCin_SAMN04495241":"GNN"
      },
     "979":{
       "canBai_SAMN02921314":"AGN",
       "canLup_SAMN02921310":"AGN",
       "canRuf_SAMN02921317":"NNN",
       "root":"AGC",
       "uroCin_SAMN04495241":"NNN"
      },
     "98":{
       "Node16":"NNN",
       "root":"GCG"
      },
     "980":{
       "canBai_SAMN02921314":"NTT",
       "canLup_SAMN02921310":"NTN",
       "canRuf_SAMN02921317":"NNN",
       "root":"CTT",
       "uroCin_SAMN04495241":"CNT"
      },
     "981":{
       "canLup_SAMN02921310":"NNN",
       "canRuf_SAMN02921317":"NNN",
       "root":"CTG"
      },
     "982":{
       "canLup_SAMN02921310":"NNN",
       "canRuf_SAMN02921317":"NNN",
       "root":"AGG"
      },
     "983":{
       "canLup_SAMN02921310":"NNN",
       "canRuf_SAMN02921317":"NNN",
       "root":"GCT"
      },
     "984":{
       "canLup_SAMN02921310":"NNN",
       "canRuf_SAMN02921317":"NNN",
       "root":"TCA"
      },
     "985":{
       "canLup_SAMN02921310":"NNN",
       "canRuf_SAMN02921317":"NNN",
       "root":"ATT"
      },
     "986":{
       "canLup_SAMN02921310":"NNN",
       "canRuf_SAMN02921317":"NNN",
       "root":"GAA"
      },
     "987":{
       "canBai_SAMN02921314":"AAN",
       "canLup_SAMN02921310":"NNN",
       "canRuf_SAMN02921317":"NNN",
       "root":"AAC",
       "uroCin_SAMN04495241":"ANC"
      },
     "988":{
       "canLup_SAMN02921310":"NNN",
       "canRuf_SAMN02921317":"NNN",
       "root":"CCC"
      },
     "989":{
       "canLup_SAMN02921310":"NNN",
       "canRuf_SAMN02921317":"NNN",
       "root":"ATC"
      },
     "99":{
       "Node16":"NNN",
       "root":"AGG"
      },
     "990":{
       "canLup_SAMN02921310":"NNN",
       "canRuf_SAMN02921317":"NNN",
       "root":"CCC"
      },
     "991":{
       "canLup_SAMN02921310":"NNN",
       "canRuf_SAMN02921317":"NNN",
       "root":"AGT"
      },
     "992":{
       "canLup_SAMN02921310":"NNN",
       "canRuf_SAMN02921317":"NNN",
       "root":"CAG"
      },
     "993":{
       "canLup_SAMN02921310":"NNN",
       "canRuf_SAMN02921317":"NNN",
       "root":"CTG",
       "uroCin_SAMN04495241":"CTA"
      },
     "994":{
       "canLup_SAMN02921310":"NNN",
       "canRuf_SAMN02921317":"NNN",
       "root":"CAA"
      },
     "995":{
       "DireGB":"NGG",
       "canLup_SAMN02921310":"NNG",
       "canRuf_SAMN02921317":"NNG",
       "root":"GGG"
      },
     "996":null,
     "997":null,
     "998":null,
     "999":null
    }
  },
 "tested":{
   "0":{
     "DireGB":"test",
     "Node14":"test",
     "Node16":"test",
     "Node18":"test",
     "Node4":"test",
     "Node5":"test",
     "canBai_SAMN02921314":"test",
     "canLup_SAMN02921310":"test",
     "canRuf_SAMN02921317":"test",
     "chrBra_SAMN27257233":"test",
     "cuoAlp_SAMN10180424":"test",
     "lupMes_SAMEA5411047":"test",
     "lycPic_SAMN09924608":"test",
     "speVen_SAMN27257238":"test",
     "uroCin_SAMN04495241":"test",
     "vulVul_marble_Fox4":"test"
    }
  },
 "timers":{
   "MEME analysis":{
     "order":2,
     "timer":80
    },
   "Model fitting":{
     "order":1,
     "timer":2
    },
   "Total time":{
     "order":0,
     "timer":82
    }
  }
}
```
