## Supplementary material for "On the ancestry and evolution of the extinct dire wolf": HyPhy results: FormBio019543.t1.cds.aln.fa.BUSTED.json

```
{
 "Evidence Ratios":{
   "constrained":    [
[0.9967997504893598, 0.9968428976568117, 0.996874889011898, 0.9967525007124427, 0.9967894137122069, 0.9967726705888077, 0.9968101488262675, 0.9967888161487471, 0.9968073807847064, 0.9968396568224389, 0.9968189842810715, 0.9968431065498601, 0.9967726705888077, 0.9968040275534574, 0.9968240751185727, 0.9968431065498601, 0.9968588787897714, 0.9968617382332211, 0.9968519000118758, 0.9968095262662291, 0.9967600690012745, 0.9968617382332211, 0.996839150256094, 0.9967888904169048, 0.9968659145683815, 0.9968146451553607, 0.996872046008324, 0.996872046008324, 0.9968328521029842, 0.9968146451553607, 0.9968396124870947, 0.9968229636503088, 0.9968513987536827, 0.9968432213480938, 0.9968431065498601, 0.9968146451553607, 0.9968339871392348, 0.9968659145683815, 0.9968513987536827, 0.9968076616609034, 0.9969240664357595, 0.9968275778720781, 0.9968146451553607, 0.9967891540414526, 0.9968297643685372, 0.9967708918013243, 0.9968334292537636, 0.9968208426557391, 0.9968643380692225, 0.996838178922499, 0.9968043473267888, 0.9967709358891897, 0.9968518013201766, 0.9967840974907878, 0.9969236393219808, 0.9969194672243861, 0.9970312758470521, 0.9967651681744748, 0.9968183674895064, 0.9967525007124427, 0.9968140001485237, 0.9968063721454329, 0.9967599462024613, 0.9968073808178697, 0.9968243467638276, 0.9997430219016992, 0.9968106936427951, 0.9967525007124427, 0.9968513987536827, 0.9968095262662291, 0.996843393634489, 0.9967718889475234, 0.9967889081561072, 0.9976828058969226, 1, 0.9999999999999982, 1, 0.9969534756038548, 0.9968391531799451, 0.9968328533986116, 0.996788890421373, 0.996806372078471, 0.9968318729635355, 0.996839150256094, 0.9968106936427951, 0.9968396124870947, 0.9968588787897714, 0.9968095262662291, 0.9968101488262675, 0.9968339871392348, 13840.66151279103, 0.9968749550151196, 0.9968095262662291, 0.9968588787897714, 0.9968318729635355, 0.9967678685520968, 0.9969236312022447, 0.9968513987536827, 0.9968617382332211, 0.9968396124870947, 0.9968640413701207, 0.9969236312022447, 0.9967904699898736, 0.9968294547964148, 0.9968120408170444, 0.9968101488262675, 0.9968189842810715, 0.9968396124870947, 0.9968588787897714, 0.996839150256094, 0.9968294547964148, 0.9968617382332211, 0.9967891540414526, 0.9968396124870947, 0.9969236312022447, 0.9967781817061454, 0.9968749550151196, 0.9968095262662291, 0.9968189842810715, 0.9967945305843731, 0.996874889011898, 0.9968588787897714, 0.9968659145683815, 0.9968040275534574, 0.9968243467638276, 0.9968212907975254, 0.9968640413701207, 0.9968095262662291, 0.9968659145683815, 0.9967718889475234, 0.9968189842810715, 0.9968431065498601, 0.9968275755002339, 0.9967936351160176, 0.9968297972753013, 0.996810713723524, 0.996839150256094, 0.9968617382332211, 0.9968094502939145, 0.9968318729635355, 0.9968243472562619, 0.9968040275534574, 0.9968106936427951, 0.9967888904169048, 0.9968146451553607, 0.998762814317119, 0.9968318756937828, 0.9968106936427951, 0.9999999999999991, 1, 1, 1, 1, 1, 1, 1, 1, 1, 0.9979141671918663, 0.9968588787897714, 0.9972129327172307, 0.9968294547964148, 0.9968294547964148, 0.9968334802791858, 0.9967727531385603, 0.9969236312022447, 0.9968095262662291, 0.9968316633541546, 0.996818769936455, 0.9968588787897714, 0.996810713723524, 0.9968396124870947, 0.9968640413701207, 0.996839150256094, 0.9967888161487471, 0.9968146451553607, 0.9968011451017043, 0.9969236312022447, 0.9968588787897714, 0.9967997504893598, 0.9968396124870947, 0.9968095262662291, 0.9968749550151196, 0.996872046008324, 0.9968513987536827, 0.9968428976568117, 0.9968263465057806, 0.9968040275534574, 0.9968513987536827, 0.9968519000118758, 0.9968240751185727, 0.9968095262662291, 0.9968749550151196, 0.9967718889475234, 0.9968617382332211, 0.9968513987536827, 0.9968339871392348, 0.9968146451553607, 0.9968640413701207, 0.9968040275534574, 0.996806372078471, 0.9968640413701207, 0.9968318729635355, 0.9968659145683815, 0.9968138499812017, 0.9968146451553607, 0.9968073807847064, 0.9968146451553607, 0.9968848769398529, 0.996806372078471, 0.9968146451553607, 0.9968406044561773, 0.9968749550151196, 0.9967891540414526, 0.9968396124870947, 0.996791025240668, 0.9968294547964148, 0.9969236312022447, 0.9968106936427951, 0.9968519000118758, 0.9968659145683815, 0.996801983779477, 0.9968616020113008, 0.9967936351160176, 0.9969236312022447, 0.9968640373166613, 0.996818769936455, 0.996872046008324, 0.9968659145683815, 0.9968229636503088, 0.9967997504893598, 0.9969236312022447, 0.9968373924423266, 0.9968040275534574, 0.9968240751185727, 0.996872046008324, 0.9968882854013559, 0.9969236312022447, 0.9968258996230326, 0.9967888161487471, 0.996872046008324, 0.9967840131021618, 0.9968219302048579, 0.9968640413701207, 0.9968318729635355, 0.996791025240668, 0.9968640413701207, 0.9968848769398529, 0.996874889011898, 0.996839150256094, 0.9968659145683815, 0.9968339871392348, 0.996874889011898, 0.9968431065498601, 0.9968659145683815, 0.9968659145683815, 0.9968588787897714, 0.9968617382332211, 0.996791025240668, 0.9967781817061454, 0.9968766064361856, 0.996801983779477, 0.9968095262662291, 0.9968212907975254, 0.996806372078471, 0.9968318729635355, 0.996818769936455, 0.9972376171552978, 0.9999999999999991, 0.9999999999999996, 0.9970827752146797, 0.9968396124870947, 0.996818769936455, 0.996872046008324, 0.9968095262662291, 0.9967997504893598, 0.9967526401772293, 0.9968240751185727, 0.9968183674895064, 0.996801983779477, 0.9968659145683815, 0.9968431923857899, 0.996874889011898, 0.9968073807847064, 0.9968640373166613, 0.9968040275534574, 0.996818769936455, 0.9968749550151196, 0.996818769936455, 0.9968640413701207, 0.996818769936455, 0.996818769936455, 0.996839150256094, 0.9967945305843731, 0.9968640373166613, 0.9968513987536827, 0.9968340060530285, 0.9969054161611197, 0.9968588787897714, 0.9968212907975254, 0.9968040275534574, 0.9968328521029842, 0.996872046008324, 0.9967840131021618, 0.9968243467638276, 0.9968428976568117, 0.9968640413701207, 0.9968101488262675, 0.9981496238708172, 0.9968659145683815, 0.9968040275534574, 0.9968073807847064, 0.996818769936455, 0.9968640413701207, 0.9968011451017043, 0.9967945305843731, 0.996874889011898, 0.9967525007124427, 0.9968588787897714, 0.9968073807847064, 0.9967718889475234, 0.9968659145683815, 1.012248062623488, 0.9968720461347942, 0.9968519000118758, 0.9968848769398529, 0.996872046008324, 0.9968318729635355, 0.996818769936455, 0.9968146451553607, 0.9968040275534574, 1] 
    ],
   "optimized null":    [
[1.00073640926007, 1.005571830550548, 1.007201957953041, 0.9996715747750832, 0.7976306136981026, 0.9983184349616562, 0.9990361021175771, 0.9985799130147892, 1.002381484146496, 1.081499150188757, 1.00079376780808, 1.007852586364161, 0.9983184349616562, 1.000784256055027, 1.000438497501217, 1.007852586364161, 1.005670969572665, 1.005291110951068, 0.9998907671692876, 0.9988680092623986, 1.035507648789175, 1.005291110951068, 1.001772488042967, 0.9961737654582917, 0.9971693924614577, 0.9991556748124858, 1.001223676296118, 1.001223676296118, 1.003542871012941, 0.9991556748124858, 1.004691104008305, 0.9968974470263646, 0.9995107899629592, 1.068418048734907, 1.007852586364161, 0.9991556748124858, 0.9997316790369084, 0.9971693924614577, 0.9995107899629592, 1.003210808072441, 1.001290563192569, 0.9993482855628184, 0.9991556748124858, 0.9995042017490755, 1.073154915307545, 0.9981260689612227, 1.003186603040789, 1.099143339134686, 1.001260754489368, 0.8465998349111361, 1.001350927110537, 0.9982113498523357, 0.8062901725535746, 0.999376748065412, 1.000762513418494, 0.9988233422140635, 1.075577499775539, 1.098478496573305, 1.005892204974357, 0.9996715747750832, 1.078981241989063, 0.9965952665701453, 0.9975245454078314, 1.002381490609681, 0.9965196919252748, 0.8256043525714598, 1.004924913537458, 0.9996715747750832, 0.9995107899629592, 0.9988680092623986, 1.100415387705504, 1.0028013070188, 1.036654813508949, 1.075132107033569, 0.9968180866733857, 1.10581936592867, 0.9994920655646491, 0.9942274129142766, 1.001771818443875, 1.003542830777387, 0.9961737835191441, 0.9965952408922465, 1.002056200890944, 1.001772488042967, 1.004924913537458, 1.004691104008305, 1.005670969572665, 0.9988680092623986, 0.9990361021175771, 0.9997316790369084, 123.6365869315554, 1.000841456817022, 0.9988680092623986, 1.005670969572665, 1.002056200890944, 0.9964154087954011, 1.001138141508064, 0.9995107899629592, 1.005291110951068, 1.004691104008305, 0.9972194292012047, 1.001138141508064, 1.058211466458239, 0.9985908587809534, 0.9988915539505672, 0.9990361021175771, 1.00079376780808, 1.004691104008305, 1.005670969572665, 1.001772488042967, 0.9985908587809534, 1.005291110951068, 0.9995042017490755, 1.004691104008305, 1.001138141508064, 1.00028677957422, 1.000841456817022, 0.9988680092623986, 1.00079376780808, 0.9985605260563403, 1.007201957953041, 1.005670969572665, 0.9971693924614577, 1.000784256055027, 0.9965196919252748, 0.9953849077126432, 0.9972194292012047, 0.9988680092623986, 0.9971693924614577, 1.0028013070188, 1.00079376780808, 1.007852586364161, 0.9989667572243159, 1.007093181184814, 0.827710776420833, 0.9990612947410666, 1.001772488042967, 1.005291110951068, 1.148676369385438, 1.002056200890944, 0.9965621747552849, 1.000784256055027, 1.004924913537458, 0.9961737654582917, 0.9991556748124858, 0.6608316770482513, 1.002414869123549, 1.004924913537458, 0.9964604652747191, 1, 1, 1, 1, 1, 1, 1, 1, 1, 0.9973740541814665, 1.005670969572665, 0.9983353928641309, 0.9985908587809534, 0.9985908587809534, 0.9984083639516135, 1.055226581354668, 1.001138141508064, 0.9988680092623986, 1.064597757473747, 0.9953306109244222, 1.005670969572665, 0.9990612947410666, 1.004691104008305, 0.9972194292012047, 1.001772488042967, 0.9985799130147892, 0.9991556748124858, 0.99821164816427, 1.001138141508064, 1.005670969572665, 1.00073640926007, 1.004691104008305, 0.9988680092623986, 1.000841456817022, 1.001223676296118, 0.9995107899629592, 1.005571830550548, 1.046179196543327, 1.000784256055027, 0.9995107899629592, 0.9998907671692876, 1.000438497501217, 0.9988680092623986, 1.000841456817022, 1.0028013070188, 1.005291110951068, 0.9995107899629592, 0.9997316790369084, 0.9991556748124858, 0.9972194292012047, 1.000784256055027, 0.9965952408922465, 0.9972194292012047, 1.002056200890944, 0.9971693924614577, 1.024529006272446, 0.9991556748124858, 1.002381484146496, 0.9991556748124858, 1.00172388258362, 0.9965952408922465, 0.9991556748124858, 1.019355851664568, 1.000841456817022, 0.9995042017490755, 1.004691104008305, 1.00143255123116, 0.9985908587809534, 1.001138141508064, 1.004924913537458, 0.9998907671692876, 0.9971693924614577, 0.9976892547447512, 1.112163471003291, 1.007093181184814, 1.001138141508064, 1.000863463879748, 0.9953306109244222, 1.001223676296118, 0.9971693924614577, 0.9968974470263646, 1.00073640926007, 1.001138141508064, 0.8243410880305975, 1.000784256055027, 1.000438497501217, 1.001223676296118, 1.214110305700276, 1.001138141508064, 1.054593055075792, 0.9985799130147892, 1.001223676296118, 0.9971186775137432, 1.076381194968501, 0.9972194292012047, 1.002056200890944, 1.00143255123116, 0.9972194292012047, 1.00172388258362, 1.007201957953041, 1.001772488042967, 0.9971693924614577, 0.9997316790369084, 1.007201957953041, 1.007852586364161, 0.9971693924614577, 0.9971693924614577, 1.005670969572665, 1.005291110951068, 1.00143255123116, 1.00028677957422, 1.093972383061459, 0.9976892547447512, 0.9988680092623986, 0.9953849077126432, 0.9965952408922465, 1.002056200890944, 0.9953306109244222, 1.091479782520014, 0.9975268450619297, 0.9967871131324073, 0.9963036443564101, 1.004691104008305, 0.9953306109244222, 1.001223676296118, 0.9988680092623986, 1.00073640926007, 1.07760541412145, 1.000438497501217, 1.005892204974357, 0.9976892547447512, 0.9971693924614577, 1.130375408233444, 1.007201957953041, 1.002381484146496, 1.000863463879748, 1.000784256055027, 0.9953306109244222, 1.000841456817022, 0.9953306109244222, 0.9972194292012047, 0.9953306109244222, 0.9953306109244222, 1.001772488042967, 0.9985605260563403, 1.000863463879748, 0.9995107899629592, 1.1291365137592, 1.051742854972921, 1.005670969572665, 0.9953849077126432, 1.000784256055027, 1.003542871012941, 1.001223676296118, 0.9971186775137432, 0.9965196919252748, 1.005571830550548, 0.9972194292012047, 0.9990361021175771, 0.8224431672380205, 0.9971693924614577, 1.000784256055027, 1.002381484146496, 0.9953306109244222, 0.9972194292012047, 0.99821164816427, 0.9985605260563403, 1.007201957953041, 0.9996715747750832, 1.005670969572665, 1.002381484146496, 1.0028013070188, 0.9971693924614577, 0.85586286017997, 1.001223701772119, 0.9998907671692876, 1.00172388258362, 1.001223676296118, 1.002056200890944, 0.9953306109244222, 0.9991556748124858, 1.000784256055027, 1] 
    ]
  },
 "Site Log Likelihood":{
   "constrained":    [
[-4.587959237704998, -4.041571274188922, -3.893010191232121, -5.277175987831036, -11.54158930361859, -5.019985362929437, -4.459180324140928, -4.575952061640584, -4.328820387823024, -8.047009023502984, -4.130892697498008, -4.082738288275738, -5.019985362929437, -4.418833775814826, -4.198114284002728, -4.082738288275738, -4.023027041632173, -3.988923013600154, -3.9238017743356, -4.080576257889387, -11.71074510667989, -3.988923013600154, -4.031156517758048, -4.960139081657062, -3.530144268213791, -4.441519774640899, -3.680380423026881, -3.680380423026881, -3.920770120848007, -4.441519774640899, -3.933737091592376, -4.442419290798123, -3.889698670569373, -9.241247523100613, -4.082738288275738, -4.441519774640899, -3.843403130777051, -3.530144268213791, -3.889698670569373, -4.287328656060998, -3.508726805702849, -4.066464538781852, -4.441519774640899, -4.80623059723654, -7.8337380053872, -4.756976423399919, -3.881895642499633, -9.960715555904363, -3.887613630312513, -13.69585270089469, -4.372536540803626, -4.750318801759654, -10.4605352411217, -4.534411003247798, -3.537397752214679, -4.685101151629227, -9.923497017013712, -9.464397275950521, -4.184022722950618, -5.277175987831036, -8.155179682162141, -4.031664313211611, -5.352657376000815, -4.328820265210164, -4.408314852243435, -9.304518996522489, -4.540752060189443, -5.277175987831036, -3.889698670569373, -4.080576257889387, -9.555817336013575, -4.555843065543129, -10.60610791190563, -8.14320992040393, -4.033612806604042, -14.12307045551981, -4.675338797038827, -4.762550432790468, -4.031153449972654, -3.920768587776964, -4.960138952267682, -4.031664476039914, -3.983514850682704, -4.031156517758048, -4.540752060189443, -3.933737091592376, -4.023027041632173, -4.080576257889387, -4.459180324140928, -3.843403130777051, -22.25902107984805, -3.646278020290158, -4.080576257889387, -4.023027041632173, -3.983514850682704, -5.121172759373573, -3.544100468833047, -3.889698670569373, -3.988923013600154, -3.933737091592376, -3.563543546336243, -3.544100468833047, -10.38229304081407, -4.04122197170757, -4.611133741329638, -4.459180324140928, -4.130892697498008, -3.933737091592376, -4.023027041632173, -4.031156517758048, -4.04122197170757, -3.988923013600154, -4.80623059723654, -3.933737091592376, -3.544100468833047, -4.555797515323959, -3.646278020290158, -4.080576257889387, -4.130892697498008, -4.525770564569407, -3.893010191232121, -4.023027041632173, -3.530144268213791, -4.418833775814826, -4.408314852243435, -4.293510007259025, -3.563543546336243, -4.080576257889387, -3.530144268213791, -4.555843065543129, -4.130892697498008, -4.082738288275738, -4.075344831739323, -4.600598336505668, -9.635361480383414, -4.5021339866751, -4.031156517758048, -3.988923013600154, -18.45023216495704, -3.983514850682704, -4.407782029433328, -4.418833775814826, -4.540752060189443, -4.960139081657062, -4.441519774640899, -20.34054269223291, -3.97429645986744, -4.540752060189443, -4.218294891897859, 2.220446049250313e-16, 2.220446049250313e-16, 2.220446049250313e-16, 2.220446049250313e-16, 2.220446049250313e-16, 2.220446049250313e-16, 2.220446049250313e-16, 2.220446049250313e-16, 2.220446049250313e-16, -4.571917437686484, -4.023027041632173, -3.889659097345221, -4.04122197170757, -4.04122197170757, -4.312405930569399, -11.22785200070243, -3.544100468833047, -4.080576257889387, -11.1949711539572, -4.260115849285454, -4.023027041632173, -4.5021339866751, -3.933737091592376, -3.563543546336243, -4.031156517758048, -4.575952061640584, -4.441519774640899, -4.592922463136194, -3.544100468833047, -4.023027041632173, -4.587959237704998, -3.933737091592376, -4.080576257889387, -3.646278020290158, -3.680380423026881, -3.889698670569373, -4.041571274188922, -8.913176941505384, -4.418833775814826, -3.889698670569373, -3.9238017743356, -4.198114284002728, -4.080576257889387, -3.646278020290158, -4.555843065543129, -3.988923013600154, -3.889698670569373, -3.843403130777051, -4.441519774640899, -3.563543546336243, -4.418833775814826, -4.031664476039914, -3.563543546336243, -3.983514850682704, -3.530144268213791, -8.017159556920481, -4.441519774640899, -4.328820387823024, -4.441519774640899, -3.778634205367534, -4.031664476039914, -4.441519774640899, -8.127690062155271, -3.646278020290158, -4.80623059723654, -3.933737091592376, -4.704953995298554, -4.04122197170757, -3.544100468833047, -4.540752060189443, -3.9238017743356, -3.530144268213791, -4.067791008795596, -11.37027181140298, -4.600598336505668, -3.544100468833047, -3.931188244791517, -4.260115849285454, -3.680380423026881, -3.530144268213791, -4.442419290798123, -4.587959237704998, -3.544100468833047, -9.745075827152755, -4.418833775814826, -4.198114284002728, -3.680380423026881, -17.79147487929322, -3.544100468833047, -9.558446201046673, -4.575952061640584, -3.680380423026881, -4.603417202331533, -9.140363535493977, -3.563543546336243, -3.983514850682704, -4.704953995298554, -3.563543546336243, -3.778634205367534, -3.893010191232121, -4.031156517758048, -3.530144268213791, -3.843403130777051, -3.893010191232121, -4.082738288275738, -3.530144268213791, -3.530144268213791, -4.023027041632173, -3.988923013600154, -4.704953995298554, -4.555797515323959, -10.52518395321237, -4.067791008795596, -4.080576257889387, -4.293510007259025, -4.031664476039914, -3.983514850682704, -4.260115849285454, -10.16123977474353, -4.063691234497734, -3.559438849844889, -3.530115474609038, -3.933737091592376, -4.260115849285454, -3.680380423026881, -4.080576257889387, -4.587959237704998, -9.279936652189443, -4.198114284002728, -4.184022722950618, -4.067791008795596, -3.530144268213791, -9.149907865506487, -3.893010191232121, -4.328820387823024, -3.931188244791517, -4.418833775814826, -4.260115849285454, -3.646278020290158, -4.260115849285454, -3.563543546336243, -4.260115849285454, -4.260115849285454, -4.031156517758048, -4.525770564569407, -3.931188244791517, -3.889698670569373, -10.80462374251235, -9.454651843154057, -4.023027041632173, -4.293510007259025, -4.418833775814826, -3.920770120848007, -3.680380423026881, -4.603417202331533, -4.408314852243435, -4.041571274188922, -3.563543546336243, -4.459180324140928, -9.849300847560782, -3.530144268213791, -4.418833775814826, -4.328820387823024, -4.260115849285454, -3.563543546336243, -4.592922463136194, -4.525770564569407, -3.893010191232121, -5.277175987831036, -4.023027041632173, -4.328820387823024, -4.555843065543129, -3.530144268213791, -9.749395339305648, -3.680380218732477, -3.9238017743356, -3.778634205367534, -3.680380423026881, -3.983514850682704, -4.260115849285454, -4.441519774640899, -4.418833775814826, 2.220446049250313e-16] 
    ],
   "optimized null":    [
[-4.591900757209431, -4.050289736016402, -3.903316343279746, -5.280100292520306, -11.31869537609495, -5.021534930944502, -4.461410911004216, -4.577747316142585, -4.334396767227616, -8.128522551751393, -4.134872236343544, -4.093722090494252, -5.021534930944502, -4.422818814975874, -4.201733664226352, -4.093722090494252, -4.03182805667872, -3.997343372242083, -3.92684560121784, -4.082639200112819, -11.74888208601166, -3.997343372242083, -4.036093292578966, -4.959521784613053, -3.53044865389277, -4.443865531696682, -3.684736207506527, -3.684736207506527, -3.927478904602298, -4.443865531696682, -3.94158261874774, -4.442494008773314, -3.892362909350667, -9.310588390237612, -4.093722090494252, -4.443865531696682, -3.846305809092435, -3.53044865389277, -3.892362909350667, -4.293731765217975, -3.513097210805716, -4.068990076813587, -4.443865531696682, -4.8089506878222, -7.907516105958135, -4.758335067375036, -3.888248774021791, -10.05843087129635, -3.892014179138181, -13.53249238519233, -4.377087325908683, -4.751762838855865, -10.24837682011396, -4.5370086416478, -3.541241077470378, -4.687009088421701, -9.999327882997118, -9.561563388542869, -4.193084341438556, -5.280100292520306, -8.234388069616262, -4.0314525088547, -5.353424166542536, -4.334396651029316, -4.408009180131635, -9.113136395386588, -4.548859289045469, -5.280100292520306, -3.892362909350667, -4.082639200112819, -9.654666668678859, -4.561873788856884, -10.6453231739117, -8.21797334764881, -4.030425820227022, -14.22365702333633, -4.674830733561082, -4.759812294423937, -4.03608955344589, -3.927477330138003, -4.959521673349413, -4.031452645984555, -3.988742096661682, -4.036093292578966, -4.548859289045469, -3.94158261874774, -4.03182805667872, -4.082639200112819, -4.461410911004216, -3.846305809092435, -17.5410015666458, -3.650249061415693, -4.082639200112819, -4.03182805667872, -3.988742096661682, -5.120819094194485, -3.548319073696739, -3.892362909350667, -3.997343372242083, -3.94158261874774, -3.563899988621725, -3.548319073696739, -10.44208791965583, -4.042987418746521, -4.613217732050092, -4.461410911004216, -4.134872236343544, -3.94158261874774, -4.03182805667872, -4.036093292578966, -4.042987418746521, -3.997343372242083, -4.8089506878222, -3.94158261874774, -3.548319073696739, -4.55931127330981, -3.650249061415693, -4.082639200112819, -4.134872236343544, -4.527540671525763, -3.903316343279746, -4.03182805667872, -3.53044865389277, -4.422818814975874, -4.408009180131635, -4.292068004583946, -3.563899988621725, -4.082639200112819, -3.53044865389277, -4.561873788856884, -4.134872236343544, -4.093722090494252, -4.07748852210682, -4.610877995698128, -9.449445229389214, -4.504389223445681, -4.036093292578966, -3.997343372242083, -18.59203811166126, -3.988742096661682, -4.40751898711856, -4.422818814975874, -4.548859289045469, -4.959521784613053, -4.443865531696682, -19.92752452335916, -3.979881571317017, -4.548859289045469, -4.214749078198734, 0, 0, 0, 0, 0, 0, 0, 0, 0, -4.571376049211569, -4.03182805667872, -3.890784061597791, -4.042987418746521, -4.042987418746521, -4.313984570275704, -11.28483997928128, -3.548319073696739, -4.082639200112819, -11.26074155571318, -4.258621825490712, -4.03182805667872, -4.504389223445681, -3.94158261874774, -3.563899988621725, -4.036093292578966, -4.577747316142585, -4.443865531696682, -4.59433649246207, -3.548319073696739, -4.03182805667872, -4.591900757209431, -3.94158261874774, -4.082639200112819, -3.650249061415693, -3.684736207506527, -3.892362909350667, -4.050289736016402, -8.961500308695198, -4.422818814975874, -3.892362909350667, -3.92684560121784, -4.201733664226352, -4.082639200112819, -3.650249061415693, -4.561873788856884, -3.997343372242083, -3.892362909350667, -3.846305809092435, -4.443865531696682, -3.563899988621725, -4.422818814975874, -4.031452645984555, -3.563899988621725, -3.988742096661682, -3.53044865389277, -8.044583794431976, -4.443865531696682, -4.334396767227616, -4.443865531696682, -3.783476588926993, -4.031452645984555, -4.443865531696682, -8.150025368955093, -3.650249061415693, -4.8089506878222, -3.94158261874774, -4.709599655967349, -4.042987418746521, -3.548319073696739, -4.548859289045469, -3.92684560121784, -3.53044865389277, -4.068680730451592, -11.47972233581284, -4.610877995698128, -3.548319073696739, -3.935192226219294, -4.258621825490712, -3.684736207506527, -3.53044865389277, -4.442494008773314, -4.591900757209431, -3.548319073696739, -9.555072553384784, -4.422818814975874, -4.201733664226352, -3.684736207506527, -17.98860299521984, -3.548319073696739, -9.614780312294458, -4.577747316142585, -3.684736207506527, -4.603752890142477, -9.217151335495604, -3.563899988621725, -3.988742096661682, -4.709599655967349, -3.563899988621725, -3.783476588926993, -3.903316343279746, -4.036093292578966, -3.53044865389277, -3.846305809092435, -3.903316343279746, -4.093722090494252, -3.53044865389277, -3.53044865389277, -4.03182805667872, -3.997343372242083, -4.709599655967349, -4.55931127330981, -10.61812769442939, -4.068680730451592, -4.082639200112819, -4.292068004583946, -4.031452645984555, -3.988742096661682, -4.258621825490712, -10.2515403541881, -4.061215016260272, -3.556220790574417, -3.529333758740709, -3.94158261874774, -4.258621825490712, -3.684736207506527, -4.082639200112819, -4.591900757209431, -9.357930666469631, -4.201733664226352, -4.193084341438556, -4.068680730451592, -3.53044865389277, -9.27561946357619, -3.903316343279746, -4.334396767227616, -3.935192226219294, -4.422818814975874, -4.258621825490712, -3.650249061415693, -4.258621825490712, -3.563899988621725, -4.258621825490712, -4.258621825490712, -4.036093292578966, -4.527540671525763, -3.935192226219294, -3.892362909350667, -10.92924795232074, -9.508199875119029, -4.03182805667872, -4.292068004583946, -4.422818814975874, -3.927478904602298, -3.684736207506527, -4.603752890142477, -4.408009180131635, -4.050289736016402, -3.563899988621725, -4.461410911004216, -9.655677041437727, -3.53044865389277, -4.422818814975874, -4.334396767227616, -4.258621825490712, -3.563899988621725, -4.59433649246207, -4.527540671525763, -3.903316343279746, -5.280100292520306, -4.03182805667872, -4.334396767227616, -4.561873788856884, -3.53044865389277, -9.581576551562678, -3.684736028530121, -3.92684560121784, -3.783476588926993, -3.684736207506527, -3.988742096661682, -4.258621825490712, -4.443865531696682, -4.422818814975874, 0] 
    ],
   "unconstrained":    [
[-4.591164618965616, -4.04473337069387, -3.896140195577082, -5.280428771688598, -11.5448050548966, -5.023217911400302, -4.462375273734938, -4.579168412406942, -4.332018114320346, -8.050174371111639, -4.13407878340252, -4.085900175226074, -5.023217911400302, -4.422034866288934, -4.201295262837069, -4.085900175226074, -4.026173106518803, -3.992066210037287, -3.926954840014892, -4.083771832035858, -11.71399029761936, -3.992066210037287, -4.034322373539177, -4.963355357916008, -3.533283275176846, -4.44471021352747, -3.683513279292037, -3.683513279292037, -3.923942294772845, -4.44471021352747, -3.936902483676936, -4.445601384642536, -3.892852239089979, -9.244409294889168, -4.085900175226074, -4.44471021352747, -3.846574166060037, -3.533283275176846, -3.892852239089979, -4.29052610078256, -3.511807479674015, -4.069642003708935, -4.44471021352747, -4.809446609021718, -7.836913276861665, -4.76021075641918, -3.885067237440129, -9.963899777505562, -3.890754218732394, -13.69901953108987, -4.375737310479191, -4.753553090548225, -10.46368840580437, -4.537632087884612, -3.540478854617544, -4.688186439012926, -9.926470156569115, -9.467637351155203, -4.187209427615172, -5.280428771688598, -8.1583707681169, -4.034863051579233, -5.355902690138255, -4.332017991674217, -4.411495558567084, -9.304776007645319, -4.543946463223629, -5.280428771688598, -3.892852239089979, -4.083771832035858, -9.558978934970158, -4.559076398186367, -10.60932417036823, -8.145529803355789, -4.033612806604042, -14.12307045551981, -4.675338797038827, -4.765601607288896, -4.03431930282066, -3.923940760402058, -4.963355228522145, -4.034863214474713, -3.986688006858405, -4.034322373539177, -4.543946463223629, -3.936902483676936, -4.026173106518803, -4.083771832035858, -4.462375273734938, -3.846574166060037, -12.72365505465165, -3.649407958424986, -4.083771832035858, -4.026173106518803, -3.986688006858405, -5.124410125440686, -3.547181579380704, -3.892852239089979, -3.992066210037287, -3.936902483676936, -3.566684432388544, -3.547181579380704, -10.38550773241278, -4.044397553738743, -4.61432679288019, -4.462375273734938, -4.13407878340252, -3.936902483676936, -4.026173106518803, -4.034322373539177, -4.044397553738743, -3.992066210037287, -4.809446609021718, -3.936902483676936, -3.547181579380704, -4.559024534848992, -3.649407958424986, -4.083771832035858, -4.13407878340252, -4.528981182507352, -3.896140195577082, -4.026173106518803, -3.533283275176846, -4.422034866288934, -4.411495558567084, -4.296693779289281, -3.566684432388544, -4.083771832035858, -3.533283275176846, -4.559076398186367, -4.13407878340252, -4.085900175226074, -4.078522299045799, -4.603809852791999, -9.638536718846462, -4.505328369564309, -4.034322373539177, -3.992066210037287, -18.453427815319, -3.986688006858405, -4.410962735262974, -4.422034866288934, -4.543946463223629, -4.963355357916008, -4.44471021352747, -20.34178064386181, -3.977469613304217, -4.543946463223629, -4.21829489189786, 2.220446049250313e-16, 2.220446049250313e-16, 2.220446049250313e-16, 2.220446049250313e-16, 2.220446049250313e-16, 2.220446049250313e-16, 2.220446049250313e-16, 2.220446049250313e-16, 2.220446049250313e-16, -4.574005448873552, -4.026173106518803, -3.892450055731536, -4.044397553738743, -4.044397553738743, -4.315577474322386, -11.23108446635626, -3.547181579380704, -4.083771832035858, -11.19814452040849, -4.263302150218616, -4.026173106518803, -4.505328369564309, -3.936902483676936, -3.566684432388544, -4.034322373539177, -4.579168412406942, -4.44471021352747, -4.596126445308009, -3.547181579380704, -4.026173106518803, -4.591164618965616, -3.936902483676936, -4.083771832035858, -3.649407958424986, -3.683513279292037, -3.892852239089979, -4.04473337069387, -8.916355641718374, -4.422034866288934, -3.892852239089979, -3.926954840014892, -4.201295262837069, -4.083771832035858, -3.649407958424986, -4.559076398186367, -3.992066210037287, -3.892852239089979, -3.846574166060037, -4.44471021352747, -3.566684432388544, -4.422034866288934, -4.034863214474713, -3.566684432388544, -3.986688006858405, -3.533283275176846, -8.020350793522535, -4.44471021352747, -4.332018114320346, -4.44471021352747, -3.781754190523498, -4.034863214474713, -4.44471021352747, -8.130854459126297, -3.649407958424986, -4.809446609021718, -3.936902483676936, -4.708168129858794, -4.044397553738743, -3.547181579380704, -4.543946463223629, -3.926954840014892, -3.533283275176846, -4.070994149598574, -11.37341514449089, -4.603809852791999, -3.547181579380704, -3.93432913491003, -4.263302150218616, -3.683513279292037, -3.533283275176846, -4.445601384642536, -4.591164618965616, -3.547181579380704, -9.748243446323009, -4.422034866288934, -4.201295262837069, -3.683513279292037, -17.79459144534257, -3.547181579380704, -9.561625349565277, -4.579168412406942, -3.683513279292037, -4.606638371629238, -9.143546666078135, -3.566684432388544, -3.986688006858405, -4.708168129858794, -3.566684432388544, -3.781754190523498, -3.896140195577082, -4.034322373539177, -3.533283275176846, -3.846574166060037, -3.896140195577082, -4.085900175226074, -3.533283275176846, -3.533283275176846, -4.026173106518803, -3.992066210037287, -4.708168129858794, -4.559024534848992, -10.52831223475056, -4.070994149598574, -4.083771832035858, -4.296693779289281, -4.034863214474713, -3.986688006858405, -4.263302150218616, -10.16400598000867, -4.063691234497735, -3.55943884984489, -3.53303696278812, -3.936902483676936, -4.263302150218616, -3.683513279292037, -4.083771832035858, -4.591164618965616, -9.283189296127841, -4.201295262837069, -4.187209427615172, -4.070994149598574, -3.533283275176846, -9.153069666349063, -3.896140195577082, -4.332018114320346, -3.93432913491003, -4.422034866288934, -4.263302150218616, -3.649407958424986, -4.263302150218616, -3.566684432388544, -4.263302150218616, -4.263302150218616, -4.034322373539177, -4.528981182507352, -3.93432913491003, -3.892852239089979, -10.80779475882147, -9.457751225118864, -4.026173106518803, -4.296693779289281, -4.422034866288934, -3.923942294772845, -3.683513279292037, -4.606638371629238, -4.411495558567084, -4.04473337069387, -3.566684432388544, -4.462375273734938, -9.851152937750639, -3.533283275176846, -4.422034866288934, -4.332018114320346, -4.263302150218616, -3.566684432388544, -4.596126445308009, -4.528981182507352, -3.896140195577082, -5.280428771688598, -4.026173106518803, -4.332018114320346, -4.559076398186367, -3.533283275176846, -9.737221677308206, -3.683513074870767, -3.926954840014892, -3.781754190523498, -3.683513279292037, -3.986688006858405, -4.263302150218616, -4.44471021352747, -4.422034866288934, 2.220446049250313e-16] 
    ]
  },
 "Synonymous site-posteriors":  [
[0.9711185218983697, 0.972454523704215, 0.9724988752589228, 0.972586125905991, 0.9724443456466689, 0.9725781929426143, 0.9725682321196037, 0.9725671769502, 0.9724814664411088, 0.9715119101405878, 0.9723079190132472, 0.9724987890352252, 0.9725781929426143, 0.9724769696714114, 0.9723149902417463, 0.9724987890352252, 0.9725029403575798, 0.97250357263283, 0.9725104666598142, 0.972507384635351, 0.9725230835190845, 0.97250357263283, 0.9722849420474199, 0.9725767522245562, 0.9721451607792565, 0.9725155988693593, 0.9722952263990204, 0.9722952263990204, 0.9723389152404467, 0.9725155988693593, 0.9722824848456234, 0.9725759479544752, 0.972511066603595, 0.9724375809293488, 0.9724987890352252, 0.9725155988693593, 0.9724679820156148, 0.9721451607792565, 0.972511066603595, 0.9723528967027352, 0.9720134364657237, 0.9724844592188873, 0.9725155988693593, 0.9725705171685048, 0.9684171044300934, 0.9723917317134784, 0.9720769995259179, 0.9721479059616704, 0.9722993436918148, 0.9701982203017578, 0.9723192150050429, 0.9723700297697841, 0.955143923769906, 0.9725361148142226, 0.9722599905214799, 0.9725559076830046, 0.9724966996300057, 0.9725519319144529, 0.9725023031007248, 0.972586125905991, 0.9716613570892535, 0.972424890720355, 0.9725841766339938, 0.9724814512727867, 0.9725760356758524, 0.966206036744599, 0.9725088100031798, 0.972586125905991, 0.972511066603595, 0.972507384635351, 0.9723489333602583, 0.9706900348111348, 0.9725669862679001, 0.9709572609485099, 0.9724422790546254, 0.9697356005115851, 0.9725534859198142, 0.972557015709492, 0.9722834729527611, 0.9723383274795947, 0.972576750350179, 0.9724249213774151, 0.9725067566535655, 0.9722849420474199, 0.9725088100031798, 0.9722824848456234, 0.9725029403575798, 0.972507384635351, 0.9725682321196037, 0.9724679820156148, 0.9721754084968715, 0.9722974775712041, 0.972507384635351, 0.9725029403575798, 0.9725067566535655, 0.9725778659766637, 0.9722646917975174, 0.972511066603595, 0.97250357263283, 0.9722824848456234, 0.9721396587224189, 0.9722646917975174, 0.9719125894811851, 0.9724862277597954, 0.972570822015586, 0.9725682321196037, 0.9723079190132472, 0.9722824848456234, 0.9725029403575798, 0.9722849420474199, 0.9724862277597954, 0.97250357263283, 0.9725705171685048, 0.9722824848456234, 0.9722646917975174, 0.9725813917001997, 0.9722974775712041, 0.972507384635351, 0.9723079190132472, 0.9724893726075113, 0.9724988752589228, 0.9725029403575798, 0.9721451607792565, 0.9724769696714114, 0.9725760356758524, 0.9725112263056382, 0.9721396587224189, 0.972507384635351, 0.9721451607792565, 0.9706900348111348, 0.9723079190132472, 0.9724987890352252, 0.9724854982613376, 0.9725113911840439, 0.9644371215093903, 0.9725753768616326, 0.9722849420474199, 0.97250357263283, 0.9632946808482763, 0.9725067566535655, 0.972575808022174, 0.9724769696714114, 0.9725088100031798, 0.9725767522245562, 0.9725155988693593, 0.002385412380277477, 0.9725053501872449, 0.9725088100031798, 0.9722767560730212, 0.9688976739468568, 0.9688976739468568, 0.9688976739468568, 0.9688976739468568, 0.9688976739468568, 0.9688976739468568, 0.9688976739468568, 0.9688976739468568, 0.9688976739468568, 0.972563561421272, 0.9725029403575798, 0.9725110691207515, 0.9724862277597954, 0.9724862277597954, 0.9725753764795551, 0.9725390691878153, 0.9722646917975174, 0.972507384635351, 0.9715442503006613, 0.9725122001004238, 0.9725029403575798, 0.9725753768616326, 0.9722824848456234, 0.9721396587224189, 0.9722849420474199, 0.9725671769502, 0.9725155988693593, 0.9724914856146637, 0.9722646917975174, 0.9725029403575798, 0.9711185218983697, 0.9722824848456234, 0.972507384635351, 0.9722974775712041, 0.9722952263990204, 0.972511066603595, 0.972454523704215, 0.9716545430486234, 0.9724769696714114, 0.972511066603595, 0.9725104666598142, 0.9723149902417463, 0.972507384635351, 0.9722974775712041, 0.9706900348111348, 0.97250357263283, 0.972511066603595, 0.9724679820156148, 0.9725155988693593, 0.9721396587224189, 0.9724769696714114, 0.9724249213774151, 0.9721396587224189, 0.9725067566535655, 0.9721451607792565, 0.9676322315255624, 0.9725155988693593, 0.9724814664411088, 0.9725155988693593, 0.9724954976239762, 0.9724249213774151, 0.9725155988693593, 0.9668820021534513, 0.9722974775712041, 0.9725705171685048, 0.9722824848456234, 0.9725698884243921, 0.9724862277597954, 0.9722646917975174, 0.9725088100031798, 0.9725104666598142, 0.9721451607792565, 0.9721340495586823, 0.9592944682341167, 0.9725113911840439, 0.9722646917975174, 0.9724692914466914, 0.9725122001004238, 0.9722952263990204, 0.9721451607792565, 0.9725759479544752, 0.9711185218983697, 0.9722646917975174, 0.9634627094387391, 0.9724769696714114, 0.9723149902417463, 0.9722952263990204, 0.9372961510530208, 0.9722646917975174, 0.9718607750856834, 0.9725671769502, 0.9722952263990204, 0.972575863112651, 0.9694275590060725, 0.9721396587224189, 0.9725067566535655, 0.9725698884243921, 0.9721396587224189, 0.9724954976239762, 0.9724988752589228, 0.9722849420474199, 0.9721451607792565, 0.9724679820156148, 0.9724988752589228, 0.9724987890352252, 0.9721451607792565, 0.9721451607792565, 0.9725029403575798, 0.97250357263283, 0.9725698884243921, 0.9725813917001997, 0.9653768532765546, 0.9721340495586823, 0.972507384635351, 0.9725112263056382, 0.9724249213774151, 0.9725067566535655, 0.9725122001004238, 0.9723194705192579, 0.9720466680144109, 0.9720533519857183, 0.9721451807371317, 0.9722824848456234, 0.9725122001004238, 0.9722952263990204, 0.972507384635351, 0.9711185218983697, 0.9725047048984166, 0.9723149902417463, 0.9725023031007248, 0.9721340495586823, 0.9721451607792565, 0.9724524413155932, 0.9724988752589228, 0.9724814664411088, 0.9724692914466914, 0.9724769696714114, 0.9725122001004238, 0.9722974775712041, 0.9725122001004238, 0.9721396587224189, 0.9725122001004238, 0.9725122001004238, 0.9722849420474199, 0.9724893726075113, 0.9724692914466914, 0.972511066603595, 0.9664150267394659, 0.9566587258228788, 0.9725029403575798, 0.9725112263056382, 0.9724769696714114, 0.9723389152404467, 0.9722952263990204, 0.972575863112651, 0.9725760356758524, 0.972454523704215, 0.9721396587224189, 0.9725682321196037, 0.9718985057394991, 0.9721451607792565, 0.9724769696714114, 0.9724814664411088, 0.9725122001004238, 0.9721396587224189, 0.9724914856146637, 0.9724893726075113, 0.9724988752589228, 0.972586125905991, 0.9725029403575798, 0.9724814664411088, 0.9706900348111348, 0.9721451607792565, 0.9718000265147952, 0.9722951669707549, 0.9725104666598142, 0.9724954976239762, 0.9722952263990204, 0.9725067566535655, 0.9725122001004238, 0.9725155988693593, 0.9724769696714114, 0.9688976739468568],
  [0.02737168704432377, 0.02740922541583232, 0.02741045682283128, 0.02741265769579521, 0.02741140346077025, 0.02741252640078763, 0.02741228974458838, 0.02741230747309768, 0.02740995696660885, 0.02738527903610556, 0.02740511372354928, 0.02741045689094112, 0.02741252640078763, 0.02740984499852783, 0.0274053031610693, 0.02741045689094112, 0.02741055663756177, 0.02741057131177487, 0.02741075372196766, 0.02741068202369162, 0.0274135682384596, 0.02741057131177487, 0.02740449306416259, 0.02741246915354661, 0.02740056539493951, 0.0274108761167604, 0.02740476836953858, 0.02740476836953858, 0.02740601083672957, 0.0274108761167604, 0.02740442681509597, 0.02741246874243392, 0.02741076749022532, 0.0274110327633227, 0.02741045689094112, 0.0274108761167604, 0.0274096143976227, 0.02740056539493951, 0.02741076749022532, 0.02740643890214577, 0.02739694574460456, 0.02741004424782907, 0.0274108761167604, 0.02741237780876369, 0.02729808860911951, 0.02740753785329494, 0.02739872551076041, 0.02740306037530891, 0.02740496744780061, 0.02734830473381216, 0.02740551719819485, 0.0274069442152657, 0.02692405770196295, 0.0274115299741477, 0.02740382088278329, 0.02741202894483634, 0.02741261575662594, 0.02741427376328132, 0.02741054361435142, 0.02741265769579521, 0.02738944449348028, 0.0274083945730349, 0.02741266110742084, 0.02740995653965028, 0.02741246807025994, 0.02723576137854447, 0.02741069980908301, 0.02741265769579521, 0.02741076749022532, 0.02741068202369162, 0.02740868458980669, 0.02735970354693936, 0.02741458746883285, 0.0273696272784825, 0.02740885249862844, 0.02733742489323615, 0.02741198485577886, 0.02741201998955546, 0.02740445166511577, 0.0274059942752743, 0.0274124691013949, 0.02740839543642387, 0.02741066642915252, 0.02740449306416259, 0.02741069980908301, 0.02740442681509597, 0.02741055663756177, 0.02741068202369162, 0.02741228974458838, 0.0274096143976227, 0.02740146976730624, 0.02740482867396807, 0.02741068202369162, 0.02741055663756177, 0.02741066642915252, 0.02741250528588702, 0.0274039376663909, 0.02741076749022532, 0.02741057131177487, 0.02740442681509597, 0.02740041512077158, 0.0274039376663909, 0.0273964341450224, 0.02741007109128989, 0.02741237831954033, 0.02741228974458838, 0.02740511372354928, 0.02740442681509597, 0.02741055663756177, 0.02740449306416259, 0.02741007109128989, 0.02741057131177487, 0.02741237780876369, 0.02740442681509597, 0.0274039376663909, 0.02741259764178415, 0.02740482867396807, 0.02741068202369162, 0.02740511372354928, 0.02741015076281525, 0.02741045682283128, 0.02741055663756177, 0.02740056539493951, 0.02740984499852783, 0.02741246807025994, 0.02741079203358618, 0.02740041512077158, 0.02741068202369162, 0.02740056539493951, 0.02735970354693936, 0.02740511372354928, 0.02741045689094112, 0.02741005358737923, 0.02741078920062519, 0.02718594336799007, 0.02741246990530112, 0.02740449306416259, 0.02741057131177487, 0.02715623343243941, 0.02741066642915252, 0.02741246307148318, 0.02740984499852783, 0.02741069980908301, 0.02741246915354661, 0.0274108761167604, 6.726057598365573e-05, 0.02741064841050016, 0.02741069980908301, 0.02740428817659475, 0.02730927070919916, 0.02730927070919916, 0.02730927070919916, 0.02730927070919916, 0.02730927070919916, 0.02730927070919916, 0.02730927070919916, 0.02730927070919916, 0.02730927070919916, 0.027412214143263, 0.02741055663756177, 0.02741076706633755, 0.02741007109128989, 0.02741007109128989, 0.02741246739865479, 0.02741390836890219, 0.0274039376663909, 0.02741068202369162, 0.02738610441162569, 0.02741081463452703, 0.02741055663756177, 0.02741246990530112, 0.02740442681509597, 0.02740041512077158, 0.02740449306416259, 0.02741230747309768, 0.0274108761167604, 0.02741020076016769, 0.0274039376663909, 0.02741055663756177, 0.02737168704432377, 0.02740442681509597, 0.02741068202369162, 0.02740482867396807, 0.02740476836953858, 0.02741076749022532, 0.02740922541583232, 0.02738920670501256, 0.02740984499852783, 0.02741076749022532, 0.02741075372196766, 0.0274053031610693, 0.02741068202369162, 0.02740482867396807, 0.02735970354693936, 0.02741057131177487, 0.02741076749022532, 0.0274096143976227, 0.0274108761167604, 0.02740041512077158, 0.02740984499852783, 0.02740839543642387, 0.02740041512077158, 0.02741066642915252, 0.02740056539493951, 0.02727597399844471, 0.0274108761167604, 0.02740995696660885, 0.0274108761167604, 0.02741038362855377, 0.02740839543642387, 0.0274108761167604, 0.02725479789361843, 0.02740482867396807, 0.02741237780876369, 0.02740442681509597, 0.02741237244491375, 0.02741007109128989, 0.0274039376663909, 0.02741069980908301, 0.02741075372196766, 0.02740056539493951, 0.02740026668189869, 0.02704098720577452, 0.02741078920062519, 0.0274039376663909, 0.02740964541127523, 0.02741081463452703, 0.02740476836953858, 0.02740056539493951, 0.02741246874243392, 0.02737168704432377, 0.0274039376663909, 0.02715847434876998, 0.02740984499852783, 0.0274053031610693, 0.02740476836953858, 0.02642329528848355, 0.0274039376663909, 0.02739499436644321, 0.02741230747309768, 0.02740476836953858, 0.02741247132025708, 0.02732651332313326, 0.02740041512077158, 0.02741066642915252, 0.02741237244491375, 0.02740041512077158, 0.02741038362855377, 0.02741045682283128, 0.02740449306416259, 0.02740056539493951, 0.0274096143976227, 0.02741045682283128, 0.02741045689094112, 0.02740056539493951, 0.02740056539493951, 0.02741055663756177, 0.02741057131177487, 0.02741237244491375, 0.02741259764178415, 0.02721240524679215, 0.02740026668189869, 0.02741068202369162, 0.02741079203358618, 0.02740839543642387, 0.02741066642915252, 0.02741081463452703, 0.02740773903751767, 0.02739781448000156, 0.02739799324265098, 0.02740056567762551, 0.02740442681509597, 0.02741081463452703, 0.02740476836953858, 0.02741068202369162, 0.02737168704432377, 0.02741306030620647, 0.0274053031610693, 0.02741054361435142, 0.02740026668189869, 0.02740056539493951, 0.02741146919331034, 0.02741045682283128, 0.02740995696660885, 0.02740964541127523, 0.02740984499852783, 0.02741081463452703, 0.02740482867396807, 0.02741081463452703, 0.02740041512077158, 0.02741081463452703, 0.02741081463452703, 0.02740449306416259, 0.02741015076281525, 0.02740964541127523, 0.02741076749022532, 0.02724164516381329, 0.02696667884970413, 0.02741055663756177, 0.02741079203358618, 0.02740984499852783, 0.02740601083672957, 0.02740476836953858, 0.02741247132025708, 0.02741246807025994, 0.02740922541583232, 0.02740041512077158, 0.02741228974458838, 0.02739604275697154, 0.02740056539493951, 0.02740984499852783, 0.02740995696660885, 0.02741081463452703, 0.02740041512077158, 0.02741020076016769, 0.02741015076281525, 0.02741045682283128, 0.02741265769579521, 0.02741055663756177, 0.02740995696660885, 0.02735970354693936, 0.02740056539493951, 0.0273932673387877, 0.02740476669527705, 0.02741075372196766, 0.02741038362855377, 0.02740476836953858, 0.02741066642915252, 0.02741081463452703, 0.0274108761167604, 0.02740984499852783, 0.02730927070919916],
  [0.001509791057306535, 0.0001362508799525639, 9.066791824599834e-05, 1.216398213766076e-06, 0.0001442508925610839, 9.280656598321174e-06, 1.947813580788539e-05, 2.05155767024361e-05, 0.0001085765922824062, 0.001102810823306594, 0.0002869672632035226, 9.075407383357594e-05, 9.280656598321174e-06, 0.0001131853300607645, 0.0002797065971844079, 9.075407383357594e-05, 8.650300485831595e-05, 8.585605539516106e-05, 7.877961821814651e-05, 8.19333409573958e-05, 6.334824245595912e-05, 8.585605539516106e-05, 0.0003105648884175619, 1.077862189715337e-05, 0.0004542738258041565, 7.35250138802089e-05, 0.0003000052314408947, 0.0003000052314408947, 0.0002550739228238052, 7.35250138802089e-05, 0.0003130883392808311, 1.158330309095681e-05, 7.816590617963729e-05, 0.0001513863073286068, 9.075407383357594e-05, 7.35250138802089e-05, 0.0001224035867625814, 0.0004542738258041565, 7.816590617963729e-05, 0.000240664395119145, 0.0005896177896718836, 0.0001054965332836331, 7.35250138802089e-05, 1.710502273149354e-05, 0.004284806960787052, 0.0002007304332267192, 0.0005242749633217922, 0.0004490336630206342, 0.0002956888603845502, 0.002453474964429889, 0.0002752677967622402, 0.0002230260149500094, 0.01793201852813108, 5.235521162968763e-05, 0.0003361885957366403, 3.206337215910395e-05, 9.068461336825477e-05, 3.379432226578466e-05, 8.715328492378267e-05, 1.216398213766076e-06, 0.0009491984172661558, 0.0001667147066101292, 3.162258585513419e-06, 0.0001085921875630065, 1.149625388772678e-05, 0.006558201876856496, 8.049018773720435e-05, 1.216398213766076e-06, 7.816590617963729e-05, 8.19333409573958e-05, 0.0002423820499352233, 0.001950261641925775, 1.842626326697083e-05, 0.001673111773007725, 0.0001488684467461933, 0.002926974595178607, 3.452922440683713e-05, 3.09643009525567e-05, 0.0003120753821231672, 0.0002556782451309842, 1.078054842608146e-05, 0.0001666831861610724, 8.25769172818932e-05, 0.0003105648884175619, 8.049018773720435e-05, 0.0003130883392808311, 8.650300485831595e-05, 8.19333409573958e-05, 1.947813580788539e-05, 0.0001224035867625814, 0.0004231217358222914, 0.000297693754827814, 8.19333409573958e-05, 8.650300485831595e-05, 8.25769172818932e-05, 9.62873744931741e-06, 0.000331370536091793, 7.816590617963729e-05, 8.585605539516106e-05, 0.0003130883392808311, 0.0004599261568093468, 0.000331370536091793, 0.0006909763737925532, 0.0001037011489148178, 1.679966487385208e-05, 1.947813580788539e-05, 0.0002869672632035226, 0.0003130883392808311, 8.650300485831595e-05, 0.0003105648884175619, 0.0001037011489148178, 8.585605539516106e-05, 1.710502273149354e-05, 0.0003130883392808311, 0.000331370536091793, 6.010658016124883e-06, 0.000297693754827814, 8.19333409573958e-05, 0.0002869672632035226, 0.0001004766296734575, 9.066791824599834e-05, 8.650300485831595e-05, 0.0004542738258041565, 0.0001131853300607645, 1.149625388772678e-05, 7.798166077553471e-05, 0.0004599261568093468, 8.19333409573958e-05, 0.0004542738258041565, 0.001950261641925775, 0.0002869672632035226, 9.075407383357594e-05, 0.0001044481512831804, 7.78196153308881e-05, 0.008376935122619625, 1.215323306634165e-05, 0.0003105648884175619, 8.585605539516106e-05, 0.009549085719284299, 8.25769172818932e-05, 1.172890634272406e-05, 0.0001131853300607645, 8.049018773720435e-05, 1.077862189715337e-05, 7.35250138802089e-05, 0.9975473270437387, 8.400140225490457e-05, 8.049018773720435e-05, 0.0003189557503840139, 0.003793055343944059, 0.003793055343944059, 0.003793055343944059, 0.003793055343944059, 0.003793055343944059, 0.003793055343944059, 0.003793055343944059, 0.003793055343944059, 0.003793055343944059, 2.422443546492142e-05, 8.650300485831595e-05, 7.816381291085304e-05, 0.0001037011489148178, 0.0001037011489148178, 1.215612179013624e-05, 4.70224432825171e-05, 0.000331370536091793, 8.19333409573958e-05, 0.001069645287713065, 7.698526504910661e-05, 8.650300485831595e-05, 1.215323306634165e-05, 0.0003130883392808311, 0.0004599261568093468, 0.0003105648884175619, 2.05155767024361e-05, 7.35250138802089e-05, 9.83136251685221e-05, 0.000331370536091793, 8.650300485831595e-05, 0.001509791057306535, 0.0003130883392808311, 8.19333409573958e-05, 0.000297693754827814, 0.0003000052314408947, 7.816590617963729e-05, 0.0001362508799525639, 0.0009562502463641873, 0.0001131853300607645, 7.816590617963729e-05, 7.877961821814651e-05, 0.0002797065971844079, 8.19333409573958e-05, 0.000297693754827814, 0.001950261641925775, 8.585605539516106e-05, 7.816590617963729e-05, 0.0001224035867625814, 7.35250138802089e-05, 0.0004599261568093468, 0.0001131853300607645, 0.0001666831861610724, 0.0004599261568093468, 8.25769172818932e-05, 0.0004542738258041565, 0.005091794475992706, 7.35250138802089e-05, 0.0001085765922824062, 7.35250138802089e-05, 9.411874746996751e-05, 0.0001666831861610724, 7.35250138802089e-05, 0.00586319995293019, 0.000297693754827814, 1.710502273149354e-05, 0.0003130883392808311, 1.773913069424844e-05, 0.0001037011489148178, 0.000331370536091793, 8.049018773720435e-05, 7.877961821814651e-05, 0.0004542738258041565, 0.0004656837594191653, 0.01366454456010881, 7.78196153308881e-05, 0.000331370536091793, 0.0001210631420335267, 7.698526504910661e-05, 0.0003000052314408947, 0.0004542738258041565, 1.158330309095681e-05, 0.001509791057306535, 0.000331370536091793, 0.009378816212490799, 0.0001131853300607645, 0.0002797065971844079, 0.0003000052314408947, 0.03628055365849583, 0.000331370536091793, 0.0007442305478735078, 2.05155767024361e-05, 0.0003000052314408947, 1.166556709187993e-05, 0.003245927670794366, 0.0004599261568093468, 8.25769172818932e-05, 1.773913069424844e-05, 0.0004599261568093468, 9.411874746996751e-05, 9.066791824599834e-05, 0.0003105648884175619, 0.0004542738258041565, 0.0001224035867625814, 9.066791824599834e-05, 9.075407383357594e-05, 0.0004542738258041565, 0.0004542738258041565, 8.650300485831595e-05, 8.585605539516106e-05, 1.773913069424844e-05, 6.010658016124883e-06, 0.007410741476653137, 0.0004656837594191653, 8.19333409573958e-05, 7.798166077553471e-05, 0.0001666831861610724, 8.25769172818932e-05, 7.698526504910661e-05, 0.000272790443224437, 0.0005555175055875844, 0.0005486547716307188, 0.0004542535852426276, 0.0003130883392808311, 7.698526504910661e-05, 0.0003000052314408947, 8.19333409573958e-05, 0.001509791057306535, 8.22347953771721e-05, 0.0002797065971844079, 8.715328492378267e-05, 0.0004656837594191653, 0.0004542738258041565, 0.0001360894910966145, 9.066791824599834e-05, 0.0001085765922824062, 0.0001210631420335267, 0.0001131853300607645, 7.698526504910661e-05, 0.000297693754827814, 7.698526504910661e-05, 0.0004599261568093468, 7.698526504910661e-05, 7.698526504910661e-05, 0.0003105648884175619, 0.0001004766296734575, 0.0001210631420335267, 7.816590617963729e-05, 0.006343328096720908, 0.01637459532741693, 8.650300485831595e-05, 7.798166077553471e-05, 0.0001131853300607645, 0.0002550739228238052, 0.0003000052314408947, 1.166556709187993e-05, 1.149625388772678e-05, 0.0001362508799525639, 0.0004599261568093468, 1.947813580788539e-05, 0.0007054515035293047, 0.0004542738258041565, 0.0001131853300607645, 0.0001085765922824062, 7.698526504910661e-05, 0.0004599261568093468, 9.83136251685221e-05, 0.0001004766296734575, 9.066791824599834e-05, 1.216398213766076e-06, 8.650300485831595e-05, 0.0001085765922824062, 0.001950261641925775, 0.0004542738258041565, 0.0008067061464170291, 0.0003000663339680984, 7.877961821814651e-05, 9.411874746996751e-05, 0.0003000052314408947, 8.25769172818932e-05, 7.698526504910661e-05, 7.35250138802089e-05, 0.0001131853300607645, 0.003793055343944059] 
  ],
 "analysis":{
   "authors":"Sergei L Kosakovsky Pond",
   "citation":"*Gene-wide identification of episodic selection*, Mol Biol Evol. 32(5):1365-71, *Synonymous Site-to-Site Substitution Rate Variation Dramatically Inflates False Positive Rates of Selection Analyses: Ignore at Your Own Peril*, Mol Biol Evol. 37(8):2430-2439",
   "contact":"spond@temple.edu",
   "info":"BUSTED (branch-site unrestricted statistical test of episodic diversification) uses a random effects branch-site model fitted  jointly to all or a subset of tree branches in order to test for alignment-wide evidence of episodic diversifying selection. Assuming there is evidence of positive selection (i.e. there is an omega > 1),  BUSTED will also perform a quick evidence-ratio style analysis to explore which individual sites may have been subject to selection. v2.0 adds support for synonymous rate variation, and relaxes the test statistic to 0.5 (chi^2_0 + chi^2_2).\n                               \nVersion 2.1 adds a grid search for the initial starting point.\n\nVersion 2.2 changes the grid search to LHC, and adds an initial search phase to use adaptive Nedler-Mead. \n\nVersion 3.0 implements the option for branch-site variation in synonymous substitution rates. \n\nVersion 3.1 adds HMM auto-correlation option for SRV, and binds SRV distributions for multiple branch sets.\n\nVersion 4.0 adds support for multiple hits (MH), ancestral state reconstruction saved to JSON, and profiling of branch-site level support for selection / multiple hits.\n\nVersion 4.2 adds calculation of MH-attributable fractions of substitutions.\n\nVersion 4.5 adds an 'error absorption' component [experimental]\n",
   "requirements":"in-frame codon alignment and a phylogenetic tree (optionally annotated with {})",
   "settings":{
     "error-sink":0,
     "multiple-hit":"None",
     "srv":"Yes"
    },
   "version":"4.5"
  },
 "background":1,
 "branch attributes":{
   "0":{
     "DireGB":{
       "MG94xREV with separate rates for branch sets":0.005414982297794939,
       "Nucleotide GTR":0.005354275478582846,
       "Posterior prob omega class":        [
[0.9009886898212585],
        [0.09901131017874147],
        [0] 
        ],
       "Posterior prob omega class by site":        [
[0.9009320098740601, 0.9008595709560663, 0.9008272572959719, 0.9009256566201392, 0.9009096916558481, 0.9009299143859753, 0.9008897037998775, 0.9008888549390316, 0.9008970383602052, 0.9008463824595174, 0.9008927122237116, 0.9008546625723245, 0.9009299143859753, 0.9008923157617605, 0.9008934123980898, 0.9008546625723245, 0.9008494824043241, 0.9008486209313982, 0.9008557741501076, 0.9008861145783461, 0.9009360380192926, 0.9008486209313982, 0.9008601751626393, 0.9009242914789519, 0.900846979612784, 0.9009011458051431, 0.9008383468551002, 0.9008383468551002, 0.9008777092498385, 0.9009011458051431, 0.9008581906034557, 0.9008817965487985, 0.9008579496456668, 0.9008546655469014, 0.9008546625723245, 0.9009011458051431, 0.9008479696748162, 0.900846979612784, 0.9008579496456668, 0.9008970417881903, 0.9007762217925139, 0.9008882089014997, 0.9009011458051431, 0.9009096882434373, 0.9008807457988136, 0.9009209285507463, 0.9008777165323896, 0.9008845482436939, 0.9008297207859621, 0.9008646088367973, 0.9008923217109882, 0.9009209291160198, 0.9009052543691662, 0.9009143247543111, 0.9007761990232234, 0.9007855568244438, 0.9006740555722358, 0.9009088490067289, 0.9008834173206008, 0.9009256566201392, 0.9008934299946771, 0.9008981082190261, 0.9009360371805739, 0.9008970383606104, 0.9008822686201579, 0.8982547213290489, 0.9009047326916698, 0.9009256566201392, 0.9008579496456668, 0.9008861145783461, 0.9008546700117682, 0.9009066718194221, 0.9009242915839438, 0.9000734121007102, 0.8979554898999818, 0.8979554898999818, 0.8979554898999818, 0.9007425884999398, 0.9008601752420768, 0.9008777092661906, 0.9009242914789785, 0.900898108218749, 0.9008648001015166, 0.9008601751626393, 0.9009047326916698, 0.9008581906034557, 0.9008494824043241, 0.9008861145783461, 0.9008897037998775, 0.9008479696748162, 3.371375469348116e-13, 0.9008374419162215, 0.9008861145783461, 0.9008494824043241, 0.9008648001015166, 0.9009406248020287, 0.9007761985900682, 0.9008579496456668, 0.9008486209313982, 0.9008581906034557, 0.9008460593486134, 0.9007761985900682, 0.9009242991794715, 0.9008882268448102, 0.9008934004933282, 0.9008897037998775, 0.9008927122237116, 0.9008581906034557, 0.9008494824043241, 0.9008601751626393, 0.9008882268448102, 0.9008486209313982, 0.9009096882434373, 0.9008581906034557, 0.9007761985900682, 0.900902452746943, 0.9008374419162215, 0.9008861145783461, 0.9008927122237116, 0.9009244578709865, 0.9008272572959719, 0.9008494824043241, 0.900846979612784, 0.9008923157617605, 0.9008822686201579, 0.9008805877105153, 0.9008460593486134, 0.9008861145783461, 0.900846979612784, 0.9009066718194221, 0.9008927122237116, 0.9008546625723245, 0.9008882088855507, 0.9009111025987272, 0.900904975700897, 0.9008837988155447, 0.9008601751626393, 0.9008486209313982, 0.9009229139341722, 0.9008648001015166, 0.900882268624618, 0.9008923157617605, 0.9009047326916698, 0.9009242914789519, 0.9009011458051431, 0.9008824619998597, 0.9008648001402989, 0.9009047326916698, 0.8979554898999818, 0.8979554898999818, 0.8979554898999818, 0.8979554898999818, 0.8979554898999818, 0.8979554898999818, 0.8979554898999818, 0.8979554898999818, 0.8979554898999818, 0.8979554898999818, 0.8998423338753219, 0.9008494824043241, 0.9004957124232539, 0.9008882268448102, 0.9008882268448102, 0.900864538486482, 0.9009299148092319, 0.9007761985900682, 0.9008861145783461, 0.900888238535607, 0.9008854774736242, 0.9008494824043241, 0.9008837988155447, 0.9008581906034557, 0.9008460593486134, 0.9008601751626393, 0.9008888549390316, 0.9009011458051431, 0.9009237579398414, 0.9007761985900682, 0.9008494824043241, 0.9009320098740601, 0.9008581906034557, 0.9008861145783461, 0.9008374419162215, 0.9008383468551002, 0.9008579496456668, 0.9008595709560663, 0.9008822866762938, 0.9008923157617605, 0.9008579496456668, 0.9008557741501076, 0.9008934123980898, 0.9008861145783461, 0.9008374419162215, 0.9009066718194221, 0.9008486209313982, 0.9008579496456668, 0.9008479696748162, 0.9009011458051431, 0.9008460593486134, 0.9008923157617605, 0.900898108218749, 0.9008460593486134, 0.9008648001015166, 0.900846979612784, 0.9008924984904491, 0.9009011458051431, 0.9008970383602052, 0.9009011458051431, 0.9007994748495478, 0.900898108218749, 0.9009011458051431, 0.9008882959686108, 0.9008374419162215, 0.9009096882434373, 0.9008581906034557, 0.9009016027725332, 0.9008882268448102, 0.9007761985900682, 0.9009047326916698, 0.9008557741501076, 0.900846979612784, 0.900896709654848, 0.9008780720043854, 0.9009111025987272, 0.9007761985900682, 0.9008297098761204, 0.9008854774736242, 0.9008383468551002, 0.900846979612784, 0.9008817965487985, 0.9009320098740601, 0.9007761985900682, 0.9008836773968988, 0.9008923157617605, 0.9008934123980898, 0.9008383468551002, 0.9008945164459491, 0.9007761985900682, 0.9008822809071783, 0.9008888549390316, 0.9008383468551002, 0.9009143246401389, 0.9009012259946726, 0.9008460593486134, 0.9008648001015166, 0.9009016027725332, 0.9008460593486134, 0.9007994748495478, 0.9008272572959719, 0.9008601751626393, 0.900846979612784, 0.9008479696748162, 0.9008272572959719, 0.9008546625723245, 0.900846979612784, 0.900846979612784, 0.9008494824043241, 0.9008486209313982, 0.9009016027725332, 0.900902452746943, 0.9008301522500315, 0.900896709654848, 0.9008861145783461, 0.9008805877105153, 0.900898108218749, 0.9008648001015166, 0.9008854774736242, 0.9004838003293958, 0.8979554898999818, 0.8979554898999818, 0.9006251171940501, 0.9008581906034557, 0.9008854774736242, 0.9008383468551002, 0.9008861145783461, 0.9009320098740601, 0.9009256576471925, 0.9008934123980898, 0.9008834173206008, 0.900896709654848, 0.900846979612784, 0.9008546647962125, 0.9008272572959719, 0.9008970383602052, 0.9008297098761204, 0.9008923157617605, 0.9008854774736242, 0.9008374419162215, 0.9008854774736242, 0.9008460593486134, 0.9008854774736242, 0.9008854774736242, 0.9008601751626393, 0.9009244578709865, 0.9008297098761204, 0.9008579496456668, 0.9008807330458555, 0.9008389534369398, 0.9008494824043241, 0.9008805877105153, 0.9008923157617605, 0.9008777092498385, 0.9008383468551002, 0.9009143246401389, 0.9008822686201579, 0.9008595709560663, 0.9008460593486134, 0.9008897037998775, 0.8996975668061502, 0.900846979612784, 0.9008923157617605, 0.9008970383602052, 0.9008854774736242, 0.9008460593486134, 0.9009237579398414, 0.9009244578709865, 0.9008272572959719, 0.9009256566201392, 0.9008494824043241, 0.9008970383602052, 0.9009066718194221, 0.900846979612784, 0.8871569790028475, 0.9008383468576676, 0.9008557741501076, 0.9007994748495478, 0.9008383468551002, 0.9008648001015166, 0.9008854774736242, 0.9009011458051431, 0.9008923157617605, 0.8979554898999818],
        [0.0990050815147234, 0.09899712106831655, 0.09899357006056389, 0.09900438334392314, 0.09900262892452889, 0.09900485123766987, 0.09900043242214249, 0.09900033913925729, 0.0990012384305151, 0.09899567176008733, 0.0990007630233906, 0.09899658167696723, 0.09900485123766987, 0.09900071945545501, 0.0990008399668454, 0.09899658167696723, 0.09899601241874405, 0.09899591774989411, 0.09899670383030157, 0.09900003799596337, 0.09900552417503819, 0.09899591774989411, 0.09899718746569211, 0.09900423332603828, 0.09899573738236205, 0.09900168980522089, 0.09899478871268572, 0.09899478871268572, 0.09899911431889903, 0.09900168980522089, 0.09899696937882031, 0.09899956347972612, 0.09899694289952413, 0.09899658200384898, 0.09899658167696723, 0.09900168980522089, 0.09899584618210622, 0.09899573738236205, 0.09899694289952413, 0.09900123880722272, 0.09898796167488703, 0.09900026814500044, 0.09900168980522089, 0.09900262854953276, 0.09899944801087081, 0.09900386376765044, 0.09899911511919202, 0.09899986586855729, 0.09899384077802605, 0.09899767469032905, 0.0990007201092266, 0.09900386382976938, 0.09900214130290502, 0.09900313806427082, 0.09898795917272767, 0.09898898751877651, 0.09897673444036119, 0.0990025363242618, 0.09899974158933113, 0.09900438334392314, 0.09900084190056686, 0.09900135599927569, 0.09900552408286985, 0.09900123843055963, 0.09899961535651916, 0.09871086933474511, 0.09900208397480202, 0.09900438334392314, 0.09899694289952413, 0.09900003799596337, 0.09899658249450143, 0.09900229706912998, 0.09900423333757602, 0.0989107286206013, 0.09867798624068044, 0.09867798624068044, 0.09867798624068044, 0.09898426565028538, 0.09899718747442166, 0.098999114320696, 0.09900423332604118, 0.09900135599924524, 0.0989976957087621, 0.09899718746569211, 0.09900208397480202, 0.09899696937882031, 0.09899601241874405, 0.09900003799596337, 0.09900043242214249, 0.09899584618210622, 3.704866732465285e-14, 0.098994689267282, 0.09900003799596337, 0.09899601241874405, 0.0989976957087621, 0.0990060282250594, 0.09898795912512744, 0.09899694289952413, 0.09899591774989411, 0.09899696937882031, 0.09899563625283368, 0.09898795912512744, 0.09900423417226258, 0.09900027011682397, 0.09900083865860917, 0.09900043242214249, 0.0990007630233906, 0.09899696937882031, 0.09899601241874405, 0.09899718746569211, 0.09900027011682397, 0.09899591774989411, 0.09900262854953276, 0.09899696937882031, 0.09898795912512744, 0.09900183342746764, 0.098994689267282, 0.09900003799596337, 0.0990007630233906, 0.09900425161116608, 0.09899357006056389, 0.09899601241874405, 0.09899573738236205, 0.09900071945545501, 0.09899961535651916, 0.09899943063825589, 0.09899563625283368, 0.09900003799596337, 0.09899573738236205, 0.09900229706912998, 0.0990007630233906, 0.09899658167696723, 0.09900026814324778, 0.0990027839756462, 0.09900211067953456, 0.09899978351251466, 0.09899718746569211, 0.09899591774989411, 0.09900408194509974, 0.0989976957087621, 0.0989996153570093, 0.09900071945545501, 0.09900208397480202, 0.09900423332603828, 0.09900168980522089, 0.09899963660737154, 0.09899769571302396, 0.09900208397480202, 0.09867798624068044, 0.09867798624068044, 0.09867798624068044, 0.09867798624068044, 0.09867798624068044, 0.09867798624068044, 0.09867798624068044, 0.09867798624068044, 0.09867798624068044, 0.09867798624068044, 0.09888533500788678, 0.09899601241874405, 0.09895713598253193, 0.09900027011682397, 0.09900027011682397, 0.09899766695940306, 0.09900485128418234, 0.09898795912512744, 0.09900003799596337, 0.09900027140154719, 0.09899996798334952, 0.09899601241874405, 0.09899978351251466, 0.09899696937882031, 0.09899563625283368, 0.09899718746569211, 0.09900033913925729, 0.09900168980522089, 0.0990041746944406, 0.09898795912512744, 0.09899601241874405, 0.0990050815147234, 0.09899696937882031, 0.09900003799596337, 0.098994689267282, 0.09899478871268572, 0.09899694289952413, 0.09899712106831655, 0.09899961734074127, 0.09900071945545501, 0.09899694289952413, 0.09899670383030157, 0.0990008399668454, 0.09900003799596337, 0.098994689267282, 0.09900229706912998, 0.09899591774989411, 0.09899694289952413, 0.09899584618210622, 0.09900168980522089, 0.09899563625283368, 0.09900071945545501, 0.09900135599924524, 0.09899563625283368, 0.0989976957087621, 0.09899573738236205, 0.09900073953584787, 0.09900168980522089, 0.0990012384305151, 0.09900168980522089, 0.09899051699624521, 0.09900135599924524, 0.09900168980522089, 0.09900027771296599, 0.098994689267282, 0.09900262854953276, 0.09899696937882031, 0.09900174002221086, 0.09900027011682397, 0.09898795912512744, 0.09900208397480202, 0.09899670383030157, 0.09899573738236205, 0.09900120230847669, 0.09899915418266576, 0.0990027839756462, 0.09898795912512744, 0.09899383957912342, 0.09899996798334952, 0.09899478871268572, 0.09899573738236205, 0.09899956347972612, 0.0990050815147234, 0.09898795912512744, 0.09899977016959556, 0.09900071945545501, 0.0990008399668454, 0.09899478871268572, 0.09900096129270251, 0.09898795912512744, 0.09899961670676252, 0.09900033913925729, 0.09899478871268572, 0.09900313805172421, 0.0990016986173963, 0.09899563625283368, 0.0989976957087621, 0.09900174002221086, 0.09899563625283368, 0.09899051699624521, 0.09899357006056389, 0.09899718746569211, 0.09899573738236205, 0.09899584618210622, 0.09899357006056389, 0.09899658167696723, 0.09899573738236205, 0.09899573738236205, 0.09899601241874405, 0.09899591774989411, 0.09900174002221086, 0.09900183342746764, 0.09899388819240904, 0.09900120230847669, 0.09900003799596337, 0.09899943063825589, 0.09900135599924524, 0.0989976957087621, 0.09899996798334952, 0.09895582694055041, 0.09867798624068044, 0.09867798624068044, 0.09897135651165141, 0.09899696937882031, 0.09899996798334952, 0.09899478871268572, 0.09900003799596337, 0.0990050815147234, 0.09900438345678791, 0.0990008399668454, 0.09899974158933113, 0.09900120230847669, 0.09899573738236205, 0.09899658192135438, 0.09899357006056389, 0.0990012384305151, 0.09899383957912342, 0.09900071945545501, 0.09899996798334952, 0.098994689267282, 0.09899996798334952, 0.09899563625283368, 0.09899996798334952, 0.09899996798334952, 0.09899718746569211, 0.09900425161116608, 0.09899383957912342, 0.09899694289952413, 0.0989994466094247, 0.09899485537108371, 0.09899601241874405, 0.09899943063825589, 0.09900071945545501, 0.09899911431889903, 0.09899478871268572, 0.09900313805172421, 0.09899961535651916, 0.09899712106831655, 0.09899563625283368, 0.09900043242214249, 0.09886942628744294, 0.09899573738236205, 0.09900071945545501, 0.0990012384305151, 0.09899996798334952, 0.09899563625283368, 0.0990041746944406, 0.09900425161116608, 0.09899357006056389, 0.09900438334392314, 0.09899601241874405, 0.0990012384305151, 0.09900229706912998, 0.09899573738236205, 0.09749131794619076, 0.09899478871296787, 0.09899670383030157, 0.09899051699624521, 0.09899478871268572, 0.0989976957087621, 0.09899996798334952, 0.09900168980522089, 0.09900071945545501, 0.09867798624068044],
        [6.290861121648211e-05, 0.0001433079756171519, 0.0001791726434641471, 6.99600359375666e-05, 8.767941962293091e-05, 6.523437635488177e-05, 0.0001098637779799504, 0.0001108059217111139, 0.0001017232092796432, 0.0001579457803951348, 0.0001065247528977553, 0.000148755750708249, 6.523437635488177e-05, 0.0001069647827843782, 0.0001057476350647694, 0.000148755750708249, 0.0001545051769318561, 0.0001554613187076799, 0.0001475220195908291, 0.0001138474256905662, 5.843780566921781e-05, 0.0001554613187076799, 0.0001426373716685135, 7.147519500980383e-05, 0.0001572830048539204, 9.716438963592321e-05, 0.000166864432214102, 0.000166864432214102, 0.0001231764312624391, 9.716438963592321e-05, 0.0001448400177238833, 0.0001186399714754149, 0.0001451074548090178, 0.0001487524492495351, 0.000148755750708249, 9.716438963592321e-05, 0.0001561841430776103, 0.0001572830048539204, 0.0001451074548090178, 0.0001017194045868787, 0.000235816532599083, 0.0001115229534998391, 9.716438963592321e-05, 8.768320702987296e-05, 0.0001198061903155755, 7.52076816031305e-05, 0.0001231683484183388, 0.0001155858877487428, 0.0001764384360118953, 0.0001377164728736645, 0.000106958179785228, 7.520705421082919e-05, 9.260432792880187e-05, 8.253718141805141e-05, 0.0002358418040490404, 0.0002254556567796172, 0.0003492099874030612, 8.861466900934445e-05, 0.0001168410900679843, 6.99600359375666e-05, 0.000105728104755963, 0.0001005357816981889, 5.843873655619203e-05, 0.0001017232088299406, 0.0001181160233229357, 0.003034409336205893, 9.318333352821315e-05, 6.99600359375666e-05, 0.0001451074548090178, 0.0001138474256905662, 0.0001487474937302748, 9.103111144787113e-05, 7.147507848014261e-05, 0.001015859278688456, 0.003366523859337809, 0.003366523859337809, 0.003366523859337809, 0.000273145849774812, 0.0001426372835014618, 0.000123176413113332, 7.147519498040741e-05, 0.000100535782005667, 0.0001375041897212758, 0.0001426373716685135, 9.318333352821315e-05, 0.0001448400177238833, 0.0001545051769318561, 0.0001138474256905662, 0.0001098637779799504, 0.0001561841430776103, 0.9999999999996257, 0.0001678688164964011, 0.0001138474256905662, 0.0001545051769318561, 0.0001375041897212758, 5.334697291179978e-05, 0.0002358422848043638, 0.0001451074548090178, 0.0001554613187076799, 0.0001448400177238833, 0.0001583043985529435, 0.0002358422848043638, 7.146664826583629e-05, 0.0001115030383657427, 0.0001057608480625041, 0.0001098637779799504, 0.0001065247528977553, 0.0001448400177238833, 0.0001545051769318561, 0.0001426373716685135, 0.0001115030383657427, 0.0001554613187076799, 8.768320702987296e-05, 0.0001448400177238833, 0.0002358422848043638, 9.571382558934457e-05, 0.0001678688164964011, 0.0001138474256905662, 0.0001065247528977553, 7.129051784736108e-05, 0.0001791726434641471, 0.0001545051769318561, 0.0001572830048539204, 0.0001069647827843782, 0.0001181160233229357, 0.0001199816512288586, 0.0001583043985529435, 0.0001138474256905662, 0.0001572830048539204, 9.103111144787113e-05, 0.0001065247528977553, 0.000148755750708249, 0.0001115229712016319, 8.611342562662568e-05, 9.291361956838319e-05, 0.0001164176719406081, 0.0001426373716685135, 0.0001554613187076799, 7.300412072795316e-05, 0.0001375041897212758, 0.0001181160183726851, 0.0001069647827843782, 9.318333352821315e-05, 7.147519500980383e-05, 9.716438963592321e-05, 0.0001179013927687702, 0.0001375041466771698, 9.318333352821315e-05, 0.003366523859337806, 0.003366523859337808, 0.003366523859337808, 0.003366523859337808, 0.003366523859337808, 0.003366523859337808, 0.003366523859337808, 0.003366523859337808, 0.003366523859337808, 0.003366523859337808, 0.001272331116791327, 0.0001545051769318561, 0.0005471515942142499, 0.0001115030383657427, 0.0001115030383657427, 0.0001377945541149665, 6.523390658572117e-05, 0.0002358422848043638, 0.0001138474256905662, 0.0001114900628458841, 0.0001145545430262171, 0.0001545051769318561, 0.0001164176719406081, 0.0001448400177238833, 0.0001583043985529435, 0.0001426373716685135, 0.0001108059217111139, 9.716438963592321e-05, 7.206736571799332e-05, 0.0002358422848043638, 0.0001545051769318561, 6.290861121648211e-05, 0.0001448400177238833, 0.0001138474256905662, 0.0001678688164964011, 0.000166864432214102, 0.0001451074548090178, 0.0001433079756171519, 0.0001180959829649291, 0.0001069647827843782, 0.0001451074548090178, 0.0001475220195908291, 0.0001057476350647694, 0.0001138474256905662, 0.0001678688164964011, 9.103111144787113e-05, 0.0001554613187076799, 0.0001451074548090178, 0.0001561841430776103, 9.716438963592321e-05, 0.0001583043985529435, 0.0001069647827843782, 0.000100535782005667, 0.0001583043985529435, 0.0001375041897212758, 0.0001572830048539204, 0.0001067619737030869, 9.716438963592321e-05, 0.0001017232092796432, 9.716438963592321e-05, 0.0002100081542070103, 0.000100535782005667, 9.716438963592321e-05, 0.0001114263184232018, 0.0001678688164964011, 8.768320702987296e-05, 0.0001448400177238833, 9.665720525594427e-05, 0.0001115030383657427, 0.0002358422848043638, 9.318333352821315e-05, 0.0001475220195908291, 0.0001572830048539204, 0.0001020880366752129, 0.0001227738129487926, 8.611342562662568e-05, 0.0002358422848043638, 0.0001764505447560559, 0.0001145545430262171, 0.000166864432214102, 0.0001572830048539204, 0.0001186399714754149, 6.290861121648211e-05, 0.0002358422848043638, 0.0001165524335056088, 0.0001069647827843782, 0.0001057476350647694, 0.000166864432214102, 0.0001045222613483653, 0.0002358422848043638, 0.0001181023860591212, 0.0001108059217111139, 0.000166864432214102, 8.253730813688957e-05, 9.707538793105002e-05, 0.0001583043985529435, 0.0001375041897212758, 9.665720525594427e-05, 0.0001583043985529435, 0.0002100081542070103, 0.0001791726434641471, 0.0001426373716685135, 0.0001572830048539204, 0.0001561841430776103, 0.0001791726434641471, 0.000148755750708249, 0.0001572830048539204, 0.0001572830048539204, 0.0001545051769318561, 0.0001554613187076799, 9.665720525594427e-05, 9.571382558934457e-05, 0.000175959557559411, 0.0001020880366752129, 0.0001138474256905662, 0.0001199816512288586, 0.000100535782005667, 0.0001375041897212758, 0.0001145545430262171, 0.0005603727300537222, 0.003366523859337809, 0.003366523859337809, 0.000403526294298327, 0.0001448400177238833, 0.0001145545430262171, 0.000166864432214102, 0.0001138474256905662, 6.290861121648211e-05, 6.995889601953413e-05, 0.0001057476350647694, 0.0001168410900679843, 0.0001020880366752129, 0.0001572830048539204, 0.0001487532824331378, 0.0001791726434641471, 0.0001017232092796432, 0.0001764505447560559, 0.0001069647827843782, 0.0001145545430262171, 0.0001678688164964011, 0.0001145545430262171, 0.0001583043985529435, 0.0001145545430262171, 0.0001145545430262171, 0.0001426373716685135, 7.129051784736108e-05, 0.0001764505447560559, 0.0001451074548090178, 0.0001198203447197957, 0.0001661911919765368, 0.0001545051769318561, 0.0001199816512288586, 0.0001069647827843782, 0.0001231764312624391, 0.000166864432214102, 8.253730813688957e-05, 0.0001181160233229357, 0.0001433079756171519, 0.0001583043985529435, 0.0001098637779799504, 0.001433006906406744, 0.0001572830048539204, 0.0001069647827843782, 0.0001017232092796432, 0.0001145545430262171, 0.0001583043985529435, 7.206736571799332e-05, 7.129051784736108e-05, 0.0001791726434641471, 6.99600359375666e-05, 0.0001545051769318561, 0.0001017232092796432, 9.103111144787113e-05, 0.0001572830048539204, 0.01535170305096178, 0.000166864429364476, 0.0001475220195908291, 0.0002100081542070103, 0.000166864432214102, 0.0001375041897212758, 0.0001145545430262171, 9.716438963592321e-05, 0.0001069647827843782, 0.003366523859337808] 
        ],
       "constrained":0.00595581547280549,
       "original name":"DireGB",
       "unconstrained":0.01973190975448913
      },
     "Node10":{
       "MG94xREV with separate rates for branch sets":0.001041581455187612,
       "Nucleotide GTR":0.001034966806126351,
       "Posterior prob omega class":null,
       "constrained":0.001184951797240096,
       "unconstrained":0.001063707648640346
      },
     "Node12":{
       "MG94xREV with separate rates for branch sets":0.00104762981794761,
       "Nucleotide GTR":0.001037695581399714,
       "Posterior prob omega class":null,
       "constrained":0.001215643536918378,
       "unconstrained":0.001103300174941463
      },
     "Node14":{
       "MG94xREV with separate rates for branch sets":0.001041408615347181,
       "Nucleotide GTR":0.001035025277646037,
       "Posterior prob omega class":null,
       "constrained":0.001226660818693346,
       "unconstrained":0.001106082190484749
      },
     "Node4":{
       "MG94xREV with separate rates for branch sets":0.001657605496069335,
       "Nucleotide GTR":0.001757860676740548,
       "Posterior prob omega class":null,
       "constrained":0.001448599313525595,
       "unconstrained":0.001385028129326776
      },
     "canBai_SAMN02921314":{
       "MG94xREV with separate rates for branch sets":0,
       "Nucleotide GTR":1e-06,
       "Posterior prob omega class":null,
       "constrained":0,
       "original name":"canBai_SAMN02921314",
       "unconstrained":0
      },
     "canLup_SAMN02921310":{
       "MG94xREV with separate rates for branch sets":0,
       "Nucleotide GTR":1e-06,
       "Posterior prob omega class":null,
       "constrained":0,
       "original name":"canLup_SAMN02921310",
       "unconstrained":0
      },
     "canRuf_SAMN02921317":{
       "MG94xREV with separate rates for branch sets":0,
       "Nucleotide GTR":1e-06,
       "Posterior prob omega class":null,
       "constrained":0,
       "original name":"canRuf_SAMN02921317",
       "unconstrained":0
      },
     "chrBra_SAMN27257233":{
       "MG94xREV with separate rates for branch sets":0.003132668299610787,
       "Nucleotide GTR":0.003107873554688844,
       "Posterior prob omega class":null,
       "constrained":0.003817012560158687,
       "original name":"chrBra_SAMN27257233",
       "unconstrained":0.003370521705416029
      },
     "cuoAlp_SAMN10180424":{
       "MG94xREV with separate rates for branch sets":0.001044669225895479,
       "Nucleotide GTR":0.00103735168514934,
       "Posterior prob omega class":null,
       "constrained":0.001077676846934331,
       "original name":"cuoAlp_SAMN10180424",
       "unconstrained":0.001001790419677937
      },
     "lupMes_SAMEA5411047":{
       "MG94xREV with separate rates for branch sets":0.0010425885775024,
       "Nucleotide GTR":0.00103495009549574,
       "Posterior prob omega class":null,
       "constrained":0.001138793869668096,
       "original name":"lupMes_SAMEA5411047",
       "unconstrained":0.001038096485814854
      },
     "lycPic_SAMN09924608":{
       "MG94xREV with separate rates for branch sets":0.001042622105416565,
       "Nucleotide GTR":0.001035069398051916,
       "Posterior prob omega class":null,
       "constrained":0.001058302032038936,
       "original name":"lycPic_SAMN09924608",
       "unconstrained":0.0009876783129646547
      },
     "speVen_SAMN27257238":{
       "MG94xREV with separate rates for branch sets":0.004187338746395579,
       "Nucleotide GTR":0.004148974395387797,
       "Posterior prob omega class":null,
       "constrained":0.005026222419421077,
       "original name":"speVen_SAMN27257238",
       "unconstrained":0.004421191202752821
      },
     "uroCin_SAMN04495241":{
       "MG94xREV with separate rates for branch sets":0.01765842988734301,
       "Nucleotide GTR":0.01738332135332718,
       "Posterior prob omega class":null,
       "constrained":0.02432181879089549,
       "original name":"uroCin_SAMN04495241",
       "unconstrained":0.02072608750905857
      },
     "vulVul_marble_Fox4":{
       "MG94xREV with separate rates for branch sets":0.01112332752373308,
       "Nucleotide GTR":0.01086438896708325,
       "Posterior prob omega class":null,
       "constrained":0.01545053739077418,
       "original name":"vulVul_marble_Fox4",
       "unconstrained":0.0131355478175133
      }
    },
   "attributes":{
     "MG94xREV with separate rates for branch sets":{
       "attribute type":"branch length",
       "display order":1
      },
     "Nucleotide GTR":{
       "attribute type":"branch length",
       "display order":0
      },
     "Posterior prob omega class":{
       "attribute type":"branch annotations",
       "display order":4
      },
     "Posterior prob omega class by site":{
       "attribute type":"branch annotations",
       "display order":5
      },
     "constrained":{
       "attribute type":"branch length",
       "display order":1
      },
     "original name":{
       "attribute type":"node label",
       "display order":0
      },
     "unconstrained":{
       "attribute type":"branch length",
       "display order":0
      }
    }
  },
 "data partitions":{
   "0":{
     "coverage":      [
[0, 1, 2, 3, 4, 5, 6, 7, 8, 9, 10, 11, 12, 13, 14, 15, 16, 17, 18, 19, 20, 21, 22, 23, 24, 25, 26, 27, 28, 29, 30, 31, 32, 33, 34, 35, 36, 37, 38, 39, 40, 41, 42, 43, 44, 45, 46, 47, 48, 49, 50, 51, 52, 53, 54, 55, 56, 57, 58, 59, 60, 61, 62, 63, 64, 65, 66, 67, 68, 69, 70, 71, 72, 73, 74, 75, 76, 77, 78, 79, 80, 81, 82, 83, 84, 85, 86, 87, 88, 89, 90, 91, 92, 93, 94, 95, 96, 97, 98, 99, 100, 101, 102, 103, 104, 105, 106, 107, 108, 109, 110, 111, 112, 113, 114, 115, 116, 117, 118, 119, 120, 121, 122, 123, 124, 125, 126, 127, 128, 129, 130, 131, 132, 133, 134, 135, 136, 137, 138, 139, 140, 141, 142, 143, 144, 145, 146, 147, 148, 149, 150, 151, 152, 153, 154, 155, 156, 157, 158, 159, 160, 161, 162, 163, 164, 165, 166, 167, 168, 169, 170, 171, 172, 173, 174, 175, 176, 177, 178, 179, 180, 181, 182, 183, 184, 185, 186, 187, 188, 189, 190, 191, 192, 193, 194, 195, 196, 197, 198, 199, 200, 201, 202, 203, 204, 205, 206, 207, 208, 209, 210, 211, 212, 213, 214, 215, 216, 217, 218, 219, 220, 221, 222, 223, 224, 225, 226, 227, 228, 229, 230, 231, 232, 233, 234, 235, 236, 237, 238, 239, 240, 241, 242, 243, 244, 245, 246, 247, 248, 249, 250, 251, 252, 253, 254, 255, 256, 257, 258, 259, 260, 261, 262, 263, 264, 265, 266, 267, 268, 269, 270, 271, 272, 273, 274, 275, 276, 277, 278, 279, 280, 281, 282, 283, 284, 285, 286, 287, 288, 289, 290, 291, 292, 293, 294, 295, 296, 297, 298, 299, 300, 301, 302, 303, 304, 305, 306, 307, 308, 309, 310, 311, 312, 313, 314, 315, 316, 317, 318, 319, 320, 321, 322, 323, 324, 325, 326, 327, 328, 329, 330, 331] 
      ],
     "name":"busted.filter.default"
    }
  },
 "fits":{
   "Constrained model":{
     "AIC-c":3271.588953285185,
     "Log Likelihood":-1592.27008639869,
     "Rate Distributions":{
       "Background":{
         "0":{
           "omega":0.9455420573815836,
           "proportion":0
          },
         "1":{
           "omega":0,
           "proportion":0.9065718595573551
          },
         "2":{
           "omega":3.34752878742573,
           "proportion":0.09342814044264491
          }
        },
       "Synonymous site-to-site rates":{
         "0":{
           "proportion":0.0334795516342826,
           "rate":0.691350103609284
          },
         "1":{
           "proportion":0.960421141344557,
           "rate":0.7045876071481483
          },
         "2":{
           "proportion":0.006099307021160368,
           "rate":49.21101260078699
          }
        },
       "Test":{
         "0":{
           "omega":0,
           "proportion":0.7351440766501186
          },
         "1":{
           "omega":0,
           "proportion":0.1524008469618858
          },
         "2":{
           "omega":1,
           "proportion":0.1124550763879956
          }
        }
      },
     "display order":3,
     "estimated parameters":43
    },
   "MG94xREV with separate rates for branch sets":{
     "AIC-c":3260.300150448145,
     "Equilibrium frequencies":      [
[0.03226048367952666],
      [0.02016784332296227],
      [0.01611435153789065],
      [0.02904825892272004],
      [0.0234788267489223],
      [0.01467793551960125],
      [0.01172784858676723],
      [0.02114100474684474],
      [0.01994581832935589],
      [0.01246925318946802],
      [0.009963084604156793],
      [0.01795978327579638],
      [0.02195933644312704],
      [0.01372801664292033],
      [0.01096885187768996],
      [0.01977281237032077],
      [0.01872700378570163],
      [0.01170730364772055],
      [0.009354277674569346],
      [0.01686232792470645],
      [0.01362930828250222],
      [0.008520447392309213],
      [0.00680794085619698],
      [0.01227221761026945],
      [0.01157841956349258],
      [0.007238321471051971],
      [0.005783506687400272],
      [0.01042553895773315],
      [0.01274725390936759],
      [0.007969025579281579],
      [0.006367348136465204],
      [0.01147799071431647],
      [0.03113694918238994],
      [0.01946545869874857],
      [0.0155531377001918],
      [0.02803659644097778],
      [0.02266113064533129],
      [0.01416674768166173],
      [0.01131940330134235],
      [0.02040472787098732],
      [0.01925116616017979],
      [0.01203498703738331],
      [0.009616100679121413],
      [0.01733429866521498],
      [0.02119455956398364],
      [0.01324991158941871],
      [0.01058684013846769],
      [0.01908418547234387],
      [0.02203211528190376],
      [0.03173341735530472],
      [0.02564915887794204],
      [0.01603473223634233],
      [0.01281194562723405],
      [0.02309523364986869],
      [0.01362188407308857],
      [0.01088405066654898],
      [0.01961994692411333],
      [0.023989210163996],
      [0.01499700490653598],
      [0.01198278889861464],
      [0.02160056851960774] 
      ],
     "Log Likelihood":-1598.876042074901,
     "Rate Distributions":{
       "non-synonymous/synonymous rate ratio for *background*":        [
[0.2518472787563876, 1] 
        ],
       "non-synonymous/synonymous rate ratio for *test*":        [
[0.2388077312891974, 1] 
        ]
      },
     "display order":1,
     "estimated parameters":31
    },
   "Nucleotide GTR":{
     "AIC-c":3336.874590663884,
     "Equilibrium frequencies":      [
[0.2985672434312918],
      [0.2173624462144099],
      [0.2142497482376637],
      [0.2698205621166346] 
      ],
     "Log Likelihood":-1641.368115244094,
     "Rate Distributions":{
       "Substitution rate from nucleotide A to nucleotide C":0.6229115190485855,
       "Substitution rate from nucleotide A to nucleotide G":1,
       "Substitution rate from nucleotide A to nucleotide T":0.2532188589243067,
       "Substitution rate from nucleotide C to nucleotide G":0.2937283383005373,
       "Substitution rate from nucleotide C to nucleotide T":1.408415434607039,
       "Substitution rate from nucleotide G to nucleotide T":0.2659455066460561
      },
     "display order":0,
     "estimated parameters":27
    },
   "Unconstrained model":{
     "AIC-c":3263.092672860124,
     "Log Likelihood":-1586.997403799067,
     "Rate Distributions":{
       "Background":{
         "0":{
           "omega":0.9995180339900001,
           "proportion":0
          },
         "1":{
           "omega":0,
           "proportion":0.8708403108753647
          },
         "2":{
           "omega":2.345803460190874,
           "proportion":0.1291596891246353
          }
        },
       "Synonymous site-to-site rates":{
         "0":{
           "proportion":0.9688976739468568,
           "rate":0.8248425896510119
          },
         "1":{
           "proportion":0.02730927070919916,
           "rate":0.8249232644441505
          },
         "2":{
           "proportion":0.003793055343944059,
           "rate":47.00271011243139
          }
        },
       "Test":{
         "0":{
           "omega":0,
           "proportion":0.8979554898999818
          },
         "1":{
           "omega":0,
           "proportion":0.09867798624068044
          },
         "2":{
           "omega":590.7744428760046,
           "proportion":0.003366523859337809
          }
        }
      },
     "display order":2,
     "estimated parameters":44
    }
  },
 "input":{
   "file name":"/home/morrillk/species-x/dw/analysis/2025-03-10_hyphy-analysis/data/res/FormBio019543/FormBio019543.t1.cds.aln.fa",
   "number of sequences":11,
   "number of sites":332,
   "partition count":1,
   "trees":{
     "0":"(vulVul_marble_Fox4,(chrBra_SAMN27257233,speVen_SAMN27257238,DireGB,(lupMes_SAMEA5411047,(lycPic_SAMN09924608,(cuoAlp_SAMN10180424,canRuf_SAMN02921317,canLup_SAMN02921310,canBai_SAMN02921314)Node14)Node12)Node10)Node4,uroCin_SAMN04495241)"
    }
  },
 "runtime":"2.5.64",
 "substitutions":{
   "0":{
     "0":{
       "root":"ATG"
      },
     "1":{
       "root":"ATT"
      },
     "10":{
       "root":"AGT"
      },
     "100":{
       "root":"GAA"
      },
     "101":{
       "root":"TAT"
      },
     "102":{
       "chrBra_SAMN27257233":"CCT",
       "root":"CCC"
      },
     "103":{
       "root":"AAC"
      },
     "104":{
       "canBai_SAMN02921314":"ANN",
       "canLup_SAMN02921310":"ANG",
       "canRuf_SAMN02921317":"ACN",
       "root":"ACG"
      },
     "105":{
       "root":"ATC"
      },
     "106":{
       "canRuf_SAMN02921317":"ANT",
       "root":"AGT"
      },
     "107":{
       "root":"TTT"
      },
     "108":{
       "root":"GCT"
      },
     "109":{
       "canRuf_SAMN02921317":"TNT",
       "root":"TGT"
      },
     "11":{
       "canLup_SAMN02921310":"NTT",
       "root":"GTT"
      },
     "110":{
       "root":"AAC"
      },
     "111":{
       "canRuf_SAMN02921317":"ANT",
       "root":"ACT"
      },
     "112":{
       "root":"GGG"
      },
     "113":{
       "root":"TTT"
      },
     "114":{
       "root":"TAT"
      },
     "115":{
       "root":"CTA"
      },
     "116":{
       "root":"AAT"
      },
     "117":{
       "root":"GGA"
      },
     "118":{
       "root":"AGT"
      },
     "119":{
       "root":"AGC"
      },
     "12":{
       "root":"CTC"
      },
     "120":{
       "root":"TCT"
      },
     "121":{
       "root":"GCT"
      },
     "122":{
       "root":"AAA"
      },
     "123":{
       "root":"TGC"
      },
     "124":{
       "canRuf_SAMN02921317":"ACN",
       "root":"ACC"
      },
     "125":{
       "canRuf_SAMN02921317":"NAG",
       "root":"GAG"
      },
     "126":{
       "root":"GAA"
      },
     "127":{
       "root":"GGA"
      },
     "128":{
       "root":"AAA"
      },
     "129":{
       "root":"TGG"
      },
     "13":{
       "root":"TGC"
      },
     "130":{
       "root":"AGT"
      },
     "131":{
       "canRuf_SAMN02921317":"NTT",
       "root":"GTT"
      },
     "132":{
       "canRuf_SAMN02921317":"GAN",
       "root":"GAC"
      },
     "133":{
       "root":"CTT"
      },
     "134":{
       "canRuf_SAMN02921317":"CCN",
       "root":"CCT",
       "uroCin_SAMN04495241":"CCA"
      },
     "135":{
       "canRuf_SAMN02921317":"NTC",
       "root":"GTC"
      },
     "136":{
       "canRuf_SAMN02921317":"TNT",
       "root":"TGT"
      },
     "137":{
       "canRuf_SAMN02921317":"NNN",
       "root":"ACT"
      },
     "138":{
       "canLup_SAMN02921310":"NGN",
       "canRuf_SAMN02921317":"NGT",
       "root":"CGT",
       "uroCin_SAMN04495241":"TCT",
       "vulVul_marble_Fox4":"CCT"
      },
     "139":{
       "canLup_SAMN02921310":"GNA",
       "root":"GTA"
      },
     "14":{
       "root":"CAT"
      },
     "140":{
       "canLup_SAMN02921310":"ANC",
       "canRuf_SAMN02921317":"ANC",
       "cuoAlp_SAMN10180424":"NCC",
       "root":"ACC"
      },
     "141":{
       "root":"TGC"
      },
     "142":{
       "root":"CCT"
      },
     "143":{
       "canLup_SAMN02921310":"CCN",
       "root":"CCC"
      },
     "144":{
       "canLup_SAMN02921310":"NCA",
       "root":"CCA"
      },
     "145":{
       "canLup_SAMN02921310":"TCN",
       "chrBra_SAMN27257233":"TCA",
       "lycPic_SAMN09924608":"TCT",
       "root":"TCC",
       "uroCin_SAMN04495241":"TCG",
       "vulVul_marble_Fox4":"TCA"
      },
     "146":{
       "canBai_SAMN02921314":"NTA",
       "canLup_SAMN02921310":"NTA",
       "canRuf_SAMN02921317":"NTN",
       "root":"GTA",
       "uroCin_SAMN04495241":"NTA"
      },
     "147":{
       "canLup_SAMN02921310":"NCT",
       "canRuf_SAMN02921317":"NNN",
       "root":"CCT"
      },
     "148":{
       "DireGB":"NNN",
       "canLup_SAMN02921310":"AAN",
       "canRuf_SAMN02921317":"NNN",
       "cuoAlp_SAMN10180424":"ANN",
       "root":"AAG",
       "uroCin_SAMN04495241":"AAN"
      },
     "149":{
       "root":"NNN"
      },
     "15":{
       "root":"GTT"
      },
     "150":{
       "root":"NNN"
      },
     "151":{
       "root":"NNN"
      },
     "152":{
       "root":"NNN"
      },
     "153":{
       "root":"NNN"
      },
     "154":{
       "root":"NNN"
      },
     "155":{
       "root":"NNN"
      },
     "156":{
       "root":"NNN"
      },
     "157":{
       "root":"NNN"
      },
     "158":{
       "DireGB":"NNG",
       "root":"TTG"
      },
     "159":{
       "canRuf_SAMN02921317":"GNT",
       "root":"GCT"
      },
     "16":{
       "root":"GCT"
      },
     "160":{
       "DireGB":"ANA",
       "canRuf_SAMN02921317":"ANA",
       "root":"ACA"
      },
     "161":{
       "canRuf_SAMN02921317":"AAN",
       "root":"AAC"
      },
     "162":{
       "canRuf_SAMN02921317":"AAN",
       "root":"AAC"
      },
     "163":{
       "root":"TCC"
      },
     "164":{
       "root":"CTC",
       "uroCin_SAMN04495241":"GTC"
      },
     "165":{
       "root":"TAT"
      },
     "166":{
       "root":"GGA"
      },
     "167":{
       "canRuf_SAMN02921317":"AAN",
       "root":"AAC",
       "speVen_SAMN27257238":"ACC"
      },
     "168":{
       "root":"AAG"
      },
     "169":{
       "root":"GCT"
      },
     "17":{
       "root":"ACT"
      },
     "170":{
       "root":"GTC"
      },
     "171":{
       "root":"TTT"
      },
     "172":{
       "root":"GAA"
      },
     "173":{
       "root":"TGT"
      },
     "174":{
       "root":"TTG"
      },
     "175":{
       "root":"CCA"
      },
     "176":{
       "root":"CAC"
      },
     "177":{
       "root":"TAT"
      },
     "178":{
       "root":"GCT"
      },
     "179":{
       "root":"ATG"
      },
     "18":{
       "root":"GCA"
      },
     "180":{
       "root":"TTT"
      },
     "181":{
       "root":"GGA"
      },
     "182":{
       "root":"AAT"
      },
     "183":{
       "root":"GAT"
      },
     "184":{
       "root":"ACA"
      },
     "185":{
       "root":"ATT"
      },
     "186":{
       "root":"ACC",
       "vulVul_marble_Fox4":"ACA"
      },
     "187":{
       "root":"TGC"
      },
     "188":{
       "root":"ACA"
      },
     "189":{
       "root":"GCA"
      },
     "19":{
       "root":"GGA"
      },
     "190":{
       "root":"CAT"
      },
     "191":{
       "root":"GGA"
      },
     "192":{
       "root":"AAT"
      },
     "193":{
       "root":"TGG"
      },
     "194":{
       "root":"ACT"
      },
     "195":{
       "root":"ACA"
      },
     "196":{
       "root":"TTA"
      },
     "197":{
       "root":"CCA"
      },
     "198":{
       "root":"GAA"
      },
     "199":{
       "root":"TGC"
      },
     "2":{
       "root":"TCT"
      },
     "20":{
       "canBai_SAMN02921314":"NNG",
       "canLup_SAMN02921310":"NNG",
       "canRuf_SAMN02921317":"NNG",
       "root":"CGG",
       "speVen_SAMN27257238":"TGG"
      },
     "200":{
       "root":"AGA"
      },
     "201":{
       "root":"GAA"
      },
     "202":{
       "root":"GTA"
      },
     "203":{
       "root":"AAA"
      },
     "204":{
       "root":"TGC",
       "uroCin_SAMN04495241":"TGT"
      },
     "205":{
       "root":"CCA"
      },
     "206":{
       "root":"TTC"
      },
     "207":{
       "root":"CCA"
      },
     "208":{
       "root":"TCA"
      },
     "209":{
       "root":"AGA"
      },
     "21":{
       "root":"ACT"
      },
     "210":{
       "root":"CCA"
      },
     "211":{
       "root":"GAC",
       "vulVul_marble_Fox4":"GAT"
      },
     "212":{
       "root":"AAT"
      },
     "213":{
       "root":"GGG"
      },
     "214":{
       "root":"TTT"
      },
     "215":{
       "root":"GTG"
      },
     "216":{
       "root":"AAC"
      },
     "217":{
       "root":"TAT"
      },
     "218":{
       "root":"CCT"
      },
     "219":{
       "root":"GCA"
      },
     "22":{
       "root":"TGT"
      },
     "220":{
       "root":"AAA"
      },
     "221":{
       "root":"CAA"
      },
     "222":{
       "Node14":"ATC",
       "root":"ATA"
      },
     "223":{
       "root":"CTT"
      },
     "224":{
       "root":"TAT"
      },
     "225":{
       "root":"TAC"
      },
     "226":{
       "root":"AAG"
      },
     "227":{
       "root":"GAT"
      },
     "228":{
       "root":"AAA"
      },
     "229":{
       "root":"GCC"
      },
     "23":{
       "root":"CCC"
      },
     "230":{
       "root":"ATG"
      },
     "231":{
       "root":"TAT"
      },
     "232":{
       "root":"GGT",
       "vulVul_marble_Fox4":"GGA"
      },
     "233":{
       "root":"TGC"
      },
     "234":{
       "root":"CAT"
      },
     "235":{
       "root":"GAT"
      },
     "236":{
       "canBai_SAMN02921314":"ACN",
       "canLup_SAMN02921310":"ANN",
       "canRuf_SAMN02921317":"ANN",
       "cuoAlp_SAMN10180424":"ATG",
       "root":"ACG",
       "speVen_SAMN27257238":"ACA"
      },
     "237":{
       "root":"TAT"
      },
     "238":{
       "root":"ACC",
       "speVen_SAMN27257238":"ACT"
      },
     "239":{
       "root":"TTG"
      },
     "24":{
       "root":"AAA"
      },
     "240":{
       "root":"GAT"
      },
     "241":{
       "root":"GGC"
      },
     "242":{
       "root":"CCA",
       "vulVul_marble_Fox4":"CCG"
      },
     "243":{
       "root":"GAA"
      },
     "244":{
       "root":"GTA"
      },
     "245":{
       "root":"GTG"
      },
     "246":{
       "root":"GAA"
      },
     "247":{
       "root":"TCA"
      },
     "248":{
       "root":"TCT"
      },
     "249":{
       "canLup_SAMN02921310":"TNT",
       "canRuf_SAMN02921317":"TNT",
       "root":"TGT"
      },
     "25":{
       "canBai_SAMN02921314":"NCA",
       "root":"CCA"
      },
     "250":{
       "root":"AAA"
      },
     "251":{
       "root":"TTA"
      },
     "252":{
       "root":"TCT"
      },
     "253":{
       "canLup_SAMN02921310":"NTT",
       "canRuf_SAMN02921317":"NTT",
       "root":"GTT"
      },
     "254":{
       "root":"AAA"
      },
     "255":{
       "root":"AAA"
      },
     "256":{
       "root":"GCT"
      },
     "257":{
       "root":"ACT"
      },
     "258":{
       "canRuf_SAMN02921317":"NTG",
       "root":"GTG"
      },
     "259":{
       "root":"CTA"
      },
     "26":{
       "root":"GAT"
      },
     "260":{
       "lupMes_SAMEA5411047":"TAT",
       "root":"TAC"
      },
     "261":{
       "root":"CAA"
      },
     "262":{
       "root":"GGA"
      },
     "263":{
       "root":"GAG"
      },
     "264":{
       "root":"AGA"
      },
     "265":{
       "root":"GTA"
      },
     "266":{
       "root":"AAG"
      },
     "267":{
       "DireGB":"CNN",
       "root":"CTT",
       "uroCin_SAMN04495241":"ATT"
      },
     "268":{
       "DireGB":"NNN",
       "root":"CAA"
      },
     "269":{
       "DireGB":"NNN",
       "root":"GAA"
      },
     "27":{
       "root":"GAT"
      },
     "270":{
       "DireGB":"NAA",
       "root":"AAA"
      },
     "271":{
       "root":"TTT"
      },
     "272":{
       "root":"AAG"
      },
     "273":{
       "root":"GAT"
      },
     "274":{
       "root":"GGA"
      },
     "275":{
       "root":"ATG"
      },
     "276":{
       "root":"CTG",
       "vulVul_marble_Fox4":"CTA"
      },
     "277":{
       "root":"CAT"
      },
     "278":{
       "root":"GGT"
      },
     "279":{
       "root":"CAA"
      },
     "28":{
       "root":"ATA"
      },
     "280":{
       "root":"AAA"
      },
     "281":{
       "root":"GTT",
       "uroCin_SAMN04495241":"ATT"
      },
     "282":{
       "root":"TCT"
      },
     "283":{
       "root":"TTC"
      },
     "284":{
       "root":"TAC"
      },
     "285":{
       "root":"TGC"
      },
     "286":{
       "root":"AAG"
      },
     "287":{
       "root":"AAT"
      },
     "288":{
       "root":"AAG"
      },
     "289":{
       "root":"GAA"
      },
     "29":{
       "root":"CCA"
      },
     "290":{
       "root":"AAG"
      },
     "291":{
       "root":"AAG"
      },
     "292":{
       "root":"TGT"
      },
     "293":{
       "root":"AGC"
      },
     "294":{
       "root":"TAC"
      },
     "295":{
       "root":"ACA"
      },
     "296":{
       "Node10":"GAA",
       "root":"GAG"
      },
     "297":{
       "chrBra_SAMN27257233":"GAC",
       "root":"GAT"
      },
     "298":{
       "root":"GCT"
      },
     "299":{
       "root":"GAG"
      },
     "3":{
       "root":"CTG"
      },
     "30":{
       "root":"TTT"
      },
     "300":{
       "root":"TGC"
      },
     "301":{
       "root":"ATA"
      },
     "302":{
       "root":"GAT"
      },
     "303":{
       "root":"GGC"
      },
     "304":{
       "root":"ACC"
      },
     "305":{
       "root":"ATT"
      },
     "306":{
       "root":"GAA"
      },
     "307":{
       "canRuf_SAMN02921317":"ATN",
       "root":"ATC"
      },
     "308":{
       "DireGB":"CCT",
       "root":"CCC"
      },
     "309":{
       "root":"AAA"
      },
     "31":{
       "root":"GCC"
      },
     "310":{
       "root":"TGC"
      },
     "311":{
       "root":"TTC"
      },
     "312":{
       "root":"AAG"
      },
     "313":{
       "root":"GAA"
      },
     "314":{
       "canRuf_SAMN02921317":"NAN",
       "root":"CAC"
      },
     "315":{
       "root":"AGC"
      },
     "316":{
       "root":"TCT"
      },
     "317":{
       "root":"CTG"
      },
     "318":{
       "root":"GCT"
      },
     "319":{
       "root":"TTC"
      },
     "32":{
       "root":"ACA"
      },
     "320":{
       "root":"TGG"
      },
     "321":{
       "root":"AAA"
      },
     "322":{
       "DireGB":"ACA",
       "canRuf_SAMN02921317":"ANN",
       "root":"ACC"
      },
     "323":{
       "canBai_SAMN02921314":"NAT",
       "canLup_SAMN02921310":"NAT",
       "canRuf_SAMN02921317":"NAT",
       "root":"GAT"
      },
     "324":{
       "root":"GCA"
      },
     "325":{
       "root":"TCA"
      },
     "326":{
       "root":"GAT"
      },
     "327":{
       "root":"GTA"
      },
     "328":{
       "root":"AAG"
      },
     "329":{
       "root":"CCA"
      },
     "33":{
       "root":"GTT",
       "uroCin_SAMN04495241":"GCT"
      },
     "330":{
       "root":"TGC"
      },
     "331":{
       "root":"NNN"
      },
     "34":{
       "root":"GTT"
      },
     "35":{
       "root":"CCA"
      },
     "36":{
       "root":"TTA"
      },
     "37":{
       "root":"AAA"
      },
     "38":{
       "root":"ACA"
      },
     "39":{
       "root":"TTC",
       "uroCin_SAMN04495241":"TNN"
      },
     "4":{
       "root":"GGG",
       "vulVul_marble_Fox4":"TGG"
      },
     "40":{
       "canLup_SAMN02921310":"TAN",
       "root":"TAT",
       "uroCin_SAMN04495241":"NNN"
      },
     "41":{
       "canLup_SAMN02921310":"NNN",
       "canRuf_SAMN02921317":"GAN",
       "root":"GAC",
       "uroCin_SAMN04495241":"NAC"
      },
     "42":{
       "canLup_SAMN02921310":"CCN",
       "root":"CCA"
      },
     "43":{
       "canLup_SAMN02921310":"NGG",
       "root":"GGG"
      },
     "44":{
       "canBai_SAMN02921314":"GAN",
       "canLup_SAMN02921310":"GNN",
       "root":"GAG",
       "uroCin_SAMN04495241":"GAA"
      },
     "45":{
       "canBai_SAMN02921314":"NNG",
       "canLup_SAMN02921310":"NNN",
       "canRuf_SAMN02921317":"CNG",
       "root":"CAG",
       "uroCin_SAMN04495241":"CNN"
      },
     "46":{
       "canBai_SAMN02921314":"ANN",
       "canLup_SAMN02921310":"NNA",
       "canRuf_SAMN02921317":"ANA",
       "root":"ATA",
       "uroCin_SAMN04495241":"NNN"
      },
     "47":{
       "canBai_SAMN02921314":"NNN",
       "canLup_SAMN02921310":"NNN",
       "canRuf_SAMN02921317":"NNN",
       "root":"GCG",
       "uroCin_SAMN04495241":"NNN",
       "vulVul_marble_Fox4":"ACG"
      },
     "48":{
       "canBai_SAMN02921314":"NNN",
       "canLup_SAMN02921310":"NNN",
       "canRuf_SAMN02921317":"NNN",
       "root":"TAC",
       "uroCin_SAMN04495241":"NNN"
      },
     "49":{
       "Node12":"ACC",
       "canBai_SAMN02921314":"NNN",
       "canLup_SAMN02921310":"NNC",
       "canRuf_SAMN02921317":"NNN",
       "root":"TCC",
       "uroCin_SAMN04495241":"NNN"
      },
     "5":{
       "root":"CTC"
      },
     "50":{
       "canBai_SAMN02921314":"TNC",
       "canRuf_SAMN02921317":"NNN",
       "root":"TGC",
       "uroCin_SAMN04495241":"NNN"
      },
     "51":{
       "canBai_SAMN02921314":"CAN",
       "canRuf_SAMN02921317":"NNN",
       "root":"CAG",
       "uroCin_SAMN04495241":"NNN"
      },
     "52":{
       "canBai_SAMN02921314":"NCN",
       "canRuf_SAMN02921317":"NNN",
       "root":"CCT",
       "uroCin_SAMN04495241":"NNN",
       "vulVul_marble_Fox4":"CCG"
      },
     "53":{
       "canBai_SAMN02921314":"NNN",
       "canRuf_SAMN02921317":"NGN",
       "root":"GGC",
       "uroCin_SAMN04495241":"NNN"
      },
     "54":{
       "canBai_SAMN02921314":"NNN",
       "canLup_SAMN02921310":"TAN",
       "canRuf_SAMN02921317":"NNT",
       "root":"TAT",
       "uroCin_SAMN04495241":"NAT"
      },
     "55":{
       "DireGB":"GTN",
       "canBai_SAMN02921314":"NNN",
       "canLup_SAMN02921310":"NTN",
       "canRuf_SAMN02921317":"NNN",
       "root":"GTG",
       "uroCin_SAMN04495241":"GNG"
      },
     "56":{
       "DireGB":"NTC",
       "canLup_SAMN02921310":"TTN",
       "canRuf_SAMN02921317":"NTN",
       "root":"TTC",
       "uroCin_SAMN04495241":"CTC"
      },
     "57":{
       "canBai_SAMN02921314":"NNN",
       "canLup_SAMN02921310":"NNN",
       "canRuf_SAMN02921317":"NNN",
       "root":"CGA",
       "uroCin_SAMN04495241":"CAA"
      },
     "58":{
       "canLup_SAMN02921310":"NNN",
       "canRuf_SAMN02921317":"NNN",
       "root":"GGT"
      },
     "59":{
       "canLup_SAMN02921310":"NNN",
       "canRuf_SAMN02921317":"NNN",
       "root":"CTG"
      },
     "6":{
       "root":"ATC"
      },
     "60":{
       "canBai_SAMN02921314":"ANN",
       "canLup_SAMN02921310":"NNN",
       "canRuf_SAMN02921317":"NNN",
       "root":"ACG",
       "uroCin_SAMN04495241":"ACA"
      },
     "61":{
       "canBai_SAMN02921314":"ANA",
       "canLup_SAMN02921310":"NNN",
       "canRuf_SAMN02921317":"NNN",
       "root":"AGA"
      },
     "62":{
       "canBai_SAMN02921314":"NNN",
       "canLup_SAMN02921310":"NNN",
       "canRuf_SAMN02921317":"NNN",
       "root":"CGG"
      },
     "63":{
       "canBai_SAMN02921314":"NTC",
       "canLup_SAMN02921310":"NNN",
       "canRuf_SAMN02921317":"NNN",
       "root":"TTC"
      },
     "64":{
       "canLup_SAMN02921310":"NNC",
       "canRuf_SAMN02921317":"NNN",
       "root":"ACC"
      },
     "65":{
       "DireGB":"TGT",
       "canLup_SAMN02921310":"NNN",
       "canRuf_SAMN02921317":"NNN",
       "root":"TGC"
      },
     "66":{
       "canLup_SAMN02921310":"NCT",
       "canRuf_SAMN02921317":"NNT",
       "root":"CCT"
      },
     "67":{
       "canLup_SAMN02921310":"NNG",
       "canRuf_SAMN02921317":"NNG",
       "root":"CTG"
      },
     "68":{
       "canLup_SAMN02921310":"NNN",
       "canRuf_SAMN02921317":"NNN",
       "root":"ACA"
      },
     "69":{
       "canLup_SAMN02921310":"GNA",
       "canRuf_SAMN02921317":"NNN",
       "root":"GGA"
      },
     "7":{
       "root":"TTG"
      },
     "70":{
       "canBai_SAMN02921314":"NTT",
       "canLup_SAMN02921310":"NNT",
       "canRuf_SAMN02921317":"NNN",
       "root":"GTT",
       "vulVul_marble_Fox4":"ATT"
      },
     "71":{
       "canLup_SAMN02921310":"TNG",
       "canRuf_SAMN02921317":"NNN",
       "root":"TGG"
      },
     "72":{
       "canRuf_SAMN02921317":"NNN",
       "root":"CCC",
       "vulVul_marble_Fox4":"CTC"
      },
     "73":{
       "DireGB":"ANN",
       "canBai_SAMN02921314":"NNN",
       "canLup_SAMN02921310":"NNN",
       "canRuf_SAMN02921317":"NNN",
       "root":"ACG",
       "uroCin_SAMN04495241":"ACA"
      },
     "74":{
       "DireGB":"NNN",
       "canBai_SAMN02921314":"NNN",
       "canLup_SAMN02921310":"NNN",
       "canRuf_SAMN02921317":"NNN",
       "root":"AAC"
      },
     "75":{
       "DireGB":"NNN",
       "canBai_SAMN02921314":"NNN",
       "canLup_SAMN02921310":"NNN",
       "canRuf_SAMN02921317":"NNN",
       "root":"ACC",
       "uroCin_SAMN04495241":"CCT"
      },
     "76":{
       "DireGB":"NNN",
       "canBai_SAMN02921314":"NNN",
       "canLup_SAMN02921310":"NNN",
       "canRuf_SAMN02921317":"NNN",
       "root":"GTG",
       "uroCin_SAMN04495241":"NNG"
      },
     "77":{
       "DireGB":"NGG",
       "canBai_SAMN02921314":"NNN",
       "canLup_SAMN02921310":"NNN",
       "canRuf_SAMN02921317":"NNN",
       "root":"AGG"
      },
     "78":{
       "canBai_SAMN02921314":"NNN",
       "canLup_SAMN02921310":"NNN",
       "canRuf_SAMN02921317":"NNN",
       "root":"TGT"
      },
     "79":{
       "canBai_SAMN02921314":"NNN",
       "canLup_SAMN02921310":"NNN",
       "canRuf_SAMN02921317":"NNN",
       "root":"ATA"
      },
     "8":{
       "root":"TTC"
      },
     "80":{
       "canBai_SAMN02921314":"NCC",
       "canLup_SAMN02921310":"NCC",
       "canRuf_SAMN02921317":"NCC",
       "root":"CCC"
      },
     "81":{
       "root":"AGA"
      },
     "82":{
       "root":"GTA"
      },
     "83":{
       "root":"TGT"
      },
     "84":{
       "root":"CCT"
      },
     "85":{
       "root":"TTT"
      },
     "86":{
       "root":"GCT"
      },
     "87":{
       "root":"GGA"
      },
     "88":{
       "root":"ATC"
      },
     "89":{
       "root":"TTA"
      },
     "9":{
       "canBai_SAMN02921314":"TNN",
       "canLup_SAMN02921310":"TNN",
       "canRuf_SAMN02921317":"TCN",
       "root":"TCG",
       "uroCin_SAMN04495241":"TCA"
      },
     "90":{
       "DireGB":"TTA",
       "root":"GAA"
      },
     "91":{
       "root":"AAT"
      },
     "92":{
       "root":"GGA"
      },
     "93":{
       "root":"GCT"
      },
     "94":{
       "root":"GTA"
      },
     "95":{
       "canBai_SAMN02921314":"NNC",
       "canLup_SAMN02921310":"NNC",
       "canRuf_SAMN02921317":"NNC",
       "root":"CGC"
      },
     "96":{
       "root":"TAT"
      },
     "97":{
       "root":"ACA"
      },
     "98":{
       "canLup_SAMN02921310":"ANT",
       "root":"ACT"
      },
     "99":{
       "root":"TTT"
      }
    }
  },
 "test results":{
   "LRT":10.54536519924613,
   "p-value":0.002564915408280688
  },
 "tested":{
   "0":{
     "DireGB":"test",
     "Node10":"background",
     "Node12":"background",
     "Node14":"background",
     "Node4":"background",
     "canBai_SAMN02921314":"background",
     "canLup_SAMN02921310":"background",
     "canRuf_SAMN02921317":"background",
     "chrBra_SAMN27257233":"background",
     "cuoAlp_SAMN10180424":"background",
     "lupMes_SAMEA5411047":"background",
     "lycPic_SAMN09924608":"background",
     "speVen_SAMN27257238":"background",
     "uroCin_SAMN04495241":"background",
     "vulVul_marble_Fox4":"background"
    }
  },
 "timers":{
   "Constrained BUSTED model fitting":{
     "order":3,
     "timer":91
    },
   "Overall":{
     "order":0,
     "timer":324
    },
   "Preliminary model fitting":{
     "order":1,
     "timer":6
    },
   "Unconstrained BUSTED model fitting":{
     "order":2,
     "timer":224
    }
  }
}
```
