## Supplementary material for "On the ancestry and evolution of the extinct dire wolf": HyPhy results: FormBio019543.t1.cds.aln.fa.FITTER.global.json

```
{
 "analysis":{
   "authors":"Sergei L Kosakovsky Pond",
   "contact":"spond@temple.edu",
   "info":"Fit an MG94xREV model with several selectable options frequency estimator and \nreport the fit results including dN/dS ratios, and synonymous and non-synonymous branch lengths. v0.2 adds LRT test for dN/dS != 1. \nv0.3 adds LRT test support for dN/dS != 1 for local models. v0.4 adds the lineage option",
   "requirements":"in-frame codon alignment and a phylogenetic tree",
   "version":"0.4"
  },
 "branch attributes":{
   "0":{
     "DireGB":{
       "Nucleotide GTR":0.005354275478582846,
       "Standard MG94":0.005412303209576971,
       "dN":0.002852043180645845,
       "dS":0.01366202397501893,
       "nonsynonymous":0.002176558894864871,
       "original name":"DireGB",
       "synonymous":0.003235744314712102
      },
     "Node10":{
       "Nucleotide GTR":0.001034966806126351,
       "Standard MG94":0.001041645601692404,
       "dN":0.000548900924416014,
       "dS":0.00262937729700974,
       "nonsynonymous":0.0004188980018060884,
       "synonymous":0.0006227475998863155
      },
     "Node12":{
       "Nucleotide GTR":0.001037695581399714,
       "Standard MG94":0.001047749616700155,
       "dN":0.0005521174689633719,
       "dS":0.002644785376740417,
       "nonsynonymous":0.0004213527327487299,
       "synonymous":0.0006263968839514242
      },
     "Node14":{
       "Nucleotide GTR":0.001035025277646037,
       "Standard MG94":0.001041257952689777,
       "dN":0.0005486966506250579,
       "dS":0.002628398772754411,
       "nonsynonymous":0.000418742108676661,
       "synonymous":0.000622515844013117
      },
     "Node4":{
       "Nucleotide GTR":0.001757860676740548,
       "Standard MG94":0.001655366307556437,
       "dN":0.0008723044526742702,
       "dS":0.004178563784315826,
       "nonsynonymous":0.0006657059151076642,
       "synonymous":0.0009896603924487758
      },
     "canBai_SAMN02921314":{
       "Nucleotide GTR":1e-06,
       "Standard MG94":0,
       "dN":1.310345053090287e-10,
       "dS":4.222219880879093e-10,
       "nonsynonymous":1e-10,
       "original name":"canBai_SAMN02921314",
       "synonymous":1e-10
      },
     "canLup_SAMN02921310":{
       "Nucleotide GTR":1e-06,
       "Standard MG94":0,
       "dN":1.310345053090287e-10,
       "dS":4.222219880879093e-10,
       "nonsynonymous":1e-10,
       "original name":"canLup_SAMN02921310",
       "synonymous":1e-10
      },
     "canRuf_SAMN02921317":{
       "Nucleotide GTR":1e-06,
       "Standard MG94":0,
       "dN":1.310345053090287e-10,
       "dS":4.222219880879093e-10,
       "nonsynonymous":1e-10,
       "original name":"canRuf_SAMN02921317",
       "synonymous":1e-10
      },
     "chrBra_SAMN27257233":{
       "Nucleotide GTR":0.003107873554688844,
       "Standard MG94":0.003135818901960918,
       "dN":0.001652437154528338,
       "dS":0.007915601059471328,
       "nonsynonymous":0.001261070243010625,
       "original name":"chrBra_SAMN27257233",
       "synonymous":0.001874748658950289
      },
     "cuoAlp_SAMN10180424":{
       "Nucleotide GTR":0.00103735168514934,
       "Standard MG94":0.001044439835940968,
       "dN":0.0005503733616437802,
       "dS":0.002636430651897203,
       "nonsynonymous":0.0004200217037075789,
       "original name":"cuoAlp_SAMN10180424",
       "synonymous":0.0006244181322333885
      },
     "lupMes_SAMEA5411047":{
       "Nucleotide GTR":0.00103495009549574,
       "Standard MG94":0.00104284947827929,
       "dN":0.0005495353138574441,
       "dS":0.002632416186398627,
       "nonsynonymous":0.0004193821410333354,
       "original name":"lupMes_SAMEA5411047",
       "synonymous":0.0006234673372459563
      },
     "lycPic_SAMN09924608":{
       "Nucleotide GTR":0.001035069398051916,
       "Standard MG94":0.001042985203803928,
       "dN":0.000549606835175076,
       "dS":0.002632758791995504,
       "nonsynonymous":0.0004194367230821349,
       "original name":"lycPic_SAMN09924608",
       "synonymous":0.000623548480721792
      },
     "speVen_SAMN27257238":{
       "Nucleotide GTR":0.004148974395387797,
       "Standard MG94":0.004188886641419202,
       "dN":0.002207357037761357,
       "dS":0.01057381072487599,
       "nonsynonymous":0.001684561659965502,
       "original name":"speVen_SAMN27257238",
       "synonymous":0.002504324981453702
      },
     "uroCin_SAMN04495241":{
       "Nucleotide GTR":0.01738332135332718,
       "Standard MG94":0.0176628488233542,
       "dN":0.009307536105569246,
       "dS":0.04458550357356302,
       "nonsynonymous":0.007103118437100649,
       "original name":"uroCin_SAMN04495241",
       "synonymous":0.0105597303862536
      },
     "vulVul_marble_Fox4":{
       "Nucleotide GTR":0.01086438896708325,
       "Standard MG94":0.01113107556189237,
       "dN":0.005865581975040542,
       "dS":0.02809765368008771,
       "nonsynonymous":0.004476364421117394,
       "original name":"vulVul_marble_Fox4",
       "synonymous":0.006654711140774979
      }
    },
   "attributes":{
     "Nucleotide GTR":{
       "attribute type":"branch length",
       "display order":0
      },
     "Standard MG94":{
       "attribute type":"branch length",
       "display order":1
      },
     "dN":{
       "attribute type":"branch length",
       "display order":2
      },
     "dS":{
       "attribute type":"branch length",
       "display order":2
      },
     "nonsynonymous":{
       "attribute type":"branch length",
       "display order":3
      },
     "original name":{
       "attribute type":"node label",
       "display order":-1
      },
     "synonymous":{
       "attribute type":"branch length",
       "display order":2
      }
    }
  },
 "data partitions":{
   "0":{
     "coverage":      [
[0, 1, 2, 3, 4, 5, 6, 7, 8, 9, 10, 11, 12, 13, 14, 15, 16, 17, 18, 19, 20, 21, 22, 23, 24, 25, 26, 27, 28, 29, 30, 31, 32, 33, 34, 35, 36, 37, 38, 39, 40, 41, 42, 43, 44, 45, 46, 47, 48, 49, 50, 51, 52, 53, 54, 55, 56, 57, 58, 59, 60, 61, 62, 63, 64, 65, 66, 67, 68, 69, 70, 71, 72, 73, 74, 75, 76, 77, 78, 79, 80, 81, 82, 83, 84, 85, 86, 87, 88, 89, 90, 91, 92, 93, 94, 95, 96, 97, 98, 99, 100, 101, 102, 103, 104, 105, 106, 107, 108, 109, 110, 111, 112, 113, 114, 115, 116, 117, 118, 119, 120, 121, 122, 123, 124, 125, 126, 127, 128, 129, 130, 131, 132, 133, 134, 135, 136, 137, 138, 139, 140, 141, 142, 143, 144, 145, 146, 147, 148, 149, 150, 151, 152, 153, 154, 155, 156, 157, 158, 159, 160, 161, 162, 163, 164, 165, 166, 167, 168, 169, 170, 171, 172, 173, 174, 175, 176, 177, 178, 179, 180, 181, 182, 183, 184, 185, 186, 187, 188, 189, 190, 191, 192, 193, 194, 195, 196, 197, 198, 199, 200, 201, 202, 203, 204, 205, 206, 207, 208, 209, 210, 211, 212, 213, 214, 215, 216, 217, 218, 219, 220, 221, 222, 223, 224, 225, 226, 227, 228, 229, 230, 231, 232, 233, 234, 235, 236, 237, 238, 239, 240, 241, 242, 243, 244, 245, 246, 247, 248, 249, 250, 251, 252, 253, 254, 255, 256, 257, 258, 259, 260, 261, 262, 263, 264, 265, 266, 267, 268, 269, 270, 271, 272, 273, 274, 275, 276, 277, 278, 279, 280, 281, 282, 283, 284, 285, 286, 287, 288, 289, 290, 291, 292, 293, 294, 295, 296, 297, 298, 299, 300, 301, 302, 303, 304, 305, 306, 307, 308, 309, 310, 311, 312, 313, 314, 315, 316, 317, 318, 319, 320, 321, 322, 323, 324, 325, 326, 327, 328, 329, 330, 331] 
      ],
     "name":"fitter.filter.default"
    }
  },
 "fits":{
   "Nucleotide GTR":{
     "AIC-c":3336.874590663884,
     "Equilibrium frequencies":      [
[0.2985672434312918],
      [0.2173624462144099],
      [0.2142497482376637],
      [0.2698205621166346] 
      ],
     "Log Likelihood":-1641.368115244094,
     "Rate Distributions":{
       "Substitution rate from nucleotide A to nucleotide C":0.6229115190485855,
       "Substitution rate from nucleotide A to nucleotide G":1,
       "Substitution rate from nucleotide A to nucleotide T":0.2532188589243067,
       "Substitution rate from nucleotide C to nucleotide G":0.2937283383005373,
       "Substitution rate from nucleotide C to nucleotide T":1.408415434607039,
       "Substitution rate from nucleotide G to nucleotide T":0.2659455066460561
      },
     "display order":0,
     "estimated parameters":27
    },
   "Standard MG94":{
     "AIC-c":3258.269540129713,
     "Confidence Intervals":{
       "non-synonymous/synonymous rate ratio":{
         "LB":0.1543789970837149,
         "UB":0.3817980882398009
        }
      },
     "Log Likelihood":-1598.877934936439,
     "Rate Distributions":{
       "Substitution rate from nucleotide A to nucleotide C":0.7202506045045888,
       "Substitution rate from nucleotide A to nucleotide G":1,
       "Substitution rate from nucleotide A to nucleotide T":0.2794889714323701,
       "Substitution rate from nucleotide C to nucleotide G":0.4329278003715882,
       "Substitution rate from nucleotide C to nucleotide T":1.130651723908284,
       "Substitution rate from nucleotide G to nucleotide T":0.3627771737942493,
       "non-synonymous/synonymous rate ratio":0.2515219041773348
      },
     "display order":1,
     "estimated parameters":30
    }
  },
 "input":{
   "file name":"/home/morrillk/species-x/dw/analysis/2025-03-10_hyphy-analysis/data/res/FormBio019543/FormBio019543.t1.cds.aln.fa",
   "number of sequences":11,
   "number of sites":332,
   "partition count":1,
   "trees":{
     "0":"(vulVul_marble_Fox4,(chrBra_SAMN27257233,speVen_SAMN27257238,DireGB,(lupMes_SAMEA5411047,(lycPic_SAMN09924608,(cuoAlp_SAMN10180424,canRuf_SAMN02921317,canLup_SAMN02921310,canBai_SAMN02921314)Node14)Node12)Node10)Node4,uroCin_SAMN04495241)"
    }
  },
 "tested":{
   "0":{
     "DireGB":"test",
     "Node10":"test",
     "Node12":"test",
     "Node14":"test",
     "Node4":"test",
     "canBai_SAMN02921314":"test",
     "canLup_SAMN02921310":"test",
     "canRuf_SAMN02921317":"test",
     "chrBra_SAMN27257233":"test",
     "cuoAlp_SAMN10180424":"test",
     "lupMes_SAMEA5411047":"test",
     "lycPic_SAMN09924608":"test",
     "speVen_SAMN27257238":"test",
     "uroCin_SAMN04495241":"test",
     "vulVul_marble_Fox4":"test"
    }
  },
 "timers":{
   "Overall":{
     "order":0,
     "timer":7
    },
   "Standard MG94":{
     "order":null,
     "timer":6
    }
  }
}
```
