## Supplementary material for "On the ancestry and evolution of the extinct dire wolf": HyPhy results: FormBio019543.t1.cds.aln.fa.MEME.json

```
{
 "MLE":{
   "content":{
     "0":      [
[0, 0, 1, 0, 0, 0, 1, 0, 0, 0, 0, 1, 0],
      [0, 0, 1, 0, 0, 0, 1, 0, 0, 0, 0, 1, 0],
      [0, 0, 1, 0, 0, 0, 1, 0, 0, 0, 0, 1, 0],
      [0, 0, 1, 0, 0, 0, 1, 0, 0, 0, 0, 1, 0],
      [0, 0, 1.0004e-08, 23.50476247764215, 0.999999989996, 0.8618867413886306, 0.3442584662954453, 1, 0, -9.220362353042614, -9.220446929084348, 1, 0],
      [0, 0, 1, 0, 0, 0, 1, 0, 0, 0, 0, 1, 0],
      [0, 0, 1, 0, 0, 0, 1, 0, 0, 0, 0, 1, 0],
      [0, 0, 1, 0, 0, 0, 1, 0, 0, 0, 0, 1, 0],
      [0, 0, 1, 0, 0, 0, 1, 0, 0, 0, 0, 1, 0],
      [44.37915643554017, 0, 0.7698399541095569, 0, 0.2301600458904431, 0, 0.6666666666666666, 0, 0, -6.739418345932201, -6.739428259099559, 1, 44.20895160021703],
      [0, 0, 1, 0, 0, 0, 1, 0, 0, 0, 0, 1, 0],
      [0, 0, 0.9991362520746339, 0.1, 0.0008637479253661429, -0.001311848121611447, 0.6666666666666666, 0, 0, -3.958895272640234, -3.95955119670104, 1, 0],
      [0, 0, 1, 0, 0, 0, 1, 0, 0, 0, 0, 1, 0],
      [0, 0, 1, 0, 0, 0, 1, 0, 0, 0, 0, 1, 0],
      [0, 0, 1, 0, 0, 0, 1, 0, 0, 0, 0, 1, 0],
      [0, 0, 1, 0, 0, 0, 1, 0, 0, 0, 0, 1, 0],
      [0, 0, 1, 0, 0, 0, 1, 0, 0, 0, 0, 1, 0],
      [0, 0, 1, 0, 0, 0, 1, 0, 0, 0, 0, 1, 0],
      [0, 0, 1, 0, 0, 0, 1, 0, 0, 0, 0, 1, 0],
      [0, 0, 1, 0, 0, 0, 1, 0, 0, 0, 0, 1, 0],
      [0.00471015241404309, 0.002548151499434506, 0.7037837499150836, 131.2477478276106, 0.2962162500849164, 1.311190484940806, 0.2660025196366416, 1, 0, -9.648802557086375, -9.546300238298636, 0.9025760568631416, 0],
      [0, 0, 1, 0, 0, 0, 1, 0, 0, 0, 0, 1, 0],
      [0, 0, 1, 0, 0, 0, 1, 0, 0, 0, 0, 1, 0],
      [0, 0, 1, 0, 0, 0, 1, 0, 0, 0, 0, 1, 0],
      [0, 0, 1, 0, 0, 0, 1, 0, 0, 0, 0, 1, 0],
      [0, 0, 0.9991362520746339, 0.1, 0.0008637479253661429, -0.001807717716665991, 0.6666666666666666, 0, 0, -4.295532784194501, -4.296436643052834, 1, 0],
      [0, 0, 1, 0, 0, 0, 1, 0, 0, 0, 0, 1, 0],
      [0, 0, 1, 0, 0, 0, 1, 0, 0, 0, 0, 1, 0],
      [0, 0, 1, 0, 0, 0, 1, 0, 0, 0, 0, 1, 0],
      [0, 0, 1, 0, 0, 0, 1, 0, 0, 0, 0, 1, 0],
      [0, 0, 1, 0, 0, 0, 1, 0, 0, 0, 0, 1, 0],
      [0, 0, 1, 0, 0, 0, 1, 0, 0, 0, 0, 1, 0],
      [0, 0, 1, 0, 0, 0, 1, 0, 0, 0, 0, 1, 0],
      [0.03237015146102537, 0.001014971911118142, 0.0006262083652372409, 22.69927998858943, 0.9993737916347628, 0.7200552672323148, 0.374645318244875, 1, 0, -7.165592808494425, -7.167109749110373, 1, 0],
      [0, 0, 1, 0, 0, 0, 1, 0, 0, 0, 0, 1, 0],
      [0, 0, 1, 0, 0, 0, 1, 0, 0, 0, 0, 1, 0],
      [0, 0, 1, 0, 0, 0, 1, 0, 0, 0, 0, 1, 0],
      [0, 0, 1, 0, 0, 0, 1, 0, 0, 0, 0, 1, 0],
      [0, 0, 1, 0, 0, 0, 1, 0, 0, 0, 0, 1, 0],
      [0, 0, 0.9991362520746339, 0.1, 0.0008637479253661429, -0.001223546818165389, 0.6666666666666666, 0, 0, -4.199904770714816, -4.200516544123898, 1, 0],
      [0, 0, 1, 0.3339807914548285, 0, 0, 0.6666666666666666, 0, 0, -3.457478708730202, -3.450384978105233, 0.992931370493159, 0.969568493409144],
      [0, 0, 0.9991362520746339, 0.1, 0.0008637479253661429, -0.001534658385917709, 0.6666666666666666, 0, 0, -3.939113732887919, -3.939881062080878, 1, 0],
      [0, 0, 0.9991362520746339, 0.1, 0.0008637479253661429, -0.001807717716665991, 0.6666666666666666, 0, 0, -4.295532784194501, -4.296436643052834, 1, 0],
      [0, 0, 0.9991362520746339, 0.1, 0.0008637479253661429, -0.001432440310191296, 0.6666666666666666, 0, 0, -4.644316431285545, -4.645032651440641, 1, 0],
      [74.5567456892482, 0, 0.7707385733561464, 0, 0.2292614266438536, 0, 0.6666666666666666, 0, 0, -6.041146158098359, -6.041155905966088, 1, 75.02688039883893],
      [0, 0, 1, 0.2540086368073909, 0, 0, 0.6666666666666666, 0, 0, -4.682101329328557, -4.671921535003648, 0.9898718444083726, 0.969568493409144],
      [0, 0, 0.9991362520746339, 0.1, 0.0008637479253661429, -0.001010847504827161, 0.6666666666666666, 0, 0, -3.818562879412683, -3.819068303165096, 1, 0],
      [0.03237015146102537, 0.001014971911118142, 0.0006099433840749287, 30.52198486188164, 0.9993900566159251, 0.8497895751628697, 0.3467243720963618, 0, 0, -7.674604938571199, -7.676864750873339, 1, 0],
      [0, 0, 1, 0.3914918608939516, 0, 0, 0.6666666666666666, 0, 0, -3.824712079622489, -3.815254104533866, 0.9905866108822233, 0.6504327334979301],
      [0, 0, 0.854098897056276, 1592.340833463116, 0.145901102943724, 2.613269312425526, 0.1310594544608273, 1, 0, -11.00326528534627, -10.23876312190431, 0.4655656488631141, 0],
      [0, 0, 0.9991362520746339, 0.1, 0.0008637479253661429, -0.0008911500766757285, 0.6666666666666666, 0, 0, -4.296077656470214, -4.296523231508552, 1, 0],
      [0, 0, 0.9991362520746339, 0.1, 0.0008637479253661429, -0.0008996107763987737, 0.6666666666666666, 0, 0, -4.671921535003648, -4.672371340391847, 1, 0],
      [112.9123131264819, 0, 0.7868731012348824, 0.003457143089163397, 0.2131268987651176, 0, 0.6666666666666666, 0, 0, -7.890029134315981, -7.890291645131118, 1, 115.5134865545955],
      [0, 0, 0.9991362520746339, 0.1, 0.0008637479253661429, -0.0009206081210386685, 0.6666666666666666, 0, 0, -4.419937284824266, -4.420397588884785, 1, 0],
      [0, 0, 0.9991362520746339, 0.1, 0.0008637479253661429, -0.0009829331001700581, 0.6666666666666666, 0, 0, -3.450384978105233, -3.450876444655318, 1, 0],
      [0, 0, 0.9991362520746339, 0.1, 0.0008637479253661429, -0.001082368138130008, 0.6666666666666666, 0, 0, -4.548143545530148, -4.548684729599213, 1, 0],
      [0, 0, 0.0007222390302037752, 20.94163189598417, 0.9992777609697963, 0.6456146239537546, 0.3920137182499666, 0, 0, -7.9650728911818, -7.964930637406516, 0.9998577563422973, 0],
      [0, 0, 0.0007229613132013165, 31.02444772024365, 0.9992770386867987, 1.150616527676908, 0.2912875635966365, 1, 0, -7.17501272914536, -7.175055739108695, 1, 0],
      [0, 0, 0.9991362520746339, 0.1, 0.0008637479253661429, -0.001432440312230554, 0.6666666666666666, 0, 0, -4.055068158395633, -4.055784378551748, 1, 0],
      [0, 0, 0.9991362520746339, 0.1, 0.0008637479253661429, -0.001102265613717179, 0.6666666666666666, 0, 0, -5.056572201184597, -5.057123333991456, 1, 0],
      [43.91627438058404, 0, 0.7473890707053438, 0, 0.2526109292946562, 0, 0.6666666666666666, 0, 0, -6.82783009912071, -6.827845783390954, 1, 44.20895160021703],
      [0, 0, 0.9991362520746339, 0.1, 0.0008637479253661429, -0.001497357353185791, 0.6666666666666666, 0, 0, -3.914735765168081, -3.915484443844674, 1, 0],
      [0, 0, 0.9991362520746339, 0.1, 0.0008637479253661429, -0.001428738283250297, 0.6666666666666666, 0, 0, -5.152745086939995, -5.15345945608162, 1, 0],
      [0, 0, 0.9991362520746339, 0.1, 0.0008637479253661429, -0.001615497871192417, 0.6666666666666666, 0, 0, -4.199904770714816, -4.200712519650412, 1, 0],
      [0, 0, 0.9991362520746339, 0.1, 0.0008637479253661429, -0.001537067883441878, 0.6666666666666666, 0, 0, -4.221409897865152, -4.222178431806872, 1, 0],
      [75.64562014749691, 0, 0.7700211990495576, 0, 0.2299788009504424, 0, 0.6666666666666666, 0, 0, -7.402331738472879, -7.402336907433722, 1, 75.8727546344341],
      [0, 0, 0.9991362520746339, 0.1, 0.0008637479253661429, -0.001807717737076331, 0.6666666666666666, 0, 0, -4.400417302256511, -4.401321161125049, 1, 0],
      [0, 0, 0.9991362520746339, 0.1, 0.0008637479253661429, -0.001102265613717179, 0.6666666666666666, 0, 0, -5.056572201184597, -5.057123333991456, 1, 0],
      [0, 0, 0.9991362520746339, 0.1, 0.0008637479253661429, -0.001537067881770326, 0.6666666666666666, 0, 0, -3.751656253374509, -3.752424787315394, 1, 0],
      [0, 0, 0.9991362520746339, 0.1, 0.0008637479253661429, -0.001272382212858858, 0.6666666666666666, 0, 0, -3.950183640333623, -3.950819831440053, 1, 0],
      [0, 0, 0.009643498420766223, 24.30298453069473, 0.9903565015792338, 0.7247910877741397, 0.3735756195378324, 0, 0, -7.579684176532372, -7.580992937327194, 1, 0],
      [1.250729320059885, 0, 1, 0.3986761438071433, 0, 0, 0.6666666666666666, 0, 0, -4.525333951186551, -4.520456802931492, 0.9951347257206827, 1.301235659993812],
      [0, 0, 0.0007216874137148667, 17.60589903040571, 0.9992783125862851, 0.8758572922142847, 0.3414379929757071, 0, 0, -8.789485602494294, -8.789497357780087, 1, 0],
      [49.33128676077907, 0, 0.7519153125766725, 0, 0.2480846874233275, 0, 0.6666666666666666, 0, 0, -6.695301862582185, -6.69567241953941, 1, 50.54852416152822],
      [0, 0, 0.9991362520746339, 0.1, 0.0008637479253661429, -0.001593932753287675, 0.6666666666666666, 0, 0, -3.903665857722377, -3.904462824099021, 1, 0],
      [41.58599966155389, 24.50523991841041, 0.7499337016578508, 24.1637256102262, 0.2500662983421492, 0, 0.6666666666666666, 0, 0, -10.70215527666574, -10.70321241008812, 1, 43.57618792233644],
      [0, 0, 0.9991362520746339, 0.1, 0.0008637479253661429, -0.0006995748913674049, 0.6666666666666666, 0, 0, -4.548143545530148, -4.548493332975831, 1, 0],
      [0, 0, 1, 0.3914918608939516, 0, 0, 0.6666666666666666, 0, 0, -4.627997831157985, -4.608868556120003, 0.9810525284408989, 0.6504327334979301],
      [0, 0, 0.9991362520746339, 0.1, 0.0008637479253661429, -0.001369472876718625, 0.6666666666666666, 0, 0, -3.93120853004158, -3.931893266479939, 1, 0],
      [0, 0, 0.9991362520746339, 0.1, 0.0008637479253661429, -0.001572810488782217, 0.6666666666666666, 0, 0, -3.818562879412683, -3.819349284657074, 1, 0],
      [0, 0, 0.9991362520746339, 0.1, 0.0008637479253661429, -0.001807717695411881, 0.6666666666666666, 0, 0, -4.765286428685144, -4.76619028753285, 1, 0],
      [0, 0, 1, 0, 0, 0, 1, 0, 0, 0, 0, 1, 0],
      [0, 0, 1, 0, 0, 0, 1, 0, 0, 0, 0, 1, 0],
      [0, 0, 1, 0, 0, 0, 1, 0, 0, 0, 0, 1, 0],
      [0, 0, 1, 0, 0, 0, 1, 0, 0, 0, 0, 1, 0],
      [0, 0, 1, 0, 0, 0, 1, 0, 0, 0, 0, 1, 0],
      [0, 0, 1, 0, 0, 0, 1, 0, 0, 0, 0, 1, 0],
      [0, 0, 1, 0, 0, 0, 1, 0, 0, 0, 0, 1, 0],
      [0, 0, 1, 0, 0, 0, 1, 0, 0, 0, 0, 1, 0],
      [0, 0, 1, 0, 0, 0, 1, 0, 0, 0, 0, 1, 0],
      [0, 0, 0.8657283000833953, 1617.082744929466, 0.1342716999166047, 8.11541139617535, 0.007655882973534811, 1, 0, -13.90863261581735, -10.19873953326931, 0.024480140487254, 0],
      [0, 0, 1, 0, 0, 0, 1, 0, 0, 0, 0, 1, 0],
      [0, 0, 1, 0, 0, 0, 1, 0, 0, 0, 0, 1, 0],
      [0, 0, 1, 0, 0, 0, 1, 0, 0, 0, 0, 1, 0],
      [0, 0, 1, 0, 0, 0, 1, 0, 0, 0, 0, 1, 0],
      [0, 0, 0.9991362520746339, 0.1, 0.0008637479253661429, -0.001719314443635156, 0.6666666666666666, 0, 0, -4.928365940478716, -4.929225597700533, 1, 0],
      [0, 0, 1, 0, 0, 0, 1, 0, 0, 0, 0, 1, 0],
      [0, 0, 1, 0, 0, 0, 1, 0, 0, 0, 0, 1, 0],
      [0, 0, 0.9991362520746339, 0.1, 0.0008637479253661429, -0.00153706788040342, 0.6666666666666666, 0, 0, -3.856540771436518, -3.85730930537672, 1, 0],
      [0, 0, 1, 0, 0, 0, 1, 0, 0, 0, 0, 1, 0],
      [0, 0, 1, 0, 0, 0, 1, 0, 0, 0, 0, 1, 0],
      [0, 0, 1, 0, 0, 0, 1, 0, 0, 0, 0, 1, 0],
      [34.30263104384424, 0, 0.750279162100956, 0, 0.249720837899044, 0, 0.6666666666666666, 0, 0, -9.126813532298316, -9.126857053930381, 1, 35.00296244785442],
      [0, 0, 1, 0, 0, 0, 1, 0, 0, 0, 0, 1, 0],
      [0, 0, 0.9991362520746339, 0.1, 0.0008637479253661429, -0.001537067890343025, 0.6666666666666666, 0, 0, -4.445789044326431, -4.446557578271602, 1, 0],
      [0, 0, 1, 0, 0, 0, 1, 0, 0, 0, 0, 1, 0],
      [0, 0, 0.9991362520746339, 0.1, 0.0008637479253661429, -0.001672466247999438, 0.6666666666666666, 0, 0, -4.01962028323009, -4.02045651635409, 1, 0],
      [0, 0, 1, 0, 0, 0, 1, 0, 0, 0, 0, 1, 0],
      [0, 0, 1, 0, 0, 0, 1, 0, 0, 0, 0, 1, 0],
      [0, 0, 0.9991362520746339, 0.1, 0.0008637479253661429, -0.001369472957529538, 0.6666666666666666, 0, 0, -3.93120853004158, -3.931893266520345, 1, 0],
      [0, 0, 1, 0, 0, 0, 1, 0, 0, 0, 0, 1, 0],
      [0, 0, 0.9991362520746339, 0.1, 0.0008637479253661429, -0.00153706788040342, 0.6666666666666666, 0, 0, -3.856540771436518, -3.85730930537672, 1, 0],
      [0, 0, 1, 0, 0, 0, 1, 0, 0, 0, 0, 1, 0],
      [0, 0, 1, 0, 0, 0, 1, 0, 0, 0, 0, 1, 0],
      [0, 0, 1, 0, 0, 0, 1, 0, 0, 0, 0, 1, 0],
      [0, 0, 1, 0, 0, 0, 1, 0, 0, 0, 0, 1, 0],
      [0, 0, 1, 0, 0, 0, 1, 0, 0, 0, 0, 1, 0],
      [0, 0, 1, 0, 0, 0, 1, 0, 0, 0, 0, 1, 0],
      [0, 0, 1, 0, 0, 0, 1, 0, 0, 0, 0, 1, 0],
      [0, 0, 1, 0, 0, 0, 1, 0, 0, 0, 0, 1, 0],
      [0, 0, 1, 0, 0, 0, 1, 0, 0, 0, 0, 1, 0],
      [0, 0, 1, 0, 0, 0, 1, 0, 0, 0, 0, 1, 0],
      [0, 0, 1, 0, 0, 0, 1, 0, 0, 0, 0, 1, 0],
      [0, 0, 1, 0, 0, 0, 1, 0, 0, 0, 0, 1, 0],
      [0, 0, 0.9991362520746339, 0.1, 0.0008637479253661429, -0.001537067883441878, 0.6666666666666666, 0, 0, -4.221409897865152, -4.222178431806872, 1, 0],
      [0, 0, 1, 0.4417101084510376, 0, 0, 0.6666666666666666, 0, 0, -4.186362941322646, -4.163492879349199, 0.9773894755810215, 0.9400491821868175],
      [0, 0, 1, 0, 0, 0, 1, 0, 0, 0, 0, 1, 0],
      [0, 0, 1, 0, 0, 0, 1, 0, 0, 0, 0, 1, 0],
      [0, 0, 1, 0, 0, 0, 1, 0, 0, 0, 0, 1, 0],
      [0, 0, 1, 0, 0, 0, 1, 0, 0, 0, 0, 1, 0],
      [0, 0, 1, 0, 0, 0, 1, 0, 0, 0, 0, 1, 0],
      [0, 0, 0.9991362520746339, 0.1, 0.0008637479253661429, -0.001311848121611447, 0.6666666666666666, 0, 0, -3.958895272640234, -3.95955119670104, 1, 0],
      [0, 0, 0.9991362520746339, 0.1, 0.0008637479253661429, -0.001773675439553202, 0.6666666666666666, 0, 0, -3.939113732887919, -3.940000570607696, 1, 0],
      [0, 0, 1, 0, 0, 0, 1, 0, 0, 0, 0, 1, 0],
      [83.25084368508639, 0, 0.8473009051118662, 0, 0.1526990948881338, 0, 0.6666666666666666, 0, 0, -7.40790166047164, -7.407890850237011, 0.9999891898238006, 83.59559988342141],
      [0, 0, 0.9991362520746339, 0.1, 0.0008637479253661429, -0.001311848122806936, 0.6666666666666666, 0, 0, -4.323764399068867, -4.324420323130271, 1, 0],
      [0, 0, 0.9991362520746339, 0.1, 0.0008637479253661429, -0.001369472957529538, 0.6666666666666666, 0, 0, -3.93120853004158, -3.931893266520345, 1, 0],
      [0, 0, 0.9991362520746339, 0.1, 0.0008637479253661429, -0.00153706788040342, 0.6666666666666666, 0, 0, -3.856540771436518, -3.85730930537672, 1, 0],
      [0.02424282431417275, 0.0005738039035044019, 0.0007214118213591461, 58.09884029229973, 0.9992785881786409, 1.613358341723956, 0.2248633098654708, 0, 0, -12.43239639854733, -12.43307327341801, 1, 0],
      [0, 0, 1, 0.4581436735227161, 0, 0, 0.6666666666666666, 0, 0, -3.878908546984341, -3.854010754578225, 0.9754096012008627, 0.7685003037841395],
      [0, 0, 0.9991362520746339, 0.1, 0.0008637479253661429, -0.001522579966634297, 0.6666666666666666, 0, 0, -4.221409897865152, -4.222171187848469, 1, 0],
      [0, 0, 1, 0, 0, 0, 1, 0, 0, 0, 0, 1, 0],
      [0, 0, 1, 0, 0, 0, 1, 0, 0, 0, 0, 1, 0],
      [0, 0, 0.9991362520746339, 0.1, 0.0008637479253661429, -0.001807717739328751, 0.6666666666666666, 0, 0, -4.765286428685144, -4.766190287554808, 1, 0],
      [0, 0, 0.9991362520746339, 0.1, 0.0008637479253661429, -0.001807717716665991, 0.6666666666666666, 0, 0, -4.295532784194501, -4.296436643052834, 1, 0],
      [306.810738445481, 0, 0.7536765949778251, 0.05070732843612457, 0.2463234050221749, 0, 0.6666666666666666, 0, 0, -13.84599599078548, -13.84722153006383, 1, 297.6553144801372],
      [0, 0, 0.9991362520746339, 0.1, 0.0008637479253661429, -0.001072759122850542, 0.6666666666666666, 0, 0, -3.854010754578225, -3.85454713413965, 1, 0],
      [0, 0, 0.9991362520746339, 0.1, 0.0008637479253661429, -0.001807717737076331, 0.6666666666666666, 0, 0, -4.400417302256511, -4.401321161125049, 1, 0],
      [0, 0, 0.9991362520746339, 0.1, 0.0008637479253661429, -0.001214171439317013, 0.6666666666666666, 0, 0, -4.128045004183656, -4.128652089903315, 1, 0],
      [1.131749355382826, 0.3045447405280507, 0.7494271604085246, 1.5, 0.2505728395914754, 0, 0.6666666666666666, 0, 0, -1.110223024625157e-16, 0, 0.9999999999999999, 1],
      [1.131749355382826, 0.3045447405280507, 0.7494271604085246, 1.5, 0.2505728395914754, 0, 0.6666666666666666, 0, 0, -1.110223024625157e-16, 0, 0.9999999999999999, 1],
      [1.131749355382826, 0.3045447405280507, 0.7494271604085246, 1.5, 0.2505728395914754, 0, 0.6666666666666666, 0, 0, -1.110223024625157e-16, 0, 0.9999999999999999, 1],
      [1.131749355382826, 0.3045447405280507, 0.7494271604085246, 1.5, 0.2505728395914754, 0, 0.6666666666666666, 0, 0, -1.110223024625157e-16, 0, 0.9999999999999999, 1],
      [1.131749355382826, 0.3045447405280507, 0.7494271604085246, 1.5, 0.2505728395914754, 0, 0.6666666666666666, 0, 0, -1.110223024625157e-16, 0, 0.9999999999999999, 1],
      [1.131749355382826, 0.3045447405280507, 0.7494271604085246, 1.5, 0.2505728395914754, 0, 0.6666666666666666, 0, 0, -1.110223024625157e-16, 0, 0.9999999999999999, 1],
      [1.131749355382826, 0.3045447405280507, 0.7494271604085246, 1.5, 0.2505728395914754, 0, 0.6666666666666666, 0, 0, -1.110223024625157e-16, 0, 0.9999999999999999, 1],
      [1.131749355382826, 0.3045447405280507, 0.7494271604085246, 1.5, 0.2505728395914754, 0, 0.6666666666666666, 0, 0, -1.110223024625157e-16, 0, 0.9999999999999999, 1],
      [1.131749355382826, 0.3045447405280507, 0.7494271604085246, 1.5, 0.2505728395914754, 0, 0.6666666666666666, 0, 0, -1.110223024625157e-16, 0, 0.9999999999999999, 1],
      [0, 0, 0.9991362520746339, 0.1, 0.0008637479253661429, -0.0009682430450990154, 0.6666666666666666, 0, 0, -4.424283917176095, -4.424768038698645, 1, 0],
      [0, 0, 0.9991362520746339, 0.1, 0.0008637479253661429, -0.001520858290524174, 0.6666666666666666, 0, 0, -3.89198864660206, -3.892749075747322, 1, 0],
      [0, 0, 0.9991362520746339, 0.1, 0.0008637479253661429, -0.001443866255756987, 0.6666666666666666, 0, 0, -3.751656253374509, -3.752378186502387, 1, 0],
      [0, 0, 0.9991362520746339, 0.1, 0.0008637479253661429, -0.001789882650463426, 0.6666666666666666, 0, 0, -3.903665857722377, -3.904560799047609, 1, 0],
      [0, 0, 0.9991362520746339, 0.1, 0.0008637479253661429, -0.001789882650463426, 0.6666666666666666, 0, 0, -3.903665857722377, -3.904560799047609, 1, 0],
      [0, 0, 1, 0, 0, 0, 1, 0, 0, 0, 0, 1, 0],
      [0, 0, 0.000721687486422321, 22.93658482091559, 0.9992783125135777, 1.065395207489185, 0.3058367692445235, 1, 0, -8.927625557988598, -8.927655646586812, 1, 0],
      [0, 0, 1, 0, 0, 0, 1, 0, 0, 0, 0, 1, 0],
      [0, 0, 1, 0, 0, 0, 1, 0, 0, 0, 0, 1, 0],
      [0.03240379231986607, 0.01721388570825112, 0.7267896155437571, 126.7574745504789, 0.2732103844562429, 0.7545441289013866, 0.3669465454191861, 1, 0, -9.291005097261047, -9.172513894520867, 0.8882596298673758, 0],
      [0, 0, 1, 0, 0, 0, 1, 0, 0, 0, 0, 1, 0],
      [0, 0, 1, 0, 0, 0, 1, 0, 0, 0, 0, 1, 0],
      [0, 0, 1, 0, 0, 0, 1, 0, 0, 0, 0, 1, 0],
      [0, 0, 1, 0, 0, 0, 1, 0, 0, 0, 0, 1, 0],
      [0, 0, 1, 0, 0, 0, 1, 0, 0, 0, 0, 1, 0],
      [0, 0, 1, 0, 0, 0, 1, 0, 0, 0, 0, 1, 0],
      [0, 0, 1, 0, 0, 0, 1, 0, 0, 0, 0, 1, 0],
      [0, 0, 1, 0, 0, 0, 1, 0, 0, 0, 0, 1, 0],
      [0, 0, 1, 0, 0, 0, 1, 0, 0, 0, 0, 1, 0],
      [0, 0, 1, 0, 0, 0, 1, 0, 0, 0, 0, 1, 0],
      [0, 0, 1, 0, 0, 0, 1, 0, 0, 0, 0, 1, 0],
      [0, 0, 1, 0, 0, 0, 1, 0, 0, 0, 0, 1, 0],
      [0, 0, 1, 0, 0, 0, 1, 0, 0, 0, 0, 1, 0],
      [0, 0, 1, 0, 0, 0, 1, 0, 0, 0, 0, 1, 0],
      [0, 0, 1, 0, 0, 0, 1, 0, 0, 0, 0, 1, 0],
      [0, 0, 1, 0, 0, 0, 1, 0, 0, 0, 0, 1, 0],
      [0, 0, 1, 0, 0, 0, 1, 0, 0, 0, 0, 1, 0],
      [0, 0, 1, 0, 0, 0, 1, 0, 0, 0, 0, 1, 0],
      [38.5250149851108, 0, 0.7640956701906353, 0.1581129581417488, 0.2359043298093647, 0, 0.6666666666666666, 0, 0, -7.567658903991637, -7.569572340491611, 1, 38.50173462667667],
      [0, 0, 1, 0, 0, 0, 1, 0, 0, 0, 0, 1, 0],
      [0, 0, 1, 0, 0, 0, 1, 0, 0, 0, 0, 1, 0],
      [0, 0, 1, 0, 0, 0, 1, 0, 0, 0, 0, 1, 0],
      [0, 0, 1, 0, 0, 0, 1, 0, 0, 0, 0, 1, 0],
      [0, 0, 1, 0, 0, 0, 1, 0, 0, 0, 0, 1, 0],
      [0, 0, 1, 0, 0, 0, 1, 0, 0, 0, 0, 1, 0],
      [0, 0, 1, 0, 0, 0, 1, 0, 0, 0, 0, 1, 0],
      [0, 0, 1, 0, 0, 0, 1, 0, 0, 0, 0, 1, 0],
      [0, 0, 1, 0, 0, 0, 1, 0, 0, 0, 0, 1, 0],
      [0, 0, 1, 0, 0, 0, 1, 0, 0, 0, 0, 1, 0],
      [0, 0, 1, 0, 0, 0, 1, 0, 0, 0, 0, 1, 0],
      [0, 0, 1, 0, 0, 0, 1, 0, 0, 0, 0, 1, 0],
      [0, 0, 1, 0, 0, 0, 1, 0, 0, 0, 0, 1, 0],
      [0, 0, 1, 0, 0, 0, 1, 0, 0, 0, 0, 1, 0],
      [0, 0, 1, 0, 0, 0, 1, 0, 0, 0, 0, 1, 0],
      [0, 0, 1, 0, 0, 0, 1, 0, 0, 0, 0, 1, 0],
      [0, 0, 1, 0, 0, 0, 1, 0, 0, 0, 0, 1, 0],
      [74.85751814916694, 0, 0.7647267335733352, 0.07027365899454464, 0.2352732664266648, 0, 0.6666666666666666, 0, 0, -6.195680589285363, -6.19649340092938, 1, 74.25009539081805],
      [0, 0, 1, 0, 0, 0, 1, 0, 0, 0, 0, 1, 0],
      [0, 0, 1, 0, 0, 0, 1, 0, 0, 0, 0, 1, 0],
      [0, 0, 1, 0, 0, 0, 1, 0, 0, 0, 0, 1, 0],
      [0, 0, 1, 0, 0, 0, 1, 0, 0, 0, 0, 1, 0],
      [0, 0, 1, 0, 0, 0, 1, 0, 0, 0, 0, 1, 0],
      [0, 0, 1, 0, 0, 0, 1, 0, 0, 0, 0, 1, 0],
      [76.95126700056271, 0, 0.868607428177154, 0, 0.131392571822846, 0, 0.6666666666666666, 0, 0, -6.269688384030541, -6.270096543119658, 1, 79.27518992932725],
      [0, 0, 1, 0, 0, 0, 1, 0, 0, 0, 0, 1, 0],
      [0, 0, 1, 0, 0, 0, 1, 0, 0, 0, 0, 1, 0],
      [0, 0, 1, 0, 0, 0, 1, 0, 0, 0, 0, 1, 0],
      [0, 0, 1, 0, 0, 0, 1, 0, 0, 0, 0, 1, 0],
      [0, 0, 1, 0, 0, 0, 1, 0, 0, 0, 0, 1, 0],
      [0, 0, 1, 0, 0, 0, 1, 0, 0, 0, 0, 1, 0],
      [0, 0, 1, 0, 0, 0, 1, 0, 0, 0, 0, 1, 0],
      [0, 0, 1, 0, 0, 0, 1, 0, 0, 0, 0, 1, 0],
      [0, 0, 1, 0, 0, 0, 1, 0, 0, 0, 0, 1, 0],
      [0, 0, 1, 0, 0, 0, 1, 0, 0, 0, 0, 1, 0],
      [107.3151320695714, 0, 0.8606412103921719, 0, 0.1393587896078281, 0, 0.6666666666666666, 0, 0, -9.04817243457339, -9.048205795535202, 1, 106.4372487547397],
      [0, 0, 1, 0, 0, 0, 1, 0, 0, 0, 0, 1, 0],
      [0, 0, 1, 0, 0, 0, 1, 0, 0, 0, 0, 1, 0],
      [0, 0, 1, 0, 0, 0, 1, 0, 0, 0, 0, 1, 0],
      [0, 0, 1, 0, 0, 0, 1, 0, 0, 0, 0, 1, 0],
      [0, 0, 1, 0, 0, 0, 1, 0, 0, 0, 0, 1, 0],
      [0, 0, 1, 0, 0, 0, 1, 0, 0, 0, 0, 1, 0],
      [0, 0, 1, 0, 0, 0, 1, 0, 0, 0, 0, 1, 0],
      [0, 0, 1, 0, 0, 0, 1, 0, 0, 0, 0, 1, 0],
      [0, 0, 1, 0, 0, 0, 1, 0, 0, 0, 0, 1, 0],
      [84.19341974942729, 0, 0.7601313286363983, 0, 0.2398686713636017, 0, 0.6666666666666666, 0, 0, -7.606636785225227, -7.60663376334812, 0.9999969781274589, 83.59559988342141],
      [0, 0, 1, 0, 0, 0, 1, 0, 0, 0, 0, 1, 0],
      [0, 0, 1, 0, 0, 0, 1, 0, 0, 0, 0, 1, 0],
      [0, 0, 1, 0, 0, 0, 1, 0, 0, 0, 0, 1, 0],
      [41.99039406227205, 0, 0.5627699332625252, 613.8364424484253, 0.4372300667374748, 1.118160618542124, 0.2967304947059197, 1, 0, -14.57791672479855, -13.89989205600815, 0.5076187177403321, 42.3825443464663],
      [0, 0, 1, 0, 0, 0, 1, 0, 0, 0, 0, 1, 0],
      [35.57696009623958, 0, 0.7481192481006002, 0, 0.2518807518993998, 0, 0.6666666666666666, 0, 0, -8.286985973238568, -8.287131535596108, 1, 35.00296244785442],
      [0, 0, 1, 0, 0, 0, 1, 0, 0, 0, 0, 1, 0],
      [0, 0, 1, 0, 0, 0, 1, 0, 0, 0, 0, 1, 0],
      [0, 0, 1, 0, 0, 0, 1, 0, 0, 0, 0, 1, 0],
      [60.51570426948372, 0, 0.7187918680905935, 0, 0.2812081319094065, 0, 0.6666666666666666, 0, 0, -7.564071744237954, -7.562755163808403, 0.9986842858821623, 57.26185657214462],
      [0, 0, 1, 0, 0, 0, 1, 0, 0, 0, 0, 1, 0],
      [0, 0, 1, 0, 0, 0, 1, 0, 0, 0, 0, 1, 0],
      [0, 0, 1, 0, 0, 0, 1, 0, 0, 0, 0, 1, 0],
      [0, 0, 1, 0, 0, 0, 1, 0, 0, 0, 0, 1, 0],
      [0, 0, 1, 0, 0, 0, 1, 0, 0, 0, 0, 1, 0],
      [0, 0, 1, 0, 0, 0, 1, 0, 0, 0, 0, 1, 0],
      [0, 0, 0.9991362520746339, 0.1, 0.0008637479253661429, -0.001369472957529538, 0.6666666666666666, 0, 0, -3.93120853004158, -3.931893266520345, 1, 0],
      [0, 0, 1, 0, 0, 0, 1, 0, 0, 0, 0, 1, 0],
      [0, 0, 1, 0, 0, 0, 1, 0, 0, 0, 0, 1, 0],
      [0, 0, 1, 0, 0, 0, 1, 0, 0, 0, 0, 1, 0],
      [0, 0, 0.9991362520746339, 0.1, 0.0008637479253661429, -0.001311848121611447, 0.6666666666666666, 0, 0, -3.958895272640234, -3.95955119670104, 1, 0],
      [0, 0, 1, 0, 0, 0, 1, 0, 0, 0, 0, 1, 0],
      [0, 0, 1, 0, 0, 0, 1, 0, 0, 0, 0, 1, 0],
      [0, 0, 1, 0, 0, 0, 1, 0, 0, 0, 0, 1, 0],
      [0, 0, 1, 0, 0, 0, 1, 0, 0, 0, 0, 1, 0],
      [0, 0, 0.9991362520746339, 0.1, 0.0008637479253661429, -0.001311848133486393, 0.6666666666666666, 0, 0, -4.548143545530148, -4.548799469596891, 1, 0],
      [0, 0, 1, 0, 0, 0, 1, 0, 0, 0, 0, 1, 0],
      [76.83268690631664, 0, 0.7619859756325759, 0, 0.2380140243674241, 0, 0.6666666666666666, 0, 0, -8.562155660437192, -8.562157314954863, 1, 76.97659752357026],
      [0, 0, 1, 0, 0, 0, 1, 0, 0, 0, 0, 1, 0],
      [0, 0, 1, 0, 0, 0, 1, 0, 0, 0, 0, 1, 0],
      [0, 0, 1, 0, 0, 0, 1, 0, 0, 0, 0, 1, 0],
      [0, 0, 1, 0, 0, 0, 1, 0, 0, 0, 0, 1, 0],
      [0, 0, 1, 0, 0, 0, 1, 0, 0, 0, 0, 1, 0],
      [0, 0, 1, 0, 0, 0, 1, 0, 0, 0, 0, 1, 0],
      [0, 0, 0.000722239122640936, 22.04786865624913, 0.9992777608773591, 0.5974526949756651, 0.4038450121482636, 1, 0, -8.060985747793946, -8.060955197292959, 0.9999694499656726, 0],
      [0, 0, 0.9991362520746339, 0.1, 0.0008637479253661429, -0.001291525456263543, 0.6666666666666666, 0, 0, -3.977788744051726, -3.978434506779858, 1, 0],
      [0, 0, 0.9991362520746339, 0.1, 0.0008637479253661429, -0.001335606655523236, 0.6666666666666666, 0, 0, -3.469360088397276, -3.470027891725038, 1, 0],
      [0, 0, 0.9991362520746339, 0.1, 0.0008637479253661429, -0.001491144401903455, 0.6666666666666666, 0, 0, -3.433912213231734, -3.434657785432686, 1, 0],
      [0, 0, 1, 0, 0, 0, 1, 0, 0, 0, 0, 1, 0],
      [0, 0, 1, 0, 0, 0, 1, 0, 0, 0, 0, 1, 0],
      [0, 0, 1, 0, 0, 0, 1, 0, 0, 0, 0, 1, 0],
      [0, 0, 1, 0, 0, 0, 1, 0, 0, 0, 0, 1, 0],
      [0, 0, 1, 0, 0, 0, 1, 0, 0, 0, 0, 1, 0],
      [25.26391147617808, 0, 0.7753331672444262, 0, 0.2246668327555738, 0, 0.6666666666666666, 0, 0, -8.449735108556544, -8.44472714747403, 0.9950045578475046, 28.26335268371252],
      [0, 0, 1, 0, 0, 0, 1, 0, 0, 0, 0, 1, 0],
      [0, 0, 1, 0, 0, 0, 1, 0, 0, 0, 0, 1, 0],
      [0, 0, 1, 0, 0, 0, 1, 0, 0, 0, 0, 1, 0],
      [0, 0, 1, 0, 0, 0, 1, 0, 0, 0, 0, 1, 0],
      [0.03237015146102537, 0.001014971911118142, 0.0006253438230611456, 22.69927998858943, 0.9993746561769389, 0.7088676462457126, 0.3771885274475364, 1, 0, -7.128713559752791, -7.130738186953882, 1, 0],
      [0, 0, 1, 0, 0, 0, 1, 0, 0, 0, 0, 1, 0],
      [0, 0, 1, 0, 0, 0, 1, 0, 0, 0, 0, 1, 0],
      [0, 0, 1, 0, 0, 0, 1, 0, 0, 0, 0, 1, 0],
      [0, 0, 1, 0, 0, 0, 1, 0, 0, 0, 0, 1, 0],
      [0, 0, 1, 0, 0, 0, 1, 0, 0, 0, 0, 1, 0],
      [0, 0, 1, 0, 0, 0, 1, 0, 0, 0, 0, 1, 0],
      [0, 0, 1, 0, 0, 0, 1, 0, 0, 0, 0, 1, 0],
      [0, 0, 1, 0, 0, 0, 1, 0, 0, 0, 0, 1, 0],
      [0, 0, 1, 0, 0, 0, 1, 0, 0, 0, 0, 1, 0],
      [0, 0, 1, 0, 0, 0, 1, 0, 0, 0, 0, 1, 0],
      [0, 0, 1, 0, 0, 0, 1, 0, 0, 0, 0, 1, 0],
      [0, 0, 1, 0, 0, 0, 1, 0, 0, 0, 0, 1, 0],
      [0, 0, 1, 0, 0, 0, 1, 0, 0, 0, 0, 1, 0],
      [0, 0, 1, 0, 0, 0, 1, 0, 0, 0, 0, 1, 0],
      [73.19882370753523, 0, 0.7579998404756629, 0.2278789699743073, 0.2420001595243371, 0, 0.6666666666666666, 0, 0, -8.865168838351538, -8.870202154484925, 1, 79.08047749442393],
      [177.5732272945757, 0, 0.7368107785184155, 0.661025067516583, 0.2631892214815845, 0, 0.6666666666666666, 0, 0, -7.128469944092373, -7.139457191008933, 1, 158.7334299192686],
      [0, 0, 1, 0, 0, 0, 1, 0, 0, 0, 0, 1, 0],
      [0, 0, 1, 0, 0, 0, 1, 0, 0, 0, 0, 1, 0],
      [0, 0, 1, 0, 0, 0, 1, 0, 0, 0, 0, 1, 0],
      [0, 0, 1, 0, 0, 0, 1, 0, 0, 0, 0, 1, 0],
      [0, 0, 1, 0, 0, 0, 1, 0, 0, 0, 0, 1, 0],
      [0, 0, 1, 0, 0, 0, 1, 0, 0, 0, 0, 1, 0],
      [0, 0, 1, 0, 0, 0, 1, 0, 0, 0, 0, 1, 0],
      [0, 0, 1, 0, 0, 0, 1, 0, 0, 0, 0, 1, 0],
      [0, 0, 1, 0, 0, 0, 1, 0, 0, 0, 0, 1, 0],
      [0, 0, 0.9991362520746339, 0.1, 0.0008637479253661429, -0.001433213206219364, 0.6666666666666666, 0, 0, -4.288316523903325, -4.289033130506435, 1, 0],
      [35.53142573016731, 0, 0.8280410674572178, 0, 0.1719589325427822, 0, 0.6666666666666666, 0, 0, -8.567497547658437, -8.567280219697608, 0.99978269565317, 34.35456607683897],
      [0, 0, 1, 0, 0, 0, 1, 0, 0, 0, 0, 1, 0],
      [0, 0, 1, 0, 0, 0, 1, 0, 0, 0, 0, 1, 0],
      [0, 0, 1, 0, 0, 0, 1, 0, 0, 0, 0, 1, 0],
      [0, 0, 1, 0, 0, 0, 1, 0, 0, 0, 0, 1, 0],
      [0, 0, 1, 0, 0, 0, 1, 0, 0, 0, 0, 1, 0],
      [0, 0, 0.9991362520746339, 0.1, 0.0008637479253661429, -0.002060492655118651, 0.6666666666666666, 0, 0, -4.447542388542369, -4.448572634869929, 1, 0],
      [0, 0, 1, 0, 0, 0, 1, 0, 0, 0, 0, 1, 0],
      [0, 0, 1, 0, 0, 0, 1, 0, 0, 0, 0, 1, 0],
      [0, 0, 1, 0, 0, 0, 1, 0, 0, 0, 0, 1, 0],
      [0, 0, 1, 0, 0, 0, 1, 0, 0, 0, 0, 1, 0],
      [0, 0, 1, 0, 0, 0, 1, 0, 0, 0, 0, 1, 0],
      [0, 0, 1, 0, 0, 0, 1, 0, 0, 0, 0, 1, 0],
      [0, 0, 1, 0, 0, 0, 1, 0, 0, 0, 0, 1, 0],
      [35.95150496228977, 0, 0.8072204617800295, 0, 0.1927795382199705, 0, 0.6666666666666666, 0, 0, -8.353034446227202, -8.352654856826099, 0.9996204826338194, 36.77405590525347],
      [0, 0, 0.9991362520746339, 0.1, 0.0008637479253661429, -0.001542905510979686, 0.6666666666666666, 0, 0, -3.574244606459286, -3.575016059214775, 1, 0],
      [0, 0, 1, 0, 0, 0, 1, 0, 0, 0, 0, 1, 0],
      [0, 0, 1, 0, 0, 0, 1, 0, 0, 0, 0, 1, 0],
      [0, 0, 1, 0, 0, 0, 1, 0, 0, 0, 0, 1, 0],
      [0, 0, 1, 0, 0, 0, 1, 0, 0, 0, 0, 1, 0],
      [0, 0, 1, 0, 0, 0, 1, 0, 0, 0, 0, 1, 0],
      [0, 0, 1, 0, 0, 0, 1, 0, 0, 0, 0, 1, 0],
      [0, 0, 1, 0, 0, 0, 1, 0, 0, 0, 0, 1, 0],
      [0, 0, 1, 0, 0, 0, 1, 0, 0, 0, 0, 1, 0] 
      ]
    },
   "headers":    [
["&alpha;", "Synonymous substitution rate at a site"],
    ["&beta;<sup>1</sup>", "Non-synonymous substitution rate at a site for the negative/neutral evolution component 1"],
    ["p<sup>1</sup>", "Mixture distribution weight allocated to negative/neutral evolution component 1"],
    ["&beta;<sup>+</sup>", "Non-synonymous substitution rate at a site for the positive selection component"],
    ["p<sup>+</sup>", "Mixture distribution weight allocated to the positive selection component"],
    ["LRT", "Likelihood ratio test statistic for episodic diversification, i.e., p<sup>+</sup> &gt; 0 <emph>and<emph> &beta;<sup>+</sup> &gt; &alpha;"],
    ["p-value", "Asymptotic p-value for episodic diversification, i.e., p<sup>+</sup> &gt; 0 <emph>and<emph> &beta;<sup>+</sup> &gt; &alpha;"],
    ["# branches under selection", "The (very approximate and rough) estimate of how many branches may have been under selection at this site, i.e., had an empirical Bayes factor of 100 or more for the &beta;<sup>+</sup> rate"],
    ["Total branch length", "The total length of branches contributing to inference at this site, and used to scale dN-dS"],
    ["MEME LogL", "Site Log-likelihood under the MEME model"],
    ["FEL LogL", "Site Log-likelihood under the FEL model"],
    ["FEL &alpha;", "Synonymous substitution rate at a site under the FEL model"],
    ["FEL &beta;", "Non-synonymous substitution rate at a site under the FEL model"] 
    ]
  },
 "analysis":{
   "authors":"Sergei L. Kosakovsky Pond, Steven Weaver",
   "citation":"Detecting Individual Sites Subject to Episodic Diversifying Selection. _PLoS Genet_ 8(7): e1002764.",
   "contact":"spond@temple.edu",
   "info":"MEME (Mixed Effects Model of Evolution)\n    estimates a site-wise synonymous (&alpha;) and a two-category mixture of non-synonymous\n    (&beta;-, with proportion p-, and &beta;+ with proportion [1-p-]) rates, and\n    uses a likelihood ratio test to determine if &beta;+ > &alpha; at a site.\n    The estimates aggregate information over a proportion of branches at a site,\n    so the signal is derived from\n    episodic diversification, which is a combination of strength of selection [effect size] and\n    the proportion of the tree affected. A subset of branches can be selected\n    for testing as well, in which case an additional (nuisance) parameter will be\n    inferred -- the non-synonymous rate on branches NOT selected for testing. Multiple partitions within a NEXUS file are also supported\n    for recombination - aware analysis. Version 3.0 adds a different format for ancestral state reconstruction, branch-site posterior storage, and site-level heterogeneity testing. \n    Version 4 adds support for multiple hits and more than 2 rate classes on omega, as well as site-level imputation option.\n    Version 4.1 fixes bugs with EBF computation for > 2 more rates and MH reporting.\n    ",
   "requirements":"in-frame codon alignment and a phylogenetic tree",
   "settings":{
     "Imputed States":0,
     "fit-mode":0,
     "multihit":"None",
     "rates":2,
     "site-filter":{
       "site-filter":null,
       "site-save-filter":null
      }
    },
   "version":"4.1"
  },
 "branch attributes":{
   "0":{
     "DireGB":{
       "Global MG94xREV":0.005412924453937686,
       "Nucleotide GTR":0.005354275478582846,
       "Posterior prob omega class by site":        [
[0, 0, 0, 0, 1.12916794045395e-08, 0, 0, 0, 0, 0, 0, 0.8500610348666482, 0, 0, 0, 0, 0, 0, 0, 0, 0.8390311334342113, 0, 0, 0, 0, 0.8500841119842754, 0, 0, 0, 0, 0, 0, 0, 1.113373939342902e-08, 0, 0, 0, 0, 0, 0.8500751659475206, 0, 0.8500825282634579, 0.8500841119842754, 0.8500666466374275, 0, 0, 0.850073180000825, 1.181229736644476e-08, 0, 0.9936760805240333, 0.8500645139121547, 0.8500651264273289, 0, 0.8500666466375204, 0.8500543452582379, 0.8500610348666191, 1.085942221528951e-08, 1.109915359768358e-08, 0.8500666466374464, 0.8500512815525272, 0, 0.850069668016468, 0.8500664739791545, 0.8500751659475214, 0.8500715163535189, 0, 0.8500841119844671, 0.8500512815525272, 0.850071516353503, 0.8500591982733012, 0.01120385875778878, 0, 1.122133359988153e-08, 0, 0.8499999999999998, 0, 0.8500000000000001, 0, 0.8500637163098574, 0.850073180000825, 0.8500841119844883, 0, 0, 0, 0, 0, 0, 0, 0, 0, 4.996878004346971e-09, 0, 0, 0, 0, 0.850079997088255, 0, 0, 0.8500715163534901, 0, 0, 0, 0, 0, 0.8500715163535837, 0, 0.8500778172120841, 0, 0, 0.8500637163098574, 0, 0.8500715163534901, 0, 0, 0, 0, 0, 0, 0, 0, 0, 0, 0, 0, 0.8500715163535189, 0, 0, 0, 0, 0, 0, 0.8500610348666482, 0.8500825282634583, 0, 0, 0.8500610348666591, 0.8500637163098574, 0.8500715163534901, 1.427413043193971e-08, 0, 0.8500715163535189, 0, 0, 0.8500841119844883, 0.8500841119842754, 0, 0.8500610348666677, 0.8500841119844671, 0.8500000000000001, 0.75, 0.75, 0.75, 0.75, 0.75, 0.75, 0.75, 0.75, 0.75, 0.8500135110522189, 0.850070761835498, 0.8500319032527356, 0.8500832827327395, 0.8500832827327395, 0, 1.141726942620666e-08, 0, 0, 0.8696268619364647, 0, 0, 0, 0, 0, 0, 0, 0, 0, 0, 0, 0, 0, 0, 0, 0, 0, 0, 0, 0, 0, 0, 0, 0, 0, 0, 0, 0, 0, 0, 0, 0, 0, 0, 0, 0, 0, 0, 0, 0, 0, 0, 0, 0, 0, 0, 0, 0, 0, 0, 0, 0, 0, 0, 0, 0, 0, 0, 0, 0, 0, 0, 0, 0, 0, 0, 0, 0, 0.9853774171897063, 0, 0, 0, 0, 0, 0, 0, 0, 0, 0, 0, 0, 0.8500637163098574, 0, 0, 0, 0.8500610348666482, 0, 0, 0, 0, 0.8500610348667595, 0, 0, 0, 0, 0, 0, 0, 0, 1.079302187963693e-08, 0.8500000000000001, 0.8500000000000001, 0.8500460907054272, 0, 0, 0, 0, 0, 0, 0, 0, 0, 0, 1.113373924368784e-08, 0, 0, 0, 0, 0, 0, 0, 0, 0, 0, 0, 0, 0, 0, 0, 0, 0, 0, 0, 0, 0, 0, 0, 0, 0, 0.8500666828213369, 0, 0, 0, 0, 0, 0, 0.8500958775493852, 0, 0, 0, 0, 0, 0, 0, 0, 0.8500717880263792, 0, 0, 0, 0, 0, 0, 0, 0],
        [0, 0, 0, 0, 0.9999999887083206, 0, 0, 0, 0, 0, 0, 0.1499389651333518, 0, 0, 0, 0, 0, 0, 0, 0, 0.1609688665657887, 0, 0, 0, 0, 0.1499158880157246, 0, 0, 0, 0, 0, 0, 0, 0.9999999888662606, 0, 0, 0, 0, 0, 0.1499248340524794, 0, 0.1499174717365421, 0.1499158880157246, 0.1499333533625725, 0, 0, 0.149926819999175, 0.9999999881877026, 0, 0.006323919475966666, 0.1499354860878453, 0.1499348735726711, 0, 0.1499333533624796, 0.1499456547417621, 0.1499389651333809, 0.9999999891405777, 0.9999999889008464, 0.1499333533625536, 0.1499487184474728, 0, 0.149930331983532, 0.1499335260208455, 0.1499248340524786, 0.1499284836464811, 0, 0.1499158880155329, 0.1499487184474728, 0.149928483646497, 0.1499408017266988, 0.9887961412422113, 0, 0.9999999887786664, 0, 0.1500000000000002, 0, 0.1499999999999999, 0, 0.1499362836901426, 0.149926819999175, 0.1499158880155117, 0, 0, 0, 0, 0, 0, 0, 0, 0, 0.999999995003122, 0, 0, 0, 0, 0.149920002911745, 0, 0, 0.1499284836465099, 0, 0, 0, 0, 0, 0.1499284836464163, 0, 0.1499221827879159, 0, 0, 0.1499362836901426, 0, 0.1499284836465099, 0, 0, 0, 0, 0, 0, 0, 0, 0, 0, 0, 0, 0.1499284836464811, 0, 0, 0, 0, 0, 0, 0.1499389651333518, 0.1499174717365417, 0, 0, 0.1499389651333409, 0.1499362836901426, 0.1499284836465099, 0.9999999857258696, 0, 0.1499284836464811, 0, 0, 0.1499158880155117, 0.1499158880157246, 0, 0.1499389651333323, 0.1499158880155329, 0.1499999999999999, 0.25, 0.25, 0.25, 0.25, 0.25, 0.25, 0.25, 0.25, 0.25, 0.1499864889477811, 0.149929238164502, 0.1499680967472644, 0.1499167172672605, 0.1499167172672605, 0, 0.9999999885827305, 0, 0, 0.1303731380635353, 0, 0, 0, 0, 0, 0, 0, 0, 0, 0, 0, 0, 0, 0, 0, 0, 0, 0, 0, 0, 0, 0, 0, 0, 0, 0, 0, 0, 0, 0, 0, 0, 0, 0, 0, 0, 0, 0, 0, 0, 0, 0, 0, 0, 0, 0, 0, 0, 0, 0, 0, 0, 0, 0, 0, 0, 0, 0, 0, 0, 0, 0, 0, 0, 0, 0, 0, 0, 0.01462258281029372, 0, 0, 0, 0, 0, 0, 0, 0, 0, 0, 0, 0, 0.1499362836901426, 0, 0, 0, 0.1499389651333518, 0, 0, 0, 0, 0.1499389651332405, 0, 0, 0, 0, 0, 0, 0, 0, 0.9999999892069781, 0.1499999999999999, 0.1499999999999999, 0.1499539092945728, 0, 0, 0, 0, 0, 0, 0, 0, 0, 0, 0.9999999888662607, 0, 0, 0, 0, 0, 0, 0, 0, 0, 0, 0, 0, 0, 0, 0, 0, 0, 0, 0, 0, 0, 0, 0, 0, 0, 0.1499333171786631, 0, 0, 0, 0, 0, 0, 0.1499041224506148, 0, 0, 0, 0, 0, 0, 0, 0, 0.1499282119736208, 0, 0, 0, 0, 0, 0, 0, 0] 
        ],
       "original name":"DireGB"
      },
     "Node10":{
       "Global MG94xREV":0.001041605701787097,
       "Nucleotide GTR":0.001034966806126351,
       "Posterior prob omega class by site":        [
[0, 0, 0, 0, 1.023876046657505e-08, 0, 0, 0, 0, 0, 0, 0.8500117469844525, 0, 0, 0, 0, 0, 0, 0, 0, 0.7570483871558814, 0, 0, 0, 0, 0.8500161892355247, 0, 0, 0, 0, 0, 0, 0, 1.021084630538877e-08, 0, 0, 0, 0, 0, 0.8500144671172236, 0, 0.8500158844822693, 0.8500161892355247, 0.8500128271702054, 0, 0, 0.8500140849497966, 1.0330274321488e-08, 0, 0.9587891225323352, 0.8500124166271632, 0.8500125345018394, 0, 0.8500128271702062, 0.8500104594355959, 0.8500117469844529, 1.023996153023493e-08, 1.020469079021526e-08, 0.8500128271702054, 0.8500098695159475, 0, 0.8500134088182976, 0.8500127938673229, 0.8500144671172236, 0.850013764663791, 0, 0.8500161892355262, 0.8500098695159475, 0.850013764663791, 0.8500113934561789, 0.01022357163335125, 0, 1.02257206098634e-08, 0, 0.8500160297482912, 0, 0.8500117469844529, 0, 0.8500122631015647, 0.8500140849497966, 0.8500161892355262, 0, 0, 0, 0, 0, 0, 0, 0, 0, 0.9725071479402808, 0, 0, 0, 0, 0.8500153970209491, 0, 0, 0.850013764663791, 0, 0, 0, 0, 0, 0.8500137646637916, 0, 0.8500149774766882, 0, 0, 0.8500122631015647, 0, 0.850013764663791, 0, 0, 0, 0, 0, 0, 0, 0, 0, 0, 0, 0, 0.850013764663791, 0, 0, 0, 0, 0, 0, 0.8500117469844525, 0.8500158844822693, 0, 0, 0.8500117469844521, 0.8500122631015647, 0.850013764663791, 1.072327786714035e-08, 0, 0.850013764663791, 0, 0, 0.8500161892355262, 0.8500161892355247, 0, 0.8500117469844521, 0.8500161892355262, 0.8500134520474385, 0.75, 0.75, 0.75, 0.75, 0.75, 0.75, 0.75, 0.75, 0.75, 0.8500094153705574, 0.8500136193959621, 0.850013764663791, 0.8500160297482916, 0.8500160297482916, 0, 1.02604117009045e-08, 0, 0, 0.7840133431991786, 0, 0, 0, 0, 0, 0, 0, 0, 0, 0, 0, 0, 0, 0, 0, 0, 0, 0, 0, 0, 0, 0, 0, 0, 0, 0, 0, 0, 0, 0, 0, 0, 0, 0, 0, 0, 0, 0, 0, 0, 0, 0, 0, 0, 0, 0, 0, 0, 0, 0, 0, 0, 0, 0, 0, 0, 0, 0, 0, 0, 0, 0, 0, 0, 0, 0, 0, 0, 0.9286168873483005, 0, 0, 0, 0, 0, 0, 0, 0, 0, 0, 0, 0, 0.8500122631015647, 0, 0, 0, 0.8500117469844525, 0, 0, 0, 0, 0.8500117469844529, 0, 0, 0, 0, 0, 0, 0, 0, 1.025021459075969e-08, 0.8500129871315254, 0.8500134308699037, 0.8500139046748439, 0, 0, 0, 0, 0, 0, 0, 0, 0, 0, 1.021084616908761e-08, 0, 0, 0, 0, 0, 0, 0, 0, 0, 0, 0, 0, 0, 0, 0, 0, 0, 0, 0, 0, 0, 0, 0, 0, 0, 0.8500128341735907, 0, 0, 0, 0, 0, 0, 0.8500184542898707, 0, 0, 0, 0, 0, 0, 0, 0, 0.8500138169589531, 0, 0, 0, 0, 0, 0, 0, 0],
        [0, 0, 0, 0, 0.9999999897612395, 0, 0, 0, 0, 0, 0, 0.1499882530155475, 0, 0, 0, 0, 0, 0, 0, 0, 0.2429516128441186, 0, 0, 0, 0, 0.1499838107644753, 0, 0, 0, 0, 0, 0, 0, 0.9999999897891537, 0, 0, 0, 0, 0, 0.1499855328827764, 0, 0.1499841155177307, 0.1499838107644753, 0.1499871728297946, 0, 0, 0.1499859150502034, 0.9999999896697257, 0, 0.04121087746766483, 0.1499875833728368, 0.1499874654981606, 0, 0.1499871728297938, 0.1499895405644041, 0.1499882530155471, 0.9999999897600385, 0.9999999897953092, 0.1499871728297946, 0.1499901304840525, 0, 0.1499865911817024, 0.1499872061326771, 0.1499855328827764, 0.149986235336209, 0, 0.1499838107644738, 0.1499901304840525, 0.149986235336209, 0.1499886065438211, 0.9897764283666487, 0, 0.9999999897742794, 0, 0.1499839702517088, 0, 0.1499882530155471, 0, 0.1499877368984353, 0.1499859150502034, 0.1499838107644738, 0, 0, 0, 0, 0, 0, 0, 0, 0, 0.02749285205971919, 0, 0, 0, 0, 0.1499846029790509, 0, 0, 0.149986235336209, 0, 0, 0, 0, 0, 0.1499862353362084, 0, 0.1499850225233118, 0, 0, 0.1499877368984353, 0, 0.149986235336209, 0, 0, 0, 0, 0, 0, 0, 0, 0, 0, 0, 0, 0.149986235336209, 0, 0, 0, 0, 0, 0, 0.1499882530155475, 0.1499841155177307, 0, 0, 0.1499882530155479, 0.1499877368984353, 0.149986235336209, 0.9999999892767222, 0, 0.149986235336209, 0, 0, 0.1499838107644738, 0.1499838107644753, 0, 0.1499882530155479, 0.1499838107644738, 0.1499865479525615, 0.25, 0.25, 0.25, 0.25, 0.25, 0.25, 0.25, 0.25, 0.25, 0.1499905846294426, 0.1499863806040379, 0.149986235336209, 0.1499839702517084, 0.1499839702517084, 0, 0.9999999897395883, 0, 0, 0.2159866568008214, 0, 0, 0, 0, 0, 0, 0, 0, 0, 0, 0, 0, 0, 0, 0, 0, 0, 0, 0, 0, 0, 0, 0, 0, 0, 0, 0, 0, 0, 0, 0, 0, 0, 0, 0, 0, 0, 0, 0, 0, 0, 0, 0, 0, 0, 0, 0, 0, 0, 0, 0, 0, 0, 0, 0, 0, 0, 0, 0, 0, 0, 0, 0, 0, 0, 0, 0, 0, 0.0713831126516995, 0, 0, 0, 0, 0, 0, 0, 0, 0, 0, 0, 0, 0.1499877368984353, 0, 0, 0, 0.1499882530155475, 0, 0, 0, 0, 0.1499882530155471, 0, 0, 0, 0, 0, 0, 0, 0, 0.9999999897497854, 0.1499870128684746, 0.1499865691300963, 0.1499860953251561, 0, 0, 0, 0, 0, 0, 0, 0, 0, 0, 0.9999999897891538, 0, 0, 0, 0, 0, 0, 0, 0, 0, 0, 0, 0, 0, 0, 0, 0, 0, 0, 0, 0, 0, 0, 0, 0, 0, 0.1499871658264093, 0, 0, 0, 0, 0, 0, 0.1499815457101293, 0, 0, 0, 0, 0, 0, 0, 0, 0.1499861830410469, 0, 0, 0, 0, 0, 0, 0, 0] 
        ]
      },
     "Node12":{
       "Global MG94xREV":0.001047611490919732,
       "Nucleotide GTR":0.001037695581399714,
       "Posterior prob omega class by site":        [
[0, 0, 0, 0, 1.024014517165214e-08, 0, 0, 0, 0, 0, 0, 0.850011814713453, 0, 0, 0, 0, 0, 0, 0, 0, 0.7571843042824724, 0, 0, 0, 0, 0.8500162825759565, 0, 0, 0, 0, 0, 0, 0, 1.021206726866041e-08, 0, 0, 0, 0, 0, 0.8500145505289837, 0, 0.8500159760655241, 0.8500162825759565, 0.8500129011270073, 0, 0, 0.8500141661580367, 1.033220412740643e-08, 0, 0.01882375860920562, 0.8500124882170155, 0.8500126067713328, 0, 0.8500129011270081, 0.8500105197411001, 0.8500118147134538, 1.024138580235201e-08, 1.020587037167318e-08, 0.8500129011270073, 0.850009926420553, 0, 0.850013486128481, 0.8500128676322117, 0.8500145505289837, 0.8500138440255049, 0, 0.850016282575958, 0.850009926420553, 0.8500138440255049, 0.85001145914693, 0.0102248640365757, 0, 1.022703281747584e-08, 0, 0.8500161221690183, 0, 0.850011814713453, 0, 0.8500123338062644, 0.850014166158037, 0.850016282575958, 0, 0, 0, 0, 0, 0, 0, 0, 0, 0.9726580124881103, 0, 0, 0, 0, 0.8500154857940905, 0, 0, 0.8500138440255049, 0, 0, 0, 0, 0, 0.8500138440255057, 0, 0.8500150638308818, 0, 0, 0.8500123338062647, 0, 0.8500138440255049, 0, 0, 0, 0, 0, 0, 0, 0, 0, 0, 0, 0, 0.8500138440255049, 0, 0, 0, 0, 0, 0, 0.850011814713453, 0.8500159760655241, 0, 0, 0.850011814713453, 0.8500123338062647, 0.8500138440255049, 1.072759476566103e-08, 0, 0.8500138440255049, 0, 0, 0.850016282575958, 0.8500162825759565, 0, 0.8500118147134527, 0.850016282575958, 0.8500135296067624, 0.75, 0.75, 0.75, 0.75, 0.75, 0.75, 0.75, 0.75, 0.75, 0.8500094696567732, 0.8500136979201832, 0.8500138440255054, 0.8500161221690187, 0.8500161221690187, 0, 1.026192548805548e-08, 0, 0, 0.7841645109050914, 0, 0, 0, 0, 0, 0, 0, 0, 0, 0, 0, 0, 0, 0, 0, 0, 0, 0, 0, 0, 0, 0, 0, 0, 0, 0, 0, 0, 0, 0, 0, 0, 0, 0, 0, 0, 0, 0, 0, 0, 0, 0, 0, 0, 0, 0, 0, 0, 0, 0, 0, 0, 0, 0, 0, 0, 0, 0, 0, 0, 0, 0, 0, 0, 0, 0, 0, 0, 0.9288305784274562, 0, 0, 0, 0, 0, 0, 0, 0, 0, 0, 0, 0, 0.8500123338062647, 0, 0, 0, 0.850011814713453, 0, 0, 0, 0, 0.8500118147134538, 0, 0, 0, 0, 0, 0, 0, 0, 1.025166917060972e-08, 0.8500130620105311, 0.8500135083070683, 0.8500139848436539, 0, 0, 0, 0, 0, 0, 0, 0, 0, 0, 1.021206726763576e-08, 0, 0, 0, 0, 0, 0, 0, 0, 0, 0, 0, 0, 0, 0, 0, 0, 0, 0, 0, 0, 0, 0, 0, 0, 0, 0.8500129081707166, 0, 0, 0, 0, 0, 0, 0.8500185606889671, 0, 0, 0, 0, 0, 0, 0, 0, 0.8500138966221719, 0, 0, 0, 0, 0, 0, 0, 0],
        [0, 0, 0, 0, 0.9999999897598548, 0, 0, 0, 0, 0, 0, 0.149988185286547, 0, 0, 0, 0, 0, 0, 0, 0, 0.2428156957175276, 0, 0, 0, 0, 0.1499837174240435, 0, 0, 0, 0, 0, 0, 0, 0.9999999897879327, 0, 0, 0, 0, 0, 0.1499854494710163, 0, 0.1499840239344759, 0.1499837174240435, 0.1499870988729927, 0, 0, 0.1499858338419633, 0.9999999896677959, 0, 0.9811762413907944, 0.1499875117829845, 0.1499873932286672, 0, 0.1499870988729919, 0.1499894802588999, 0.1499881852865462, 0.9999999897586141, 0.9999999897941296, 0.1499870988729927, 0.149990073579447, 0, 0.149986513871519, 0.1499871323677883, 0.1499854494710163, 0.1499861559744951, 0, 0.149983717424042, 0.149990073579447, 0.1499861559744951, 0.14998854085307, 0.9897751359634243, 0, 0.9999999897729672, 0, 0.1499838778309817, 0, 0.149988185286547, 0, 0.1499876661937356, 0.149985833841963, 0.149983717424042, 0, 0, 0, 0, 0, 0, 0, 0, 0, 0.02734198751188965, 0, 0, 0, 0, 0.1499845142059095, 0, 0, 0.1499861559744951, 0, 0, 0, 0, 0, 0.1499861559744943, 0, 0.1499849361691182, 0, 0, 0.1499876661937353, 0, 0.1499861559744951, 0, 0, 0, 0, 0, 0, 0, 0, 0, 0, 0, 0, 0.1499861559744951, 0, 0, 0, 0, 0, 0, 0.149988185286547, 0.1499840239344759, 0, 0, 0.149988185286547, 0.1499876661937353, 0.1499861559744951, 0.9999999892724052, 0, 0.1499861559744951, 0, 0, 0.149983717424042, 0.1499837174240435, 0, 0.1499881852865473, 0.149983717424042, 0.1499864703932376, 0.25, 0.25, 0.25, 0.25, 0.25, 0.25, 0.25, 0.25, 0.25, 0.1499905303432268, 0.1499863020798168, 0.1499861559744946, 0.1499838778309813, 0.1499838778309813, 0, 0.9999999897380745, 0, 0, 0.2158354890949086, 0, 0, 0, 0, 0, 0, 0, 0, 0, 0, 0, 0, 0, 0, 0, 0, 0, 0, 0, 0, 0, 0, 0, 0, 0, 0, 0, 0, 0, 0, 0, 0, 0, 0, 0, 0, 0, 0, 0, 0, 0, 0, 0, 0, 0, 0, 0, 0, 0, 0, 0, 0, 0, 0, 0, 0, 0, 0, 0, 0, 0, 0, 0, 0, 0, 0, 0, 0, 0.0711694215725438, 0, 0, 0, 0, 0, 0, 0, 0, 0, 0, 0, 0, 0.1499876661937353, 0, 0, 0, 0.149988185286547, 0, 0, 0, 0, 0.1499881852865462, 0, 0, 0, 0, 0, 0, 0, 0, 0.9999999897483308, 0.1499869379894689, 0.1499864916929317, 0.1499860151563461, 0, 0, 0, 0, 0, 0, 0, 0, 0, 0, 0.9999999897879327, 0, 0, 0, 0, 0, 0, 0, 0, 0, 0, 0, 0, 0, 0, 0, 0, 0, 0, 0, 0, 0, 0, 0, 0, 0, 0.1499870918292834, 0, 0, 0, 0, 0, 0, 0.1499814393110329, 0, 0, 0, 0, 0, 0, 0, 0, 0.1499861033778281, 0, 0, 0, 0, 0, 0, 0, 0] 
        ]
      },
     "Node14":{
       "Global MG94xREV":0.001041445133567919,
       "Nucleotide GTR":0.001035025277646037,
       "Posterior prob omega class by site":        [
[0, 0, 0, 0, 1.023872346821973e-08, 0, 0, 0, 0, 0, 0, 0.8500117451736782, 0, 0, 0, 0, 0, 0, 0, 0, 0.7569160591616515, 0, 0, 0, 0, 0.8500161867400139, 0, 0, 0, 0, 0, 0, 0, 1.02108140296305e-08, 0, 0, 0, 0, 0, 0.8500144648871611, 0, 0.8500158820337375, 0.8500161867400139, 0.8500128251929279, 0, 0, 0.8500140827622293, 1.032806318000824e-08, 0, 0.9625854442958265, 0.8500124147131675, 0.850012532569673, 0, 0.8500128251929286, 0.8500104578232931, 0.8500117451547403, 1.023995590772024e-08, 1.020369982090063e-08, 0.8500128251929279, 0.8500098679945701, 0, 0.8500134067342032, 0.8500127918639893, 0.8500144648713008, 0.8500137625420094, 0, 0.8500161867400153, 0.8500098679945701, 0.8500137625420091, 0.850011391699899, 0.01022295158565493, 0, 1.022568611648388e-08, 0, 0.8500160272240669, 0, 0.8500117451383229, 0, 0.8500122611768884, 0.8500140827297437, 0.8500161867213504, 0, 0, 0, 0, 0, 0, 0, 0, 0, 0.9725029606116359, 0, 0, 0, 0, 0.850015394611721, 0, 0, 0.8500137625420091, 0, 0, 0, 0, 0, 0.8500137625420102, 0, 0.8500149751679593, 0, 0, 0.8500122612112332, 0, 0.8500137625420091, 0, 0, 0, 0, 0, 0, 0, 0, 0, 0, 0, 0, 0.8500137625420094, 0, 0, 0, 0, 0, 0, 0.8500117451736782, 0.8500158820337375, 0, 0, 0.8500117451736778, 0.8500122612112332, 0.8500137625420091, 1.072325026517864e-08, 0, 0.8500137625420094, 0, 0, 0.8500161867400153, 0.8500161867400139, 0, 0.8500117451547392, 0.8500161867400153, 0.8500134499738449, 0.75, 0.75, 0.75, 0.75, 0.75, 0.75, 0.75, 0.75, 0.75, 0.8500094139191845, 0.8500136172965714, 0.8500137625420094, 0.8500160272773694, 0.8500160272773694, 0, 1.026037115524518e-08, 0, 0, 0.7840105303487214, 0, 0, 0, 0, 0, 0, 0, 0, 0, 0, 0, 0, 0, 0, 0, 0, 0, 0, 0, 0, 0, 0, 0, 0, 0, 0, 0, 0, 0, 0, 0, 0, 0, 0, 0, 0, 0, 0, 0, 0, 0, 0, 0, 0, 0, 0, 0, 0, 0, 0, 0, 0, 0, 0, 0, 0, 0, 0, 0, 0, 0, 0, 0, 0, 0, 0, 0, 0, 0.9286061876367533, 0, 0, 0, 0, 0, 0, 0, 0, 0, 0, 0, 0, 0.8500122612112332, 0, 0, 0, 0.8500117451736782, 0, 0, 0, 0, 0.8500117451736793, 0, 0, 0, 0, 0, 0, 0, 0, 1.025017602511576e-08, 0.8500129851295918, 0.8500134287995756, 0.8500139025314842, 0, 0, 0, 0, 0, 0, 0, 0, 0, 0, 1.021081402962314e-08, 0, 0, 0, 0, 0, 0, 0, 0, 0, 0, 0, 0, 0, 0, 0, 0, 0, 0, 0, 0, 0, 0, 0, 0, 0, 0.8500128321952343, 0, 0, 0, 0, 0, 0, 0.8500184514452288, 0, 0, 0, 0, 0, 0, 0, 0, 0.850013814810172, 0, 0, 0, 0, 0, 0, 0, 0],
        [0, 0, 0, 0, 0.9999999897612766, 0, 0, 0, 0, 0, 0, 0.1499882548263218, 0, 0, 0, 0, 0, 0, 0, 0, 0.2430839408383485, 0, 0, 0, 0, 0.1499838132599861, 0, 0, 0, 0, 0, 0, 0, 0.9999999897891859, 0, 0, 0, 0, 0, 0.1499855351128389, 0, 0.1499841179662625, 0.1499838132599861, 0.1499871748070721, 0, 0, 0.1499859172377707, 0.9999999896719368, 0, 0.03741455570417351, 0.1499875852868325, 0.149987467430327, 0, 0.1499871748070714, 0.1499895421767069, 0.1499882548452597, 0.9999999897600441, 0.9999999897963002, 0.1499871748070721, 0.1499901320054299, 0, 0.1499865932657968, 0.1499872081360107, 0.1499855351286992, 0.1499862374579906, 0, 0.1499838132599847, 0.1499901320054299, 0.1499862374579909, 0.149988608300101, 0.9897770484143451, 0, 0.9999999897743139, 0, 0.1499839727759331, 0, 0.1499882548616771, 0, 0.1499877388231116, 0.1499859172702563, 0.1499838132786496, 0, 0, 0, 0, 0, 0, 0, 0, 0, 0.02749703938836412, 0, 0, 0, 0, 0.149984605388279, 0, 0, 0.1499862374579909, 0, 0, 0, 0, 0, 0.1499862374579898, 0, 0.1499850248320407, 0, 0, 0.1499877387887668, 0, 0.1499862374579909, 0, 0, 0, 0, 0, 0, 0, 0, 0, 0, 0, 0, 0.1499862374579906, 0, 0, 0, 0, 0, 0, 0.1499882548263218, 0.1499841179662625, 0, 0, 0.1499882548263222, 0.1499877387887668, 0.1499862374579909, 0.9999999892767497, 0, 0.1499862374579906, 0, 0, 0.1499838132599847, 0.1499838132599861, 0, 0.1499882548452608, 0.1499838132599847, 0.1499865500261551, 0.25, 0.25, 0.25, 0.25, 0.25, 0.25, 0.25, 0.25, 0.25, 0.1499905860808155, 0.1499863827034286, 0.1499862374579906, 0.1499839727226306, 0.1499839727226306, 0, 0.9999999897396289, 0, 0, 0.2159894696512786, 0, 0, 0, 0, 0, 0, 0, 0, 0, 0, 0, 0, 0, 0, 0, 0, 0, 0, 0, 0, 0, 0, 0, 0, 0, 0, 0, 0, 0, 0, 0, 0, 0, 0, 0, 0, 0, 0, 0, 0, 0, 0, 0, 0, 0, 0, 0, 0, 0, 0, 0, 0, 0, 0, 0, 0, 0, 0, 0, 0, 0, 0, 0, 0, 0, 0, 0, 0, 0.07139381236324671, 0, 0, 0, 0, 0, 0, 0, 0, 0, 0, 0, 0, 0.1499877387887668, 0, 0, 0, 0.1499882548263218, 0, 0, 0, 0, 0.1499882548263207, 0, 0, 0, 0, 0, 0, 0, 0, 0.999999989749824, 0.1499870148704082, 0.1499865712004244, 0.1499860974685158, 0, 0, 0, 0, 0, 0, 0, 0, 0, 0, 0.9999999897891859, 0, 0, 0, 0, 0, 0, 0, 0, 0, 0, 0, 0, 0, 0, 0, 0, 0, 0, 0, 0, 0, 0, 0, 0, 0, 0.1499871678047657, 0, 0, 0, 0, 0, 0, 0.1499815485547712, 0, 0, 0, 0, 0, 0, 0, 0, 0.149986185189828, 0, 0, 0, 0, 0, 0, 0, 0] 
        ]
      },
     "Node4":{
       "Global MG94xREV":0.001657896298973029,
       "Nucleotide GTR":0.001757860676740548,
       "Posterior prob omega class by site":        [
[0, 0, 0, 0, 1.030042620416447e-08, 0, 0, 0, 0, 0, 0, 0.8500186968975831, 0, 0, 0, 0, 0, 0, 0, 0, 0.770684422598684, 0, 0, 0, 0, 0.8500257671667227, 0, 0, 0, 0, 0, 0, 0, 1.027756283713729e-08, 0, 0, 0, 0, 0, 0.850023025836829, 0, 0.8500252817779301, 0.8500257671667227, 0.8500204161297775, 0, 0, 0.8500224171482913, 9.123308311755025e-09, 0, 0.9788366875665589, 0.8500197621298922, 0.85001994977648, 0, 0.8500204155182377, 0.8500166473323145, 0.8500186966194351, 1.030733034623757e-08, 1.02677048484302e-08, 0.8500204161297783, 0.8500157087251411, 0, 0.8500213418684742, 0.850020363140057, 0.8500230262596555, 0.850021908219937, 0, 0.8500257671667287, 0.8500157087251411, 0.8500219082199363, 0.8500181342214944, 0.01018762583672145, 0, 1.022719901366935e-08, 0, 0.8500255132959638, 0, 0.850018696298674, 0, 0.850019518358696, 0.8500224179767314, 0.8500257671667287, 0, 0, 0, 0, 0, 0, 0, 0, 0, 0.9832649274068146, 0, 0, 0, 0, 0.8500245063067082, 0, 0, 0.8500219082199363, 0, 0, 0, 0, 0, 0.8500219082199385, 0, 0.8500238385453385, 0, 0, 0.850019518358696, 0, 0.8500219082199363, 0, 0, 0, 0, 0, 0, 0, 0, 0, 0, 0, 0, 0.850021908219937, 0, 0, 0, 0, 0, 0, 0.8500186968975831, 0.8500252820987223, 0, 0, 0.8500186968975836, 0.850019518358696, 0.8500219082199363, 5.713856283529253e-09, 0, 0.850021908219937, 0, 0, 0.8500257671667287, 0.8500257671667227, 0, 0.8500186965767352, 0.8500257671667287, 0.8500214106120826, 0.7499999999999999, 0.7499999999999999, 0.7499999999999999, 0.7499999999999999, 0.7499999999999999, 0.7499999999999999, 0.7499999999999999, 0.7499999999999999, 0.7499999999999999, 0.8500149859008115, 0.8500216770181193, 0.8500219082199366, 0.8500255132959638, 0.8500255132959638, 0, 1.038906499802042e-08, 0, 0, 0.7989724945515448, 0, 0, 0, 0, 0, 0, 0, 0, 0, 0, 0, 0, 0, 0, 0, 0, 0, 0, 0, 0, 0, 0, 0, 0, 0, 0, 0, 0, 0, 0, 0, 0, 0, 0, 0, 0, 0, 0, 0, 0, 0, 0, 0, 0, 0, 0, 0, 0, 0, 0, 0, 0, 0, 0, 0, 0, 0, 0, 0, 0, 0, 0, 0, 0, 0, 0, 0, 0, 0.9472539011055978, 0, 0, 0, 0, 0, 0, 0, 0, 0, 0, 0, 0, 0.850019518358696, 0, 0, 0, 0.8500186968975831, 0, 0, 0, 0, 0.8500186968975866, 0, 0, 0, 0, 0, 0, 0, 0, 1.036855141420366e-08, 0.850020670717161, 0.8500213769405355, 0.8500221310404225, 0, 0, 0, 0, 0, 0, 0, 0, 0, 0, 1.027265365878161e-08, 0, 0, 0, 0, 0, 0, 0, 0, 0, 0, 0, 0, 0, 0, 0, 0, 0, 0, 0, 0, 0, 0, 0, 0, 0, 0.8500204272677753, 0, 0, 0, 0, 0, 0, 0.8500293721663589, 0, 0, 0, 0, 0, 0, 0, 0, 0.8500219914528754, 0, 0, 0, 0, 0, 0, 0, 0],
        [0, 0, 0, 0, 0.9999999896995738, 0, 0, 0, 0, 0, 0, 0.1499813031024169, 0, 0, 0, 0, 0, 0, 0, 0, 0.229315577401316, 0, 0, 0, 0, 0.1499742328332773, 0, 0, 0, 0, 0, 0, 0, 0.9999999897224372, 0, 0, 0, 0, 0, 0.149976974163171, 0, 0.1499747182220699, 0.1499742328332773, 0.1499795838702225, 0, 0, 0.1499775828517087, 0.9999999908766917, 0, 0.02116331243344105, 0.1499802378701078, 0.14998005022352, 0, 0.1499795844817623, 0.1499833526676855, 0.1499813033805649, 0.9999999896926697, 0.9999999897322952, 0.1499795838702217, 0.1499842912748589, 0, 0.1499786581315258, 0.149979636859943, 0.1499769737403445, 0.149978091780063, 0, 0.1499742328332713, 0.1499842912748589, 0.1499780917800637, 0.1499818657785056, 0.9898123741632785, 0, 0.999999989772801, 0, 0.1499744867040362, 0, 0.149981303701326, 0, 0.149980481641304, 0.1499775820232686, 0.1499742328332713, 0, 0, 0, 0, 0, 0, 0, 0, 0, 0.01673507259318541, 0, 0, 0, 0, 0.1499754936932918, 0, 0, 0.1499780917800637, 0, 0, 0, 0, 0, 0.1499780917800615, 0, 0.1499761614546615, 0, 0, 0.149980481641304, 0, 0.1499780917800637, 0, 0, 0, 0, 0, 0, 0, 0, 0, 0, 0, 0, 0.149978091780063, 0, 0, 0, 0, 0, 0, 0.1499813031024169, 0.1499747179012777, 0, 0, 0.1499813031024164, 0.149980481641304, 0.1499780917800637, 0.9999999942861437, 0, 0.149978091780063, 0, 0, 0.1499742328332713, 0.1499742328332773, 0, 0.1499813034232648, 0.1499742328332713, 0.1499785893879174, 0.2500000000000001, 0.2500000000000001, 0.2500000000000001, 0.2500000000000001, 0.2500000000000001, 0.2500000000000001, 0.2500000000000001, 0.2500000000000001, 0.2500000000000001, 0.1499850140991885, 0.1499783229818807, 0.1499780917800634, 0.1499744867040362, 0.1499744867040362, 0, 0.9999999896109349, 0, 0, 0.2010275054484552, 0, 0, 0, 0, 0, 0, 0, 0, 0, 0, 0, 0, 0, 0, 0, 0, 0, 0, 0, 0, 0, 0, 0, 0, 0, 0, 0, 0, 0, 0, 0, 0, 0, 0, 0, 0, 0, 0, 0, 0, 0, 0, 0, 0, 0, 0, 0, 0, 0, 0, 0, 0, 0, 0, 0, 0, 0, 0, 0, 0, 0, 0, 0, 0, 0, 0, 0, 0, 0.05274609889440218, 0, 0, 0, 0, 0, 0, 0, 0, 0, 0, 0, 0, 0.149980481641304, 0, 0, 0, 0.1499813031024169, 0, 0, 0, 0, 0.1499813031024134, 0, 0, 0, 0, 0, 0, 0, 0, 0.9999999896314485, 0.149979329282839, 0.1499786230594645, 0.1499778689595775, 0, 0, 0, 0, 0, 0, 0, 0, 0, 0, 0.9999999897273464, 0, 0, 0, 0, 0, 0, 0, 0, 0, 0, 0, 0, 0, 0, 0, 0, 0, 0, 0, 0, 0, 0, 0, 0, 0, 0.1499795727322247, 0, 0, 0, 0, 0, 0, 0.1499706278336411, 0, 0, 0, 0, 0, 0, 0, 0, 0.1499780085471246, 0, 0, 0, 0, 0, 0, 0, 0] 
        ]
      },
     "canBai_SAMN02921314":{
       "Global MG94xREV":0,
       "Nucleotide GTR":1e-06,
       "Posterior prob omega class by site":        [
[0, 0, 0, 0, 1e-08, 0, 0, 0, 0, 0, 0, 0.8500000000000001, 0, 0, 0, 0, 0, 0, 0, 0, 0.7322927968314972, 0, 0, 0, 0, 0.8500000000000001, 0, 0, 0, 0, 0, 0, 0, 1e-08, 0, 0, 0, 0, 0, 0.8500000000000001, 0, 0.8500000000000001, 0.8500000000000001, 0.8500000000000001, 0, 0, 0.8500000000000001, 1e-08, 0, 0.8883574952546974, 0.8500000000000001, 0.8500000000000001, 0, 0.8500000000000001, 0.8500000000000001, 0.8500000000000001, 1e-08, 1e-08, 0.8500000000000001, 0.8500000000000001, 0, 0.8500000000000001, 0.8500000000000001, 0.8500000000000001, 0.8500000000000001, 0, 0.8500000000000001, 0.8500000000000001, 0.8500000000000001, 0.8500000000000001, 0.01, 0, 1e-08, 0, 0.8500000000000001, 0, 0.8500000000000001, 0, 0.8500000000000001, 0.8500000000000001, 0.8500000000000001, 0, 0, 0, 0, 0, 0, 0, 0, 0, 0.9007974370546913, 0, 0, 0, 0, 0.8500000000000001, 0, 0, 0.8500000000000001, 0, 0, 0, 0, 0, 0.8500000000000001, 0, 0.8500000000000001, 0, 0, 0.8500000000000001, 0, 0.8500000000000001, 0, 0, 0, 0, 0, 0, 0, 0, 0, 0, 0, 0, 0.8500000000000001, 0, 0, 0, 0, 0, 0, 0.8500000000000001, 0.8500000000000001, 0, 0, 0.8500000000000001, 0.8500000000000001, 0.8500000000000001, 1e-08, 0, 0.8500000000000001, 0, 0, 0.8500000000000001, 0.8500000000000001, 0, 0.8500000000000001, 0.8500000000000001, 0.8500000000000001, 0.75, 0.75, 0.75, 0.75, 0.75, 0.75, 0.75, 0.75, 0.75, 0.8500000000000001, 0.8500000000000001, 0.8500000000000001, 0.8500000000000001, 0.8500000000000001, 0, 1e-08, 0, 0, 0.7562305898744344, 0, 0, 0, 0, 0, 0, 0, 0, 0, 0, 0, 0, 0, 0, 0, 0, 0, 0, 0, 0, 0, 0, 0, 0, 0, 0, 0, 0, 0, 0, 0, 0, 0, 0, 0, 0, 0, 0, 0, 0, 0, 0, 0, 0, 0, 0, 0, 0, 0, 0, 0, 0, 0, 0, 0, 0, 0, 0, 0, 0, 0, 0, 0, 0, 0, 0, 0, 0, 0.8752432296138162, 0, 0, 0, 0, 0, 0, 0, 0, 0, 0, 0, 0, 0.8500000000000001, 0, 0, 0, 0.8500000000000001, 0, 0, 0, 0, 0.8500000000000001, 0, 0, 0, 0, 0, 0, 0, 0, 1e-08, 0.8500000000000001, 0.8500000000000001, 0.8500000000000001, 0, 0, 0, 0, 0, 0, 0, 0, 0, 0, 1e-08, 0, 0, 0, 0, 0, 0, 0, 0, 0, 0, 0, 0, 0, 0, 0, 0, 0, 0, 0, 0, 0, 0, 0, 0, 0, 0.8500000000000001, 0, 0, 0, 0, 0, 0, 0.8500000000000001, 0, 0, 0, 0, 0, 0, 0, 0, 0.8500000000000001, 0, 0, 0, 0, 0, 0, 0, 0],
        [0, 0, 0, 0, 0.9999999899999999, 0, 0, 0, 0, 0, 0, 0.1499999999999999, 0, 0, 0, 0, 0, 0, 0, 0, 0.2677072031685028, 0, 0, 0, 0, 0.1499999999999999, 0, 0, 0, 0, 0, 0, 0, 0.9999999899999999, 0, 0, 0, 0, 0, 0.1499999999999999, 0, 0.1499999999999999, 0.1499999999999999, 0.1499999999999999, 0, 0, 0.1499999999999999, 0.9999999899999999, 0, 0.1116425047453026, 0.1499999999999999, 0.1499999999999999, 0, 0.1499999999999999, 0.1499999999999999, 0.1499999999999999, 0.9999999899999999, 0.9999999899999999, 0.1499999999999999, 0.1499999999999999, 0, 0.1499999999999999, 0.1499999999999999, 0.1499999999999999, 0.1499999999999999, 0, 0.1499999999999999, 0.1499999999999999, 0.1499999999999999, 0.1499999999999999, 0.99, 0, 0.9999999899999999, 0, 0.1499999999999999, 0, 0.1499999999999999, 0, 0.1499999999999999, 0.1499999999999999, 0.1499999999999999, 0, 0, 0, 0, 0, 0, 0, 0, 0, 0.09920256294530871, 0, 0, 0, 0, 0.1499999999999999, 0, 0, 0.1499999999999999, 0, 0, 0, 0, 0, 0.1499999999999999, 0, 0.1499999999999999, 0, 0, 0.1499999999999999, 0, 0.1499999999999999, 0, 0, 0, 0, 0, 0, 0, 0, 0, 0, 0, 0, 0.1499999999999999, 0, 0, 0, 0, 0, 0, 0.1499999999999999, 0.1499999999999999, 0, 0, 0.1499999999999999, 0.1499999999999999, 0.1499999999999999, 0.9999999899999999, 0, 0.1499999999999999, 0, 0, 0.1499999999999999, 0.1499999999999999, 0, 0.1499999999999999, 0.1499999999999999, 0.1499999999999999, 0.25, 0.25, 0.25, 0.25, 0.25, 0.25, 0.25, 0.25, 0.25, 0.1499999999999999, 0.1499999999999999, 0.1499999999999999, 0.1499999999999999, 0.1499999999999999, 0, 0.9999999899999999, 0, 0, 0.2437694101255656, 0, 0, 0, 0, 0, 0, 0, 0, 0, 0, 0, 0, 0, 0, 0, 0, 0, 0, 0, 0, 0, 0, 0, 0, 0, 0, 0, 0, 0, 0, 0, 0, 0, 0, 0, 0, 0, 0, 0, 0, 0, 0, 0, 0, 0, 0, 0, 0, 0, 0, 0, 0, 0, 0, 0, 0, 0, 0, 0, 0, 0, 0, 0, 0, 0, 0, 0, 0, 0.1247567703861838, 0, 0, 0, 0, 0, 0, 0, 0, 0, 0, 0, 0, 0.1499999999999999, 0, 0, 0, 0.1499999999999999, 0, 0, 0, 0, 0.1499999999999999, 0, 0, 0, 0, 0, 0, 0, 0, 0.9999999899999999, 0.1499999999999999, 0.1499999999999999, 0.1499999999999999, 0, 0, 0, 0, 0, 0, 0, 0, 0, 0, 0.9999999899999999, 0, 0, 0, 0, 0, 0, 0, 0, 0, 0, 0, 0, 0, 0, 0, 0, 0, 0, 0, 0, 0, 0, 0, 0, 0, 0.1499999999999999, 0, 0, 0, 0, 0, 0, 0.1499999999999999, 0, 0, 0, 0, 0, 0, 0, 0, 0.1499999999999999, 0, 0, 0, 0, 0, 0, 0, 0] 
        ],
       "original name":"canBai_SAMN02921314"
      },
     "canLup_SAMN02921310":{
       "Global MG94xREV":0,
       "Nucleotide GTR":1e-06,
       "Posterior prob omega class by site":        [
[0, 0, 0, 0, 1e-08, 0, 0, 0, 0, 0, 0, 0.8500000000000001, 0, 0, 0, 0, 0, 0, 0, 0, 0.7322927968314972, 0, 0, 0, 0, 0.8500000000000001, 0, 0, 0, 0, 0, 0, 0, 1e-08, 0, 0, 0, 0, 0, 0.8500000000000001, 0, 0.8500000000000001, 0.8500000000000001, 0.8500000000000001, 0, 0, 0.8500000000000001, 1e-08, 0, 0.8883574952546974, 0.8500000000000001, 0.8500000000000001, 0, 0.8500000000000001, 0.8500000000000001, 0.8500000000000001, 1e-08, 1e-08, 0.8500000000000001, 0.8500000000000001, 0, 0.8500000000000001, 0.8500000000000001, 0.8500000000000001, 0.8500000000000001, 0, 0.8500000000000001, 0.8500000000000001, 0.8500000000000001, 0.8500000000000001, 0.01, 0, 1e-08, 0, 0.8500000000000001, 0, 0.8500000000000001, 0, 0.8500000000000001, 0.8500000000000001, 0.8500000000000001, 0, 0, 0, 0, 0, 0, 0, 0, 0, 0.9007974370546913, 0, 0, 0, 0, 0.8500000000000001, 0, 0, 0.8500000000000001, 0, 0, 0, 0, 0, 0.8500000000000001, 0, 0.8500000000000001, 0, 0, 0.8500000000000001, 0, 0.8500000000000001, 0, 0, 0, 0, 0, 0, 0, 0, 0, 0, 0, 0, 0.8500000000000001, 0, 0, 0, 0, 0, 0, 0.8500000000000001, 0.8500000000000001, 0, 0, 0.8500000000000001, 0.8500000000000001, 0.8500000000000001, 1e-08, 0, 0.8500000000000001, 0, 0, 0.8500000000000001, 0.8500000000000001, 0, 0.8500000000000001, 0.8500000000000001, 0.8500000000000001, 0.75, 0.75, 0.75, 0.75, 0.75, 0.75, 0.75, 0.75, 0.75, 0.8500000000000001, 0.8500000000000001, 0.8500000000000001, 0.8500000000000001, 0.8500000000000001, 0, 1e-08, 0, 0, 0.7562305898744344, 0, 0, 0, 0, 0, 0, 0, 0, 0, 0, 0, 0, 0, 0, 0, 0, 0, 0, 0, 0, 0, 0, 0, 0, 0, 0, 0, 0, 0, 0, 0, 0, 0, 0, 0, 0, 0, 0, 0, 0, 0, 0, 0, 0, 0, 0, 0, 0, 0, 0, 0, 0, 0, 0, 0, 0, 0, 0, 0, 0, 0, 0, 0, 0, 0, 0, 0, 0, 0.8752432296138162, 0, 0, 0, 0, 0, 0, 0, 0, 0, 0, 0, 0, 0.8500000000000001, 0, 0, 0, 0.8500000000000001, 0, 0, 0, 0, 0.8500000000000001, 0, 0, 0, 0, 0, 0, 0, 0, 1e-08, 0.8500000000000001, 0.8500000000000001, 0.8500000000000001, 0, 0, 0, 0, 0, 0, 0, 0, 0, 0, 1e-08, 0, 0, 0, 0, 0, 0, 0, 0, 0, 0, 0, 0, 0, 0, 0, 0, 0, 0, 0, 0, 0, 0, 0, 0, 0, 0.8500000000000001, 0, 0, 0, 0, 0, 0, 0.8500000000000001, 0, 0, 0, 0, 0, 0, 0, 0, 0.8500000000000001, 0, 0, 0, 0, 0, 0, 0, 0],
        [0, 0, 0, 0, 0.9999999899999999, 0, 0, 0, 0, 0, 0, 0.1499999999999999, 0, 0, 0, 0, 0, 0, 0, 0, 0.2677072031685028, 0, 0, 0, 0, 0.1499999999999999, 0, 0, 0, 0, 0, 0, 0, 0.9999999899999999, 0, 0, 0, 0, 0, 0.1499999999999999, 0, 0.1499999999999999, 0.1499999999999999, 0.1499999999999999, 0, 0, 0.1499999999999999, 0.9999999899999999, 0, 0.1116425047453026, 0.1499999999999999, 0.1499999999999999, 0, 0.1499999999999999, 0.1499999999999999, 0.1499999999999999, 0.9999999899999999, 0.9999999899999999, 0.1499999999999999, 0.1499999999999999, 0, 0.1499999999999999, 0.1499999999999999, 0.1499999999999999, 0.1499999999999999, 0, 0.1499999999999999, 0.1499999999999999, 0.1499999999999999, 0.1499999999999999, 0.99, 0, 0.9999999899999999, 0, 0.1499999999999999, 0, 0.1499999999999999, 0, 0.1499999999999999, 0.1499999999999999, 0.1499999999999999, 0, 0, 0, 0, 0, 0, 0, 0, 0, 0.09920256294530871, 0, 0, 0, 0, 0.1499999999999999, 0, 0, 0.1499999999999999, 0, 0, 0, 0, 0, 0.1499999999999999, 0, 0.1499999999999999, 0, 0, 0.1499999999999999, 0, 0.1499999999999999, 0, 0, 0, 0, 0, 0, 0, 0, 0, 0, 0, 0, 0.1499999999999999, 0, 0, 0, 0, 0, 0, 0.1499999999999999, 0.1499999999999999, 0, 0, 0.1499999999999999, 0.1499999999999999, 0.1499999999999999, 0.9999999899999999, 0, 0.1499999999999999, 0, 0, 0.1499999999999999, 0.1499999999999999, 0, 0.1499999999999999, 0.1499999999999999, 0.1499999999999999, 0.25, 0.25, 0.25, 0.25, 0.25, 0.25, 0.25, 0.25, 0.25, 0.1499999999999999, 0.1499999999999999, 0.1499999999999999, 0.1499999999999999, 0.1499999999999999, 0, 0.9999999899999999, 0, 0, 0.2437694101255656, 0, 0, 0, 0, 0, 0, 0, 0, 0, 0, 0, 0, 0, 0, 0, 0, 0, 0, 0, 0, 0, 0, 0, 0, 0, 0, 0, 0, 0, 0, 0, 0, 0, 0, 0, 0, 0, 0, 0, 0, 0, 0, 0, 0, 0, 0, 0, 0, 0, 0, 0, 0, 0, 0, 0, 0, 0, 0, 0, 0, 0, 0, 0, 0, 0, 0, 0, 0, 0.1247567703861838, 0, 0, 0, 0, 0, 0, 0, 0, 0, 0, 0, 0, 0.1499999999999999, 0, 0, 0, 0.1499999999999999, 0, 0, 0, 0, 0.1499999999999999, 0, 0, 0, 0, 0, 0, 0, 0, 0.9999999899999999, 0.1499999999999999, 0.1499999999999999, 0.1499999999999999, 0, 0, 0, 0, 0, 0, 0, 0, 0, 0, 0.9999999899999999, 0, 0, 0, 0, 0, 0, 0, 0, 0, 0, 0, 0, 0, 0, 0, 0, 0, 0, 0, 0, 0, 0, 0, 0, 0, 0.1499999999999999, 0, 0, 0, 0, 0, 0, 0.1499999999999999, 0, 0, 0, 0, 0, 0, 0, 0, 0.1499999999999999, 0, 0, 0, 0, 0, 0, 0, 0] 
        ],
       "original name":"canLup_SAMN02921310"
      },
     "canRuf_SAMN02921317":{
       "Global MG94xREV":0,
       "Nucleotide GTR":1e-06,
       "Posterior prob omega class by site":        [
[0, 0, 0, 0, 1e-08, 0, 0, 0, 0, 0, 0, 0.8500000000000001, 0, 0, 0, 0, 0, 0, 0, 0, 0.7322927968314972, 0, 0, 0, 0, 0.8500000000000001, 0, 0, 0, 0, 0, 0, 0, 1e-08, 0, 0, 0, 0, 0, 0.8500000000000001, 0, 0.8500000000000001, 0.8500000000000001, 0.8500000000000001, 0, 0, 0.8500000000000001, 1e-08, 0, 0.8883574952546974, 0.8500000000000001, 0.8500000000000001, 0, 0.8500000000000001, 0.8500000000000001, 0.8500000000000001, 1e-08, 1e-08, 0.8500000000000001, 0.8500000000000001, 0, 0.8500000000000001, 0.8500000000000001, 0.8500000000000001, 0.8500000000000001, 0, 0.8500000000000001, 0.8500000000000001, 0.8500000000000001, 0.8500000000000001, 0.01, 0, 1e-08, 0, 0.8500000000000001, 0, 0.8500000000000001, 0, 0.8500000000000001, 0.8500000000000001, 0.8500000000000001, 0, 0, 0, 0, 0, 0, 0, 0, 0, 0.9007974370546913, 0, 0, 0, 0, 0.8500000000000001, 0, 0, 0.8500000000000001, 0, 0, 0, 0, 0, 0.8500000000000001, 0, 0.8500000000000001, 0, 0, 0.8500000000000001, 0, 0.8500000000000001, 0, 0, 0, 0, 0, 0, 0, 0, 0, 0, 0, 0, 0.8500000000000001, 0, 0, 0, 0, 0, 0, 0.8500000000000001, 0.8500000000000001, 0, 0, 0.8500000000000001, 0.8500000000000001, 0.8500000000000001, 1e-08, 0, 0.8500000000000001, 0, 0, 0.8500000000000001, 0.8500000000000001, 0, 0.8500000000000001, 0.8500000000000001, 0.8500000000000001, 0.75, 0.75, 0.75, 0.75, 0.75, 0.75, 0.75, 0.75, 0.75, 0.8500000000000001, 0.8500000000000001, 0.8500000000000001, 0.8500000000000001, 0.8500000000000001, 0, 1e-08, 0, 0, 0.7562305898744344, 0, 0, 0, 0, 0, 0, 0, 0, 0, 0, 0, 0, 0, 0, 0, 0, 0, 0, 0, 0, 0, 0, 0, 0, 0, 0, 0, 0, 0, 0, 0, 0, 0, 0, 0, 0, 0, 0, 0, 0, 0, 0, 0, 0, 0, 0, 0, 0, 0, 0, 0, 0, 0, 0, 0, 0, 0, 0, 0, 0, 0, 0, 0, 0, 0, 0, 0, 0, 0.8752432296138162, 0, 0, 0, 0, 0, 0, 0, 0, 0, 0, 0, 0, 0.8500000000000001, 0, 0, 0, 0.8500000000000001, 0, 0, 0, 0, 0.8500000000000001, 0, 0, 0, 0, 0, 0, 0, 0, 1e-08, 0.8500000000000001, 0.8500000000000001, 0.8500000000000001, 0, 0, 0, 0, 0, 0, 0, 0, 0, 0, 1e-08, 0, 0, 0, 0, 0, 0, 0, 0, 0, 0, 0, 0, 0, 0, 0, 0, 0, 0, 0, 0, 0, 0, 0, 0, 0, 0.8500000000000001, 0, 0, 0, 0, 0, 0, 0.8500000000000001, 0, 0, 0, 0, 0, 0, 0, 0, 0.8500000000000001, 0, 0, 0, 0, 0, 0, 0, 0],
        [0, 0, 0, 0, 0.9999999899999999, 0, 0, 0, 0, 0, 0, 0.1499999999999999, 0, 0, 0, 0, 0, 0, 0, 0, 0.2677072031685028, 0, 0, 0, 0, 0.1499999999999999, 0, 0, 0, 0, 0, 0, 0, 0.9999999899999999, 0, 0, 0, 0, 0, 0.1499999999999999, 0, 0.1499999999999999, 0.1499999999999999, 0.1499999999999999, 0, 0, 0.1499999999999999, 0.9999999899999999, 0, 0.1116425047453026, 0.1499999999999999, 0.1499999999999999, 0, 0.1499999999999999, 0.1499999999999999, 0.1499999999999999, 0.9999999899999999, 0.9999999899999999, 0.1499999999999999, 0.1499999999999999, 0, 0.1499999999999999, 0.1499999999999999, 0.1499999999999999, 0.1499999999999999, 0, 0.1499999999999999, 0.1499999999999999, 0.1499999999999999, 0.1499999999999999, 0.99, 0, 0.9999999899999999, 0, 0.1499999999999999, 0, 0.1499999999999999, 0, 0.1499999999999999, 0.1499999999999999, 0.1499999999999999, 0, 0, 0, 0, 0, 0, 0, 0, 0, 0.09920256294530871, 0, 0, 0, 0, 0.1499999999999999, 0, 0, 0.1499999999999999, 0, 0, 0, 0, 0, 0.1499999999999999, 0, 0.1499999999999999, 0, 0, 0.1499999999999999, 0, 0.1499999999999999, 0, 0, 0, 0, 0, 0, 0, 0, 0, 0, 0, 0, 0.1499999999999999, 0, 0, 0, 0, 0, 0, 0.1499999999999999, 0.1499999999999999, 0, 0, 0.1499999999999999, 0.1499999999999999, 0.1499999999999999, 0.9999999899999999, 0, 0.1499999999999999, 0, 0, 0.1499999999999999, 0.1499999999999999, 0, 0.1499999999999999, 0.1499999999999999, 0.1499999999999999, 0.25, 0.25, 0.25, 0.25, 0.25, 0.25, 0.25, 0.25, 0.25, 0.1499999999999999, 0.1499999999999999, 0.1499999999999999, 0.1499999999999999, 0.1499999999999999, 0, 0.9999999899999999, 0, 0, 0.2437694101255656, 0, 0, 0, 0, 0, 0, 0, 0, 0, 0, 0, 0, 0, 0, 0, 0, 0, 0, 0, 0, 0, 0, 0, 0, 0, 0, 0, 0, 0, 0, 0, 0, 0, 0, 0, 0, 0, 0, 0, 0, 0, 0, 0, 0, 0, 0, 0, 0, 0, 0, 0, 0, 0, 0, 0, 0, 0, 0, 0, 0, 0, 0, 0, 0, 0, 0, 0, 0, 0.1247567703861838, 0, 0, 0, 0, 0, 0, 0, 0, 0, 0, 0, 0, 0.1499999999999999, 0, 0, 0, 0.1499999999999999, 0, 0, 0, 0, 0.1499999999999999, 0, 0, 0, 0, 0, 0, 0, 0, 0.9999999899999999, 0.1499999999999999, 0.1499999999999999, 0.1499999999999999, 0, 0, 0, 0, 0, 0, 0, 0, 0, 0, 0.9999999899999999, 0, 0, 0, 0, 0, 0, 0, 0, 0, 0, 0, 0, 0, 0, 0, 0, 0, 0, 0, 0, 0, 0, 0, 0, 0, 0.1499999999999999, 0, 0, 0, 0, 0, 0, 0.1499999999999999, 0, 0, 0, 0, 0, 0, 0, 0, 0.1499999999999999, 0, 0, 0, 0, 0, 0, 0, 0] 
        ],
       "original name":"canRuf_SAMN02921317"
      },
     "chrBra_SAMN27257233":{
       "Global MG94xREV":0.003132879159731157,
       "Nucleotide GTR":0.003107873554688844,
       "Posterior prob omega class by site":        [
[0, 0, 0, 0, 1.073211409097028e-08, 0, 0, 0, 0, 0, 0, 0.8500353288781005, 0, 0, 0, 0, 0, 0, 0, 0, 0.8004893365074587, 0, 0, 0, 0, 0.8500486878047044, 0, 0, 0, 0, 0, 0, 0, 1.064464591101988e-08, 0, 0, 0, 0, 0, 0.8500435090386204, 0, 0.8500477711844306, 0.8500486878047044, 0.850038577341047, 0, 0, 0.8500423595969382, 1.101974025654216e-08, 0, 0.9897257476575164, 0.8500373427415838, 0.8500376972653574, 0, 0.8500385773410651, 0.8500314566567656, 0.8500353288781221, 1.073629510490551e-08, 1.06254080874141e-08, 0.8500385773410508, 0.8500296828680971, 0, 0.8500403264332941, 0.850038477287406, 0.850043509038621, 0.8500413964777519, 0, 0.8500486878047414, 0.8500296828680971, 0.8500413964777493, 0.850034265720651, 0.01068402630595607, 0, 1.06921595883903e-08, 0, 0.8500482079860181, 0, 0.8500353288781221, 0, 0.8500368810390669, 0.8500423595969382, 0.8500486878047452, 0, 0, 0, 0, 0, 0, 0, 0, 0, 0.9912750818366016, 0, 0, 0, 0, 0.8500463055870844, 0, 0, 0.8500413964777467, 0, 0, 0, 0, 0, 0.8500413964777648, 0, 0.8500450438106795, 0, 0, 0.8500368810390669, 0, 0.8500413964777467, 0, 0, 0, 0, 0, 0, 0, 0, 0, 0, 0, 0, 0.8500413964777519, 0, 0, 0, 0, 0, 0, 0.8500353288781005, 0.8500477711844302, 0, 0, 0.8500353288781024, 0.8500368810390669, 0.8500413964777467, 1.231370257283024e-08, 0, 0.8500413964777519, 0, 0, 0.8500486878047452, 0.8500486878047044, 0, 0.8500353288781043, 0.8500486878047414, 0.8500404563368201, 0.75, 0.75, 0.75, 0.75, 0.75, 0.75, 0.75, 0.75, 0.75, 0.8500283170892948, 0.8500409596598293, 0.8500413964777493, 0.8500482079860181, 0.8500482079860181, 0, 1.080076651023875e-08, 0, 0, 0.8307197502700281, 0, 0, 0, 0, 0, 0, 0, 0, 0, 0, 0, 0, 0, 0, 0, 0, 0, 0, 0, 0, 0, 0, 0, 0, 0, 0, 0, 0, 0, 0, 0, 0, 0, 0, 0, 0, 0, 0, 0, 0, 0, 0, 0, 0, 0, 0, 0, 0, 0, 0, 0, 0, 0, 0, 0, 0, 0, 0, 0, 0, 0, 0, 0, 0, 0, 0, 0, 0, 0.9715906963595653, 0, 0, 0, 0, 0, 0, 0, 0, 0, 0, 0, 0, 0.8500368810390669, 0, 0, 0, 0.8500353288781005, 0, 0, 0, 0, 0.8500353288781221, 0, 0, 0, 0, 0, 0, 0, 0, 1.076874632291504e-08, 0.8500390583424442, 0.8500403925864392, 0.8500418173932894, 0, 0, 0, 0, 0, 0, 0, 0, 0, 0, 1.064464576785671e-08, 0, 0, 0, 0, 0, 0, 0, 0, 0, 0, 0, 0, 0, 0, 0, 0, 0, 0, 0, 0, 0, 0, 0, 0, 0, 0.8500385983470696, 0, 0, 0, 0, 0, 0, 0.850055499040215, 0, 0, 0, 0, 0, 0, 0, 0, 0.8500415537430817, 0, 0, 0, 0, 0, 0, 0, 0],
        [0, 0, 0, 0, 0.9999999892678859, 0, 0, 0, 0, 0, 0, 0.1499646711218995, 0, 0, 0, 0, 0, 0, 0, 0, 0.1995106634925413, 0, 0, 0, 0, 0.1499513121952956, 0, 0, 0, 0, 0, 0, 0, 0.9999999893553541, 0, 0, 0, 0, 0, 0.1499564909613796, 0, 0.1499522288155694, 0.1499513121952956, 0.149961422658953, 0, 0, 0.1499576404030618, 0.9999999889802598, 0, 0.01027425234248358, 0.1499626572584162, 0.1499623027346426, 0, 0.1499614226589349, 0.1499685433432344, 0.1499646711218779, 0.9999999892637049, 0.9999999893745919, 0.1499614226589492, 0.1499703171319029, 0, 0.1499596735667059, 0.149961522712594, 0.149956490961379, 0.1499586035222481, 0, 0.1499513121952586, 0.1499703171319029, 0.1499586035222507, 0.149965734279349, 0.9893159736940439, 0, 0.9999999893078404, 0, 0.1499517920139819, 0, 0.1499646711218779, 0, 0.1499631189609331, 0.1499576404030618, 0.1499513121952548, 0, 0, 0, 0, 0, 0, 0, 0, 0, 0.008724918163398376, 0, 0, 0, 0, 0.1499536944129156, 0, 0, 0.1499586035222533, 0, 0, 0, 0, 0, 0.1499586035222352, 0, 0.1499549561893205, 0, 0, 0.1499631189609331, 0, 0.1499586035222533, 0, 0, 0, 0, 0, 0, 0, 0, 0, 0, 0, 0, 0.1499586035222481, 0, 0, 0, 0, 0, 0, 0.1499646711218995, 0.1499522288155698, 0, 0, 0.1499646711218976, 0.1499631189609331, 0.1499586035222533, 0.9999999876862974, 0, 0.1499586035222481, 0, 0, 0.1499513121952548, 0.1499513121952956, 0, 0.1499646711218957, 0.1499513121952586, 0.1499595436631799, 0.25, 0.25, 0.25, 0.25, 0.25, 0.25, 0.25, 0.25, 0.25, 0.1499716829107052, 0.1499590403401707, 0.1499586035222507, 0.1499517920139819, 0.1499517920139819, 0, 0.9999999891992335, 0, 0, 0.1692802497299719, 0, 0, 0, 0, 0, 0, 0, 0, 0, 0, 0, 0, 0, 0, 0, 0, 0, 0, 0, 0, 0, 0, 0, 0, 0, 0, 0, 0, 0, 0, 0, 0, 0, 0, 0, 0, 0, 0, 0, 0, 0, 0, 0, 0, 0, 0, 0, 0, 0, 0, 0, 0, 0, 0, 0, 0, 0, 0, 0, 0, 0, 0, 0, 0, 0, 0, 0, 0, 0.0284093036404347, 0, 0, 0, 0, 0, 0, 0, 0, 0, 0, 0, 0, 0.1499631189609331, 0, 0, 0, 0.1499646711218995, 0, 0, 0, 0, 0.1499646711218779, 0, 0, 0, 0, 0, 0, 0, 0, 0.9999999892312537, 0.1499609416575558, 0.1499596074135608, 0.1499581826067106, 0, 0, 0, 0, 0, 0, 0, 0, 0, 0, 0.9999999893553543, 0, 0, 0, 0, 0, 0, 0, 0, 0, 0, 0, 0, 0, 0, 0, 0, 0, 0, 0, 0, 0, 0, 0, 0, 0, 0.1499614016529304, 0, 0, 0, 0, 0, 0, 0.149944500959785, 0, 0, 0, 0, 0, 0, 0, 0, 0.1499584462569183, 0, 0, 0, 0, 0, 0, 0, 0] 
        ],
       "original name":"chrBra_SAMN27257233"
      },
     "cuoAlp_SAMN10180424":{
       "Global MG94xREV":0.001044681967937878,
       "Nucleotide GTR":0.00103735168514934,
       "Posterior prob omega class by site":        [
[0, 0, 0, 0, 1.023947811712563e-08, 0, 0, 0, 0, 0, 0, 0.8500117816763892, 0, 0, 0, 0, 0, 0, 0, 0, 0.7569896841989442, 0, 0, 0, 0, 0.8500162370460703, 0, 0, 0, 0, 0, 0, 0, 1.021147995117034e-08, 0, 0, 0, 0, 0, 0.8500145098421352, 0, 0.8500159313927591, 0.8500162370460703, 0.8500128650521277, 0, 0, 0.8500141265296114, 1.032910281940006e-08, 0, 0.9626787268527144, 0.8500124532966936, 0.8500125715194937, 0, 0.8500128650521285, 0.8500104903250928, 0.8500117816574518, 1.024071400101573e-08, 1.020434083825579e-08, 0.8500128650521277, 0.8500098986634463, 0, 0.8500134484007169, 0.8500128316197569, 0.8500145098262742, 0.8500138053142008, 0, 0.8500162370460718, 0.8500098986634463, 0.8500138053142008, 0.8500114271040899, 0.01022365513315793, 0, 1.02263968750389e-08, 0, 0.8500160770344461, 0, 0.8500117816410343, 0, 0.8500122992833601, 0.8500141264971253, 0.8500162370274067, 0, 0, 0, 0, 0, 0, 0, 0, 0, 0.972594648004892, 0, 0, 0, 0, 0.8500154424562248, 0, 0, 0.8500138053142008, 0, 0, 0, 0, 0, 0.8500138053142016, 0, 0.8500150217087644, 0, 0, 0.8500122993177052, 0, 0.8500138053142008, 0, 0, 0, 0, 0, 0, 0, 0, 0, 0, 0, 0, 0.8500138053142008, 0, 0, 0, 0, 0, 0, 0.8500117816763892, 0.8500159313927595, 0, 0, 0.8500117816763892, 0.8500122993177052, 0.8500138053142008, 1.07256381078517e-08, 0, 0.8500076478718546, 0, 0, 0.8500162370460718, 0.8500162370460703, 0, 0.8500117816574503, 0.8500162370460718, 0.8500050492437115, 0.75, 0.75, 0.75, 0.75, 0.75, 0.75, 0.75, 0.75, 0.75, 0.8500094431768731, 0.8500136596173938, 0.8500138053142008, 0.8500160770877491, 0.8500160770877491, 0, 1.026119379731936e-08, 0, 0, 0.7840931834947216, 0, 0, 0, 0, 0, 0, 0, 0, 0, 0, 0, 0, 0, 0, 0, 0, 0, 0, 0, 0, 0, 0, 0, 0, 0, 0, 0, 0, 0, 0, 0, 0, 0, 0, 0, 0, 0, 0, 0, 0, 0, 0, 0, 0, 0, 0, 0, 0, 0, 0, 0, 0, 0, 0, 0, 0, 0, 0, 0, 0, 0, 0, 0, 0, 0, 0, 0, 0, 0, 0, 0, 0, 0, 0, 0, 0, 0, 0, 0, 0, 0, 0.8500122993177052, 0, 0, 0, 0.8500117816763892, 0, 0, 0, 0, 0.85001178167639, 0, 0, 0, 0, 0, 0, 0, 0, 1.025096579981363e-08, 0.8500130254858159, 0.8500134705345268, 0.8500139457386623, 0, 0, 0, 0, 0, 0, 0, 0, 0, 0, 1.021147995117033e-08, 0, 0, 0, 0, 0, 0, 0, 0, 0, 0, 0, 0, 0, 0, 0, 0, 0, 0, 0, 0, 0, 0, 0, 0, 0, 0.8500128720761676, 0, 0, 0, 0, 0, 0, 0.8500185087892861, 0, 0, 0, 0, 0, 0, 0, 0, 0.8500138577448603, 0, 0, 0, 0, 0, 0, 0, 0],
        [0, 0, 0, 0, 0.9999999897605218, 0, 0, 0, 0, 0, 0, 0.1499882183236108, 0, 0, 0, 0, 0, 0, 0, 0, 0.2430103158010558, 0, 0, 0, 0, 0.1499837629539297, 0, 0, 0, 0, 0, 0, 0, 0.99999998978852, 0, 0, 0, 0, 0, 0.1499854901578648, 0, 0.1499840686072409, 0.1499837629539297, 0.1499871349478723, 0, 0, 0.1499858734703886, 0.9999999896708972, 0, 0.03732127314728562, 0.1499875467033064, 0.1499874284805063, 0, 0.1499871349478715, 0.1499895096749072, 0.1499882183425482, 0.9999999897592859, 0.9999999897956592, 0.1499871349478723, 0.1499901013365537, 0, 0.1499865515992831, 0.1499871683802431, 0.1499854901737258, 0.1499861946857992, 0, 0.1499837629539282, 0.1499901013365537, 0.1499861946857992, 0.1499885728959101, 0.9897763448668421, 0, 0.9999999897736032, 0, 0.1499839229655539, 0, 0.1499882183589657, 0, 0.1499877007166399, 0.1499858735028747, 0.1499837629725933, 0, 0, 0, 0, 0, 0, 0, 0, 0, 0.02740535199510796, 0, 0, 0, 0, 0.1499845575437752, 0, 0, 0.1499861946857992, 0, 0, 0, 0, 0, 0.1499861946857984, 0, 0.1499849782912356, 0, 0, 0.1499877006822948, 0, 0.1499861946857992, 0, 0, 0, 0, 0, 0, 0, 0, 0, 0, 0, 0, 0.1499861946857992, 0, 0, 0, 0, 0, 0, 0.1499882183236108, 0.1499840686072405, 0, 0, 0.1499882183236108, 0.1499877006822948, 0.1499861946857992, 0.9999999892743618, 0, 0.1499923521281454, 0, 0, 0.1499837629539282, 0.1499837629539297, 0, 0.1499882183425497, 0.1499837629539282, 0.1499949507562885, 0.25, 0.25, 0.25, 0.25, 0.25, 0.25, 0.25, 0.25, 0.25, 0.1499905568231269, 0.1499863403826062, 0.1499861946857992, 0.1499839229122509, 0.1499839229122509, 0, 0.9999999897388062, 0, 0, 0.2159068165052784, 0, 0, 0, 0, 0, 0, 0, 0, 0, 0, 0, 0, 0, 0, 0, 0, 0, 0, 0, 0, 0, 0, 0, 0, 0, 0, 0, 0, 0, 0, 0, 0, 0, 0, 0, 0, 0, 0, 0, 0, 0, 0, 0, 0, 0, 0, 0, 0, 0, 0, 0, 0, 0, 0, 0, 0, 0, 0, 0, 0, 0, 0, 0, 0, 0, 0, 0, 0, 1, 0, 0, 0, 0, 0, 0, 0, 0, 0, 0, 0, 0, 0.1499877006822948, 0, 0, 0, 0.1499882183236108, 0, 0, 0, 0, 0.14998821832361, 0, 0, 0, 0, 0, 0, 0, 0, 0.9999999897490341, 0.1499869745141841, 0.1499865294654732, 0.1499860542613377, 0, 0, 0, 0, 0, 0, 0, 0, 0, 0, 0.99999998978852, 0, 0, 0, 0, 0, 0, 0, 0, 0, 0, 0, 0, 0, 0, 0, 0, 0, 0, 0, 0, 0, 0, 0, 0, 0, 0.1499871279238324, 0, 0, 0, 0, 0, 0, 0.1499814912107139, 0, 0, 0, 0, 0, 0, 0, 0, 0.1499861422551397, 0, 0, 0, 0, 0, 0, 0, 0] 
        ],
       "original name":"cuoAlp_SAMN10180424"
      },
     "lupMes_SAMEA5411047":{
       "Global MG94xREV":0.001043004310040706,
       "Nucleotide GTR":0.00103495009549574,
       "Posterior prob omega class by site":        [
[0, 0, 0, 0, 1.023908431369921e-08, 0, 0, 0, 0, 0, 0, 0.8500117627569606, 0, 0, 0, 0, 0, 0, 0, 0, 0.7570810272844453, 0, 0, 0, 0, 0.8500162109723403, 0, 0, 0, 0, 0, 0, 0, 1.021113223039121e-08, 0, 0, 0, 0, 0, 0.8500144865418815, 0, 0.8500159058098792, 0.8500162109723403, 0.8500128443930237, 0, 0, 0.8500141038613064, 1.033075557931114e-08, 0, 0.9588333105766013, 0.8500124332987741, 0.8500125513317232, 0, 0.8500128443930244, 0.8500104734793446, 0.850011762756961, 1.024031848817347e-08, 1.020496842600506e-08, 0.8500128443930237, 0.8500098827677052, 0, 0.8500134268220407, 0.8500128110454489, 0.8500144865418823, 0.8500137831452881, 0, 0.8500162109723417, 0.8500098827677052, 0.8500137831452876, 0.8500114087540263, 0.01022387633291659, 0, 1.022602725373261e-08, 0, 0.8500160512709289, 0, 0.850011762756961, 0, 0.8500122795670439, 0.8500141038613064, 0.8500162109723417, 0, 0, 0, 0, 0, 0, 0, 0, 0, 0.9725439563219854, 0, 0, 0, 0, 0.8500154176941483, 0, 0, 0.8500137831452876, 0, 0, 0, 0, 0, 0.8500137831452881, 0, 0.8500149975865707, 0, 0, 0.8500122795670436, 0, 0.8500137831452876, 0, 0, 0, 0, 0, 0, 0, 0, 0, 0, 0, 0, 0.8500137831452881, 0, 0, 0, 0, 0, 0, 0.8500117627569606, 0.8500159058098792, 0, 0, 0.8500117627569602, 0.8500122795670436, 0.8500137831452876, 1.072436550366592e-08, 0, 0.8500137831452873, 0, 0, 0.8500162109723409, 0.8500162109723403, 0, 0.8500117627569602, 0.8500162109723417, 0.8500134701092, 0.75, 0.75, 0.75, 0.75, 0.75, 0.75, 0.75, 0.75, 0.75, 0.8500094280125532, 0.8500136376824263, 0.8500137831452876, 0.8500160512709294, 0.8500160512709294, 0, 1.026076526719401e-08, 0, 0, 0.7840497650321895, 0, 0, 0, 0, 0, 0, 0, 0, 0, 0, 0, 0, 0, 0, 0, 0, 0, 0, 0, 0, 0, 0, 0, 0, 0, 0, 0, 0, 0, 0, 0, 0, 0, 0, 0, 0, 0, 0, 0, 0, 0, 0, 0, 0, 0, 0, 0, 0, 0, 0, 0, 0, 0, 0, 0, 0, 0, 0, 0, 0, 0, 0, 0, 0, 0, 0, 0, 0, 0.9286677994103167, 0, 0, 0, 0, 0, 0, 0, 0, 0, 0, 0, 0, 0.8500122795670436, 0, 0, 0, 0.8500117627569606, 0, 0, 0, 0, 0.850011762756961, 0, 0, 0, 0, 0, 0, 0, 0, 1.025055454198531e-08, 0.8500130045691037, 0.8500134489032174, 0.8500139233442948, 0, 0, 0, 0, 0, 0, 0, 0, 0, 0, 1.021113222935933e-08, 0, 0, 0, 0, 0, 0, 0, 0, 0, 0, 0, 0, 0, 0, 0, 0, 0, 0, 0, 0, 0, 0, 0, 0, 0, 0.8500128514057994, 0, 0, 0, 0, 0, 0, 0.8500184790677465, 0, 0, 0, 0, 0, 0, 0, 0, 0.850013835510663, 0, 0, 0, 0, 0, 0, 0, 0],
        [0, 0, 0, 0, 0.9999999897609156, 0, 0, 0, 0, 0, 0, 0.1499882372430394, 0, 0, 0, 0, 0, 0, 0, 0, 0.2429189727155547, 0, 0, 0, 0, 0.1499837890276597, 0, 0, 0, 0, 0, 0, 0, 0.9999999897888677, 0, 0, 0, 0, 0, 0.1499855134581185, 0, 0.1499840941901208, 0.1499837890276597, 0.1499871556069763, 0, 0, 0.1499858961386936, 0.9999999896692444, 0, 0.04116668942339874, 0.1499875667012259, 0.1499874486682768, 0, 0.1499871556069756, 0.1499895265206554, 0.149988237243039, 0.9999999897596815, 0.9999999897950316, 0.1499871556069763, 0.1499901172322948, 0, 0.1499865731779593, 0.1499871889545511, 0.1499855134581177, 0.1499862168547119, 0, 0.1499837890276583, 0.1499901172322948, 0.1499862168547124, 0.1499885912459737, 0.9897761236670835, 0, 0.9999999897739728, 0, 0.1499839487290711, 0, 0.149988237243039, 0, 0.1499877204329561, 0.1499858961386936, 0.1499837890276583, 0, 0, 0, 0, 0, 0, 0, 0, 0, 0.02745604367801457, 0, 0, 0, 0, 0.1499845823058517, 0, 0, 0.1499862168547124, 0, 0, 0, 0, 0, 0.1499862168547119, 0, 0.1499850024134293, 0, 0, 0.1499877204329564, 0, 0.1499862168547124, 0, 0, 0, 0, 0, 0, 0, 0, 0, 0, 0, 0, 0.1499862168547119, 0, 0, 0, 0, 0, 0, 0.1499882372430394, 0.1499840941901208, 0, 0, 0.1499882372430398, 0.1499877204329564, 0.1499862168547124, 0.9999999892756345, 0, 0.1499862168547127, 0, 0, 0.1499837890276591, 0.1499837890276597, 0, 0.1499882372430398, 0.1499837890276583, 0.1499865298908, 0.25, 0.25, 0.25, 0.25, 0.25, 0.25, 0.25, 0.25, 0.25, 0.1499905719874468, 0.1499863623175737, 0.1499862168547124, 0.1499839487290706, 0.1499839487290706, 0, 0.9999999897392348, 0, 0, 0.2159502349678105, 0, 0, 0, 0, 0, 0, 0, 0, 0, 0, 0, 0, 0, 0, 0, 0, 0, 0, 0, 0, 0, 0, 0, 0, 0, 0, 0, 0, 0, 0, 0, 0, 0, 0, 0, 0, 0, 0, 0, 0, 0, 0, 0, 0, 0, 0, 0, 0, 0, 0, 0, 0, 0, 0, 0, 0, 0, 0, 0, 0, 0, 0, 0, 0, 0, 0, 0, 0, 0.07133220058968326, 0, 0, 0, 0, 0, 0, 0, 0, 0, 0, 0, 0, 0.1499877204329564, 0, 0, 0, 0.1499882372430394, 0, 0, 0, 0, 0.149988237243039, 0, 0, 0, 0, 0, 0, 0, 0, 0.9999999897494455, 0.1499869954308963, 0.1499865510967826, 0.1499860766557052, 0, 0, 0, 0, 0, 0, 0, 0, 0, 0, 0.9999999897888677, 0, 0, 0, 0, 0, 0, 0, 0, 0, 0, 0, 0, 0, 0, 0, 0, 0, 0, 0, 0, 0, 0, 0, 0, 0, 0.1499871485942006, 0, 0, 0, 0, 0, 0, 0.1499815209322535, 0, 0, 0, 0, 0, 0, 0, 0, 0.149986164489337, 0, 0, 0, 0, 0, 0, 0, 0] 
        ],
       "original name":"lupMes_SAMEA5411047"
      },
     "lycPic_SAMN09924608":{
       "Global MG94xREV":0.001043045951093111,
       "Nucleotide GTR":0.001035069398051916,
       "Posterior prob omega class by site":        [
[0, 0, 0, 0, 1.023909395251217e-08, 0, 0, 0, 0, 0, 0, 0.8500117632265587, 0, 0, 0, 0, 0, 0, 0, 0, 0.7570812118868548, 0, 0, 0, 0, 0.8500162116195152, 0, 0, 0, 0, 0, 0, 0, 1.021114073234856e-08, 0, 0, 0, 0, 0, 0.8500144871202161, 0, 0.8500159064448707, 0.8500162116195152, 0.8500128449058021, 0, 0, 0.8500141044243624, 1.033075318572874e-08, 0, 0.9567934617514966, 0.8500124337951409, 0.8500125518328024, 0, 0.8500128449058029, 0.8500104738974721, 0.8500117632265587, 1.024032841229636e-08, 1.020497135981337e-08, 0.8500128449058021, 0.8500098831622528, 0, 0.8500134273580697, 0.8500128115568971, 0.8500144871202161, 0.8500137836955413, 0, 0.850016211619516, 0.8500098831622528, 0.8500137836955409, 0.8500114092094924, 0.01022388190442028, 0, 1.022603636819841e-08, 0, 0.8500160519117264, 0, 0.8500117632265587, 0, 0.8500122800572737, 0.8500141044243624, 0.850016211619516, 0, 0, 0, 0, 0, 0, 0, 0, 0, 0.9725450502925705, 0, 0, 0, 0, 0.8500154183096558, 0, 0, 0.8500137836955413, 0, 0, 0, 0, 0, 0.850013783695542, 0, 0.850014998185307, 0, 0, 0.850012280057274, 0, 0.8500137836955413, 0, 0, 0, 0, 0, 0, 0, 0, 0, 0, 0, 0, 0.8500137836955413, 0, 0, 0, 0, 0, 0, 0.8500117632265587, 0.8500159064448707, 0, 0, 0.850011763226558, 0.850012280057274, 0.8500137836955413, 1.072439615945703e-08, 0, 0.8500137836955413, 0, 0, 0.850016211619516, 0.8500162116195152, 0, 0.850011763226558, 0.850016211619516, 0.8500134706469569, 0.75, 0.75, 0.75, 0.75, 0.75, 0.75, 0.75, 0.75, 0.75, 0.8500094283889461, 0.8500136382268726, 0.8500137836955413, 0.8500160519117271, 0.8500160519117271, 0, 1.026077579365563e-08, 0, 0, 0.7840508218304948, 0, 0, 0, 0, 0, 0, 0, 0, 0, 0, 0, 0, 0, 0, 0, 0, 0, 0, 0, 0, 0, 0, 0, 0, 0, 0, 0, 0, 0, 0, 0, 0, 0, 0, 0, 0, 0, 0, 0, 0, 0, 0, 0, 0, 0, 0, 0, 0, 0, 0, 0, 0, 0, 0, 0, 0, 0, 0, 0, 0, 0, 0, 0, 0, 0, 0, 0, 0, 0.9286692736893719, 0, 0, 0, 0, 0, 0, 0, 0, 0, 0, 0, 0, 0.850012280057274, 0, 0, 0, 0.8500117632265587, 0, 0, 0, 0, 0.8500117632265595, 0, 0, 0, 0, 0, 0, 0, 0, 1.025056465404999e-08, 0.8500130050882764, 0.8500134494401271, 0.8500139239001443, 0, 0, 0, 0, 0, 0, 0, 0, 0, 0, 1.02111407323412e-08, 0, 0, 0, 0, 0, 0, 0, 0, 0, 0, 0, 0, 0, 0, 0, 0, 0, 0, 0, 0, 0, 0, 0, 0, 0, 0.8500128519188572, 0, 0, 0, 0, 0, 0, 0.8500184798054627, 0, 0, 0, 0, 0, 0, 0, 0, 0.8500138360630071, 0, 0, 0, 0, 0, 0, 0, 0],
        [0, 0, 0, 0, 0.9999999897609061, 0, 0, 0, 0, 0, 0, 0.1499882367734413, 0, 0, 0, 0, 0, 0, 0, 0, 0.2429187881131452, 0, 0, 0, 0, 0.1499837883804848, 0, 0, 0, 0, 0, 0, 0, 0.9999999897888593, 0, 0, 0, 0, 0, 0.1499855128797839, 0, 0.1499840935551293, 0.1499837883804848, 0.1499871550941979, 0, 0, 0.1499858955756376, 0.9999999896692469, 0, 0.0432065382485034, 0.1499875662048591, 0.1499874481671976, 0, 0.1499871550941971, 0.1499895261025279, 0.1499882367734413, 0.9999999897596716, 0.9999999897950287, 0.1499871550941979, 0.1499901168377472, 0, 0.1499865726419303, 0.1499871884431029, 0.1499855128797839, 0.1499862163044587, 0, 0.149983788380484, 0.1499901168377472, 0.1499862163044591, 0.1499885907905076, 0.9897761180955797, 0, 0.9999999897739636, 0, 0.1499839480882736, 0, 0.1499882367734413, 0, 0.1499877199427263, 0.1499858955756376, 0.149983788380484, 0, 0, 0, 0, 0, 0, 0, 0, 0, 0.02745494970742945, 0, 0, 0, 0, 0.1499845816903442, 0, 0, 0.1499862163044587, 0, 0, 0, 0, 0, 0.149986216304458, 0, 0.149985001814693, 0, 0, 0.149987719942726, 0, 0.1499862163044587, 0, 0, 0, 0, 0, 0, 0, 0, 0, 0, 0, 0, 0.1499862163044587, 0, 0, 0, 0, 0, 0, 0.1499882367734413, 0.1499840935551293, 0, 0, 0.149988236773442, 0.149987719942726, 0.1499862163044587, 0.9999999892756039, 0, 0.1499862163044587, 0, 0, 0.149983788380484, 0.1499837883804848, 0, 0.149988236773442, 0.149983788380484, 0.1499865293530431, 0.25, 0.25, 0.25, 0.25, 0.25, 0.25, 0.25, 0.25, 0.25, 0.1499905716110539, 0.1499863617731274, 0.1499862163044587, 0.1499839480882729, 0.1499839480882729, 0, 0.9999999897392242, 0, 0, 0.2159491781695052, 0, 0, 0, 0, 0, 0, 0, 0, 0, 0, 0, 0, 0, 0, 0, 0, 0, 0, 0, 0, 0, 0, 0, 0, 0, 0, 0, 0, 0, 0, 0, 0, 0, 0, 0, 0, 0, 0, 0, 0, 0, 0, 0, 0, 0, 0, 0, 0, 0, 0, 0, 0, 0, 0, 0, 0, 0, 0, 0, 0, 0, 0, 0, 0, 0, 0, 0, 0, 0.07133072631062809, 0, 0, 0, 0, 0, 0, 0, 0, 0, 0, 0, 0, 0.149987719942726, 0, 0, 0, 0.1499882367734413, 0, 0, 0, 0, 0.1499882367734405, 0, 0, 0, 0, 0, 0, 0, 0, 0.9999999897494354, 0.1499869949117236, 0.1499865505598729, 0.1499860760998557, 0, 0, 0, 0, 0, 0, 0, 0, 0, 0, 0.9999999897888593, 0, 0, 0, 0, 0, 0, 0, 0, 0, 0, 0, 0, 0, 0, 0, 0, 0, 0, 0, 0, 0, 0, 0, 0, 0, 0.1499871480811428, 0, 0, 0, 0, 0, 0, 0.1499815201945373, 0, 0, 0, 0, 0, 0, 0, 0, 0.1499861639369929, 0, 0, 0, 0, 0, 0, 0, 0] 
        ],
       "original name":"lycPic_SAMN09924608"
      },
     "speVen_SAMN27257238":{
       "Global MG94xREV":0.004186931048331398,
       "Nucleotide GTR":0.004148974395387797,
       "Posterior prob omega class by site":        [
[0, 0, 0, 0, 1.098795376450447e-08, 0, 0, 0, 0, 0, 0, 0.8500472132005271, 0, 0, 0, 0, 0, 0, 0, 0, 8.364582947572749e-05, 0, 0, 0, 0, 0.850065065226982, 0, 0, 0, 0, 0, 0, 0, 1.086864082184445e-08, 0, 0, 0, 0, 0, 0.850058144692184, 0, 0.8500638402102531, 0.850065065226982, 0.8500515542968797, 0, 0, 0.8500566085353373, 1.138076659833527e-08, 0, 0.9921731035079123, 0.8500499044581242, 0.8500503782523305, 0, 0.850051554296922, 0.85004203844018, 0.8500472132005789, 1.099390578070082e-08, 1.084244678787975e-08, 0.8500515542968881, 0.8500396682245068, 0, 0.850053891629827, 0.8500514206563045, 0.8500581446921848, 0.8500553215230573, 0, 0.8500650652270704, 0.8500396682245068, 0.8500553215230502, 0.8500457924558082, 0.01092201372230416, 0, 1.093408136714671e-08, 0, 0.8500644238916163, 0, 0.8500472132005789, 0, 0.8500492874587225, 0.8500566085353373, 0.8500650652270801, 0, 0, 0, 0, 0, 0, 0, 0, 0, 0.9930848889704801, 0, 0, 0, 0, 0.8500618818920375, 0, 0, 0.8500553215230445, 0, 0, 0, 0, 0, 0.8500553215230875, 0, 0.8500601956629208, 0, 0, 0.8500492874587225, 0, 0.8500553215230445, 0, 0, 0, 0, 0, 0, 0, 0, 0, 0, 0, 0, 0.8500553215230573, 0, 0, 0, 0, 0, 0, 0.8500472132005271, 0.8500638402102535, 0, 0, 0.850047213200532, 0.8500492874587225, 0.8500553215230445, 1.318935023284749e-08, 0, 0.8500553215230573, 0, 0, 0.8500650652270801, 0.850065065226982, 0, 0.8500472132005362, 0.8500650652270704, 0.8500540651593729, 0.75, 0.75, 0.75, 0.75, 0.75, 0.75, 0.75, 0.75, 0.75, 0.8500378430478941, 0.8500547378125251, 0.8500553215230502, 0.8500644238916163, 0.8500644238916163, 0, 1.10821657603391e-08, 0, 0, 0.0007034860243319164, 0, 0, 0, 0, 0, 0, 0, 0, 0, 0, 0, 0, 0, 0, 0, 0, 0, 0, 0, 0, 0, 0, 0, 0, 0, 0, 0, 0, 0, 0, 0, 0, 0, 0, 0, 0, 0, 0, 0, 0, 0, 0, 0, 0, 0, 0, 0, 0, 0, 0, 0, 0, 0, 0, 0, 0, 0, 0, 0, 0, 0, 0, 0, 0, 0, 0, 0, 0, 0.9662673675048834, 0, 0, 0, 0, 0, 0, 0, 0, 0, 0, 0, 0, 0.8500492874587225, 0, 0, 0, 0.8500472132005271, 0, 0, 0, 0, 0.8500472132005789, 0, 0, 0, 0, 0, 0, 0, 0, 1.103843893813507e-08, 0.8500521970491114, 0.8500539799240092, 0.8500558839193367, 0, 0, 0, 0, 0, 0, 0, 0, 0, 0, 1.086864067566869e-08, 0, 0, 0, 0, 0, 0, 0, 0, 0, 0, 0, 0, 0, 0, 0, 0, 0, 0, 0, 0, 0, 0, 0, 0, 0, 0.8500515823310535, 0, 0, 0, 0, 0, 0, 0.8500741671084084, 0, 0, 0, 0, 0, 0, 0, 0, 0.850055531683251, 0, 0, 0, 0, 0, 0, 0, 0],
        [0, 0, 0, 0, 0.9999999890120462, 0, 0, 0, 0, 0, 0, 0.1499527867994729, 0, 0, 0, 0, 0, 0, 0, 0, 0.9999163541705243, 0, 0, 0, 0, 0.149934934773018, 0, 0, 0, 0, 0, 0, 0, 0.9999999891313591, 0, 0, 0, 0, 0, 0.149941855307816, 0, 0.1499361597897469, 0.149934934773018, 0.1499484457031203, 0, 0, 0.1499433914646627, 0.9999999886192334, 0, 0.007826896492087676, 0.1499500955418758, 0.1499496217476695, 0, 0.149948445703078, 0.14995796155982, 0.1499527867994211, 0.9999999890060942, 0.9999999891575532, 0.1499484457031119, 0.1499603317754932, 0, 0.149946108370173, 0.1499485793436955, 0.1499418553078152, 0.1499446784769427, 0, 0.1499349347729296, 0.1499603317754932, 0.1499446784769498, 0.1499542075441918, 0.9890779862776958, 0, 0.9999999890659186, 0, 0.1499355761083837, 0, 0.1499527867994211, 0, 0.1499507125412775, 0.1499433914646627, 0.1499349347729199, 0, 0, 0, 0, 0, 0, 0, 0, 0, 0.006915111029519916, 0, 0, 0, 0, 0.1499381181079625, 0, 0, 0.1499446784769555, 0, 0, 0, 0, 0, 0.1499446784769125, 0, 0.1499398043370792, 0, 0, 0.1499507125412775, 0, 0.1499446784769555, 0, 0, 0, 0, 0, 0, 0, 0, 0, 0, 0, 0, 0.1499446784769427, 0, 0, 0, 0, 0, 0, 0.1499527867994729, 0.1499361597897465, 0, 0, 0.149952786799468, 0.1499507125412775, 0.1499446784769555, 0.9999999868106497, 0, 0.1499446784769427, 0, 0, 0.1499349347729199, 0.149934934773018, 0, 0.1499527867994638, 0.1499349347729296, 0.1499459348406271, 0.25, 0.25, 0.25, 0.25, 0.25, 0.25, 0.25, 0.25, 0.25, 0.1499621569521059, 0.1499452621874749, 0.1499446784769498, 0.1499355761083837, 0.1499355761083837, 0, 0.9999999889178343, 0, 0, 0.9992965139756681, 0, 0, 0, 0, 0, 0, 0, 0, 0, 0, 0, 0, 0, 0, 0, 0, 0, 0, 0, 0, 0, 0, 0, 0, 0, 0, 0, 0, 0, 0, 0, 0, 0, 0, 0, 0, 0, 0, 0, 0, 0, 0, 0, 0, 0, 0, 0, 0, 0, 0, 0, 0, 0, 0, 0, 0, 0, 0, 0, 0, 0, 0, 0, 0, 0, 0, 0, 0, 0.0337326324951166, 0, 0, 0, 0, 0, 0, 0, 0, 0, 0, 0, 0, 0.1499507125412775, 0, 0, 0, 0.1499527867994729, 0, 0, 0, 0, 0.1499527867994211, 0, 0, 0, 0, 0, 0, 0, 0, 0.9999999889615611, 0.1499478029508886, 0.1499460200759908, 0.1499441160806633, 0, 0, 0, 0, 0, 0, 0, 0, 0, 0, 0.9999999891313593, 0, 0, 0, 0, 0, 0, 0, 0, 0, 0, 0, 0, 0, 0, 0, 0, 0, 0, 0, 0, 0, 0, 0, 0, 0, 0.1499484176689465, 0, 0, 0, 0, 0, 0, 0.1499258328915916, 0, 0, 0, 0, 0, 0, 0, 0, 0.149944468316749, 0, 0, 0, 0, 0, 0, 0, 0] 
        ],
       "original name":"speVen_SAMN27257238"
      },
     "uroCin_SAMN04495241":{
       "Global MG94xREV":0.0176787899927349,
       "Nucleotide GTR":0.01738332135332718,
       "Posterior prob omega class by site":        [
[0, 0, 0, 0, 1.459744697848977e-08, 0, 0, 0, 0, 0, 0, 0.8501992427298513, 0, 0, 0, 0, 0, 0, 0, 0, 0.9427837920648644, 0, 0, 0, 0, 0.8502745402520413, 0, 0, 0, 0, 0, 0, 0, 8.409220465578005e-11, 0, 0, 0, 0, 0, 0.8500787420269585, 0, 0.8501677596746385, 0.8502745402520413, 0.8502175559065613, 0, 0, 0.8499999999999998, 1e-08, 0, 0.8883574952546974, 0.8500000000000001, 0.8500000000000001, 0, 0.8500000000000001, 0.8500987074831147, 0.8501016967682113, 1.070147615499184e-10, 9.346605495239743e-11, 0.8502175559072289, 0.8501674187559017, 0, 0.8502274121227507, 0.8502169957257396, 0.8502453525742205, 0.8502334407065562, 0, 0.8502745402587202, 0.8501674187559017, 0.8502334407060086, 0.8501932497713557, 0.01409579414555497, 0, 1.427736813694662e-08, 0, 0.8502718278494968, 0, 0.8500000365677846, 0, 0.8502079942857326, 0.8502388670291154, 0.8502745402594573, 0, 0, 0, 0, 0, 0, 0, 0, 0, 0.9962771828890028, 0, 0, 0, 0, 0.8502611193236947, 0, 0, 0.8502334407055615, 0, 0, 0, 0, 0, 0.850233440708814, 0, 0.850254003206637, 0, 0, 0.8502079942857326, 0, 0.8502334407055615, 0, 0, 0, 0, 0, 0, 0, 0, 0, 0, 0, 0, 0.8502334407065562, 0, 0, 0, 0, 0, 0, 0.8501992427298513, 0.850269367721656, 0, 0, 0.8501992427302421, 0.8502079942857326, 0.8502334407055615, 1.374854267544477e-10, 0, 0.8502334407065562, 0, 0, 0.8502745402594573, 0.8502745402520413, 0, 0.8500976125014561, 0.8502745402587202, 0.8501840634753549, 0.75, 0.75, 0.75, 0.75, 0.75, 0.75, 0.75, 0.75, 0.75, 0.8501597184506058, 0.8502309800602003, 0.8502334407060086, 0.8502718278494968, 0.8502718278494968, 0, 2.387236256853162e-11, 0, 0, 0.9587895394102904, 0, 0, 0, 0, 0, 0, 0, 0, 0, 0, 0, 0, 0, 0, 0, 0, 0, 0, 0, 0, 0, 0, 0, 0, 0, 0, 0, 0, 0, 0, 0, 0, 0, 0, 0, 0, 0, 0, 0, 0, 0, 0, 0, 0, 0, 0, 0, 0, 0, 0, 0, 0, 0, 0, 0, 0, 0, 0, 0, 0, 0, 0, 0, 0, 0, 0, 0, 0, 0.9947940731479326, 0, 0, 0, 0, 0, 0, 0, 0, 0, 0, 0, 0, 0.8502079942857326, 0, 0, 0, 0.8501992427298513, 0, 0, 0, 0, 0.8501992427337375, 0, 0, 0, 0, 0, 0, 0, 0, 3.839991481937791e-11, 0.8502202654570989, 0.8502277786654172, 0.8502358080331073, 0, 0, 0, 0, 0, 0, 0, 0, 0, 0, 8.862469529882883e-11, 0, 0, 0, 0, 0, 0, 0, 0, 0, 0, 0, 0, 0, 0, 0, 0, 0, 0, 0, 0, 0, 0, 0, 0, 0, 0.8502176721556466, 0, 0, 0, 0, 0, 0, 0.8503129187179439, 0, 0, 0, 0, 0, 0, 0, 0, 0.850234327173617, 0, 0, 0, 0, 0, 0, 0, 0],
        [0, 0, 0, 0, 0.999999985402553, 0, 0, 0, 0, 0, 0, 0.1498007572701487, 0, 0, 0, 0, 0, 0, 0, 0, 0.0572162079351356, 0, 0, 0, 0, 0.1497254597479587, 0, 0, 0, 0, 0, 0, 0, 0.9999999999159078, 0, 0, 0, 0, 0, 0.1499212579730415, 0, 0.1498322403253615, 0.1497254597479587, 0.1497824440934387, 0, 0, 0.1500000000000002, 0.9999999899999999, 0, 0.1116425047453026, 0.1499999999999999, 0.1499999999999999, 0, 0.1499999999999999, 0.1499012925168853, 0.1498983032317887, 0.9999999998929853, 0.999999999906534, 0.1497824440927711, 0.1498325812440983, 0, 0.1497725878772493, 0.1497830042742604, 0.1497546474257795, 0.1497665592934438, 0, 0.1497254597412798, 0.1498325812440983, 0.1497665592939914, 0.1498067502286443, 0.985904205854445, 0, 0.9999999857226318, 0, 0.1497281721505032, 0, 0.1499999634322154, 0, 0.1497920057142674, 0.1497611329708846, 0.1497254597405427, 0, 0, 0, 0, 0, 0, 0, 0, 0, 0.003722817110997201, 0, 0, 0, 0, 0.1497388806763053, 0, 0, 0.1497665592944385, 0, 0, 0, 0, 0, 0.149766559291186, 0, 0.149745996793363, 0, 0, 0.1497920057142674, 0, 0.1497665592944385, 0, 0, 0, 0, 0, 0, 0, 0, 0, 0, 0, 0, 0.1497665592934438, 0, 0, 0, 0, 0, 0, 0.1498007572701487, 0.149730632278344, 0, 0, 0.1498007572697579, 0.1497920057142674, 0.1497665592944385, 0.9999999998625145, 0, 0.1497665592934438, 0, 0, 0.1497254597405427, 0.1497254597479587, 0, 0.1499023874985439, 0.1497254597412798, 0.1498159365246451, 0.25, 0.25, 0.25, 0.25, 0.25, 0.25, 0.25, 0.25, 0.25, 0.1498402815493942, 0.1497690199397997, 0.1497665592939914, 0.1497281721505032, 0.1497281721505032, 0, 0.9999999999761277, 0, 0, 0.04121046058970956, 0, 0, 0, 0, 0, 0, 0, 0, 0, 0, 0, 0, 0, 0, 0, 0, 0, 0, 0, 0, 0, 0, 0, 0, 0, 0, 0, 0, 0, 0, 0, 0, 0, 0, 0, 0, 0, 0, 0, 0, 0, 0, 0, 0, 0, 0, 0, 0, 0, 0, 0, 0, 0, 0, 0, 0, 0, 0, 0, 0, 0, 0, 0, 0, 0, 0, 0, 0, 0.005205926852067444, 0, 0, 0, 0, 0, 0, 0, 0, 0, 0, 0, 0, 0.1497920057142674, 0, 0, 0, 0.1498007572701487, 0, 0, 0, 0, 0.1498007572662625, 0, 0, 0, 0, 0, 0, 0, 0, 0.9999999999616001, 0.1497797345429011, 0.1497722213345828, 0.1497641919668927, 0, 0, 0, 0, 0, 0, 0, 0, 0, 0, 0.9999999999113753, 0, 0, 0, 0, 0, 0, 0, 0, 0, 0, 0, 0, 0, 0, 0, 0, 0, 0, 0, 0, 0, 0, 0, 0, 0, 0.1497823278443534, 0, 0, 0, 0, 0, 0, 0.1496870812820561, 0, 0, 0, 0, 0, 0, 0, 0, 0.149765672826383, 0, 0, 0, 0, 0, 0, 0, 0] 
        ],
       "original name":"uroCin_SAMN04495241"
      },
     "vulVul_marble_Fox4":{
       "Global MG94xREV":0.01112748968802644,
       "Nucleotide GTR":0.01086438896708325,
       "Posterior prob omega class by site":        [
[0, 0, 0, 0, 7.931791360822966e-11, 0, 0, 0, 0, 0, 0, 0.8501254418817601, 0, 0, 0, 0, 0, 0, 0, 0, 0.9038142545256564, 0, 0, 0, 0, 0.8501728606720201, 0, 0, 0, 0, 0, 0, 0, 1.236368954527697e-08, 0, 0, 0, 0, 0, 0.8501544785566214, 0, 0.8501696046405085, 0.8501728606720201, 0.8501369737304315, 0, 0, 0.8501503957703911, 1.794179303639991e-09, 0, 0.9960328971976751, 0.8501325908606904, 0.8501338499323725, 0, 0.8501369731196134, 0.8501116934043585, 0.8501254416045432, 1.272477575246026e-08, 1.228634450262239e-08, 0.8501369737305977, 0.8501054007359756, 0, 0.8501431814238816, 0.8501366198857723, 0.8501544789795136, 0.8501469787091682, 0, 0.8501728606736866, 0.8501054007359756, 0.8501469787090316, 0.8501216679373993, 0.000207387280652712, 0, 1.574653143956795e-10, 0, 0.8501711547717592, 0, 0.8501254412837418, 0, 0.8501309523977726, 0.850150396598956, 0.8501728606738701, 0, 0, 0, 0, 0, 0, 0, 0, 0, 0.9957899867553416, 0, 0, 0, 0, 0.8501644069864874, 0, 0, 0.8501469787089202, 0, 0, 0, 0, 0, 0.8501469787097314, 0, 0.8501599267643021, 0, 0, 0.8501309523977726, 0, 0.8501469787089202, 0, 0, 0, 0, 0, 0, 0, 0, 0, 0, 0, 0, 0.8501469787091682, 0, 0, 0, 0, 0, 0, 0.8501254418817601, 0.8501696049613556, 0, 0, 0.8501254418818575, 0.8501309523977726, 0.8501469787089202, 8.952826706628832e-09, 0, 0.8501469787091682, 0, 0, 0.8501728606738701, 0.8501728606720201, 0, 0.8501254415610455, 0.8501728606736866, 0.850143641167962, 0.75, 0.75, 0.75, 0.75, 0.75, 0.75, 0.75, 0.75, 0.75, 0.8501005520470197, 0.8501454286930468, 0.8501469787090316, 0.8501711547717592, 0.8501711547717592, 0, 1.305904839889813e-08, 0, 0, 0.9284574770213138, 0, 0, 0, 0, 0, 0, 0, 0, 0, 0, 0, 0, 0, 0, 0, 0, 0, 0, 0, 0, 0, 0, 0, 0, 0, 0, 0, 0, 0, 0, 0, 0, 0, 0, 0, 0, 0, 0, 0, 0, 0, 0, 0, 0, 0, 0, 0, 0, 0, 0, 0, 0, 0, 0, 0, 0, 0, 0, 0, 0, 0, 0, 0, 0, 0, 0, 0, 0, 0.9928757731537496, 0, 0, 0, 0, 0, 0, 0, 0, 0, 0, 0, 0, 0.8501309523977726, 0, 0, 0, 0.8501254418817601, 0, 0, 0, 0, 0.8501254418827295, 0, 0, 0, 0, 0, 0, 0, 0, 1.292057541144458e-08, 0.8501386805332823, 0.8501434140504364, 0.8501484710025988, 0, 0, 0, 0, 0, 0, 0, 0, 0, 0, 1.235778372256249e-08, 0, 0, 0, 0, 0, 0, 0, 0, 0, 0, 0, 0, 0, 0, 0, 0, 0, 0, 0, 0, 0, 0, 0, 0, 0, 0.8501370475488219, 0, 0, 0, 0, 0, 0, 0.8501970332954736, 0, 0, 0, 0, 0, 0, 0, 0, 0.8501475369521316, 0, 0, 0, 0, 0, 0, 0, 0],
        [0, 0, 0, 0, 0.9999999999206821, 0, 0, 0, 0, 0, 0, 0.1498745581182399, 0, 0, 0, 0, 0, 0, 0, 0, 0.09618574547434355, 0, 0, 0, 0, 0.1498271393279799, 0, 0, 0, 0, 0, 0, 0, 0.9999999876363105, 0, 0, 0, 0, 0, 0.1498455214433786, 0, 0.1498303953594915, 0.1498271393279799, 0.1498630262695685, 0, 0, 0.1498496042296089, 0.9999999982058208, 0, 0.003967102802324929, 0.1498674091393096, 0.1498661500676275, 0, 0.1498630268803866, 0.1498883065956415, 0.1498745583954568, 0.9999999872752242, 0.9999999877136555, 0.1498630262694023, 0.1498945992640244, 0, 0.1498568185761184, 0.1498633801142277, 0.1498455210204864, 0.1498530212908318, 0, 0.1498271393263134, 0.1498945992640244, 0.1498530212909684, 0.1498783320626007, 0.9997926127193473, 0, 0.9999999998425347, 0, 0.1498288452282408, 0, 0.1498745587162582, 0, 0.1498690476022274, 0.149849603401044, 0.1498271393261299, 0, 0, 0, 0, 0, 0, 0, 0, 0, 0.004210013244658417, 0, 0, 0, 0, 0.1498355930135126, 0, 0, 0.1498530212910798, 0, 0, 0, 0, 0, 0.1498530212902686, 0, 0.1498400732356979, 0, 0, 0.1498690476022274, 0, 0.1498530212910798, 0, 0, 0, 0, 0, 0, 0, 0, 0, 0, 0, 0, 0.1498530212908318, 0, 0, 0, 0, 0, 0, 0.1498745581182399, 0.1498303950386444, 0, 0, 0.1498745581181425, 0.1498690476022274, 0.1498530212910798, 0.9999999910471733, 0, 0.1498530212908318, 0, 0, 0.1498271393261299, 0.1498271393279799, 0, 0.1498745584389545, 0.1498271393263134, 0.149856358832038, 0.25, 0.25, 0.25, 0.25, 0.25, 0.25, 0.25, 0.25, 0.25, 0.1498994479529803, 0.1498545713069532, 0.1498530212909684, 0.1498288452282408, 0.1498288452282408, 0, 0.9999999869409516, 0, 0, 0.07154252297868624, 0, 0, 0, 0, 0, 0, 0, 0, 0, 0, 0, 0, 0, 0, 0, 0, 0, 0, 0, 0, 0, 0, 0, 0, 0, 0, 0, 0, 0, 0, 0, 0, 0, 0, 0, 0, 0, 0, 0, 0, 0, 0, 0, 0, 0, 0, 0, 0, 0, 0, 0, 0, 0, 0, 0, 0, 0, 0, 0, 0, 0, 0, 0, 0, 0, 0, 0, 0, 0.007124226846250359, 0, 0, 0, 0, 0, 0, 0, 0, 0, 0, 0, 0, 0.1498690476022274, 0, 0, 0, 0.1498745581182399, 0, 0, 0, 0, 0.1498745581172705, 0, 0, 0, 0, 0, 0, 0, 0, 0.9999999870794246, 0.1498613194667177, 0.1498565859495636, 0.1498515289974012, 0, 0, 0, 0, 0, 0, 0, 0, 0, 0, 0.9999999876422163, 0, 0, 0, 0, 0, 0, 0, 0, 0, 0, 0, 0, 0, 0, 0, 0, 0, 0, 0, 0, 0, 0, 0, 0, 0, 0.1498629524511781, 0, 0, 0, 0, 0, 0, 0.1498029667045264, 0, 0, 0, 0, 0, 0, 0, 0, 0.1498524630478684, 0, 0, 0, 0, 0, 0, 0, 0] 
        ],
       "original name":"vulVul_marble_Fox4"
      }
    },
   "attributes":{
     "Global MG94xREV":{
       "attribute type":"branch length",
       "display order":1
      },
     "Nucleotide GTR":{
       "attribute type":"branch length",
       "display order":0
      },
     "Posterior prob omega class by site":{
       "attribute type":"branch annotations",
       "display order":-1
      },
     "original name":{
       "attribute type":"node label",
       "display order":-1
      }
    }
  },
 "data partitions":{
   "0":{
     "coverage":      [
[0, 1, 2, 3, 4, 5, 6, 7, 8, 9, 10, 11, 12, 13, 14, 15, 16, 17, 18, 19, 20, 21, 22, 23, 24, 25, 26, 27, 28, 29, 30, 31, 32, 33, 34, 35, 36, 37, 38, 39, 40, 41, 42, 43, 44, 45, 46, 47, 48, 49, 50, 51, 52, 53, 54, 55, 56, 57, 58, 59, 60, 61, 62, 63, 64, 65, 66, 67, 68, 69, 70, 71, 72, 73, 74, 75, 76, 77, 78, 79, 80, 81, 82, 83, 84, 85, 86, 87, 88, 89, 90, 91, 92, 93, 94, 95, 96, 97, 98, 99, 100, 101, 102, 103, 104, 105, 106, 107, 108, 109, 110, 111, 112, 113, 114, 115, 116, 117, 118, 119, 120, 121, 122, 123, 124, 125, 126, 127, 128, 129, 130, 131, 132, 133, 134, 135, 136, 137, 138, 139, 140, 141, 142, 143, 144, 145, 146, 147, 148, 149, 150, 151, 152, 153, 154, 155, 156, 157, 158, 159, 160, 161, 162, 163, 164, 165, 166, 167, 168, 169, 170, 171, 172, 173, 174, 175, 176, 177, 178, 179, 180, 181, 182, 183, 184, 185, 186, 187, 188, 189, 190, 191, 192, 193, 194, 195, 196, 197, 198, 199, 200, 201, 202, 203, 204, 205, 206, 207, 208, 209, 210, 211, 212, 213, 214, 215, 216, 217, 218, 219, 220, 221, 222, 223, 224, 225, 226, 227, 228, 229, 230, 231, 232, 233, 234, 235, 236, 237, 238, 239, 240, 241, 242, 243, 244, 245, 246, 247, 248, 249, 250, 251, 252, 253, 254, 255, 256, 257, 258, 259, 260, 261, 262, 263, 264, 265, 266, 267, 268, 269, 270, 271, 272, 273, 274, 275, 276, 277, 278, 279, 280, 281, 282, 283, 284, 285, 286, 287, 288, 289, 290, 291, 292, 293, 294, 295, 296, 297, 298, 299, 300, 301, 302, 303, 304, 305, 306, 307, 308, 309, 310, 311, 312, 313, 314, 315, 316, 317, 318, 319, 320, 321, 322, 323, 324, 325, 326, 327, 328, 329, 330, 331] 
      ],
     "name":"meme.filter.default"
    }
  },
 "fits":{
   "Global MG94xREV":{
     "AIC-c":3258.269141448884,
     "Equilibrium frequencies":      [
[0.03226048367952666],
      [0.02016784332296227],
      [0.01611435153789065],
      [0.02904825892272004],
      [0.0234788267489223],
      [0.01467793551960125],
      [0.01172784858676723],
      [0.02114100474684474],
      [0.01994581832935589],
      [0.01246925318946802],
      [0.009963084604156793],
      [0.01795978327579638],
      [0.02195933644312704],
      [0.01372801664292033],
      [0.01096885187768996],
      [0.01977281237032077],
      [0.01872700378570163],
      [0.01170730364772055],
      [0.009354277674569346],
      [0.01686232792470645],
      [0.01362930828250222],
      [0.008520447392309213],
      [0.00680794085619698],
      [0.01227221761026945],
      [0.01157841956349258],
      [0.007238321471051971],
      [0.005783506687400272],
      [0.01042553895773315],
      [0.01274725390936759],
      [0.007969025579281579],
      [0.006367348136465204],
      [0.01147799071431647],
      [0.03113694918238994],
      [0.01946545869874857],
      [0.0155531377001918],
      [0.02803659644097778],
      [0.02266113064533129],
      [0.01416674768166173],
      [0.01131940330134235],
      [0.02040472787098732],
      [0.01925116616017979],
      [0.01203498703738331],
      [0.009616100679121413],
      [0.01733429866521498],
      [0.02119455956398364],
      [0.01324991158941871],
      [0.01058684013846769],
      [0.01908418547234387],
      [0.02203211528190376],
      [0.03173341735530472],
      [0.02564915887794204],
      [0.01603473223634233],
      [0.01281194562723405],
      [0.02309523364986869],
      [0.01362188407308857],
      [0.01088405066654898],
      [0.01961994692411333],
      [0.023989210163996],
      [0.01499700490653598],
      [0.01198278889861464],
      [0.02160056851960774] 
      ],
     "Log Likelihood":-1598.877735596024,
     "Rate Distributions":{
       "non-synonymous/synonymous rate ratio for *test*":        [
[0.2499937373451246, 1] 
        ]
      },
     "display order":1,
     "estimated parameters":30
    },
   "Nucleotide GTR":{
     "AIC-c":3336.874590663884,
     "Equilibrium frequencies":      [
[0.2985672434312918],
      [0.2173624462144099],
      [0.2142497482376637],
      [0.2698205621166346] 
      ],
     "Log Likelihood":-1641.368115244094,
     "Rate Distributions":{
       "Substitution rate from nucleotide A to nucleotide C":0.6229115190485855,
       "Substitution rate from nucleotide A to nucleotide G":1,
       "Substitution rate from nucleotide A to nucleotide T":0.2532188589243067,
       "Substitution rate from nucleotide C to nucleotide G":0.2937283383005373,
       "Substitution rate from nucleotide C to nucleotide T":1.408415434607039,
       "Substitution rate from nucleotide G to nucleotide T":0.2659455066460561
      },
     "display order":0,
     "estimated parameters":27
    }
  },
 "input":{
   "file name":"/home/morrillk/species-x/dw/analysis/2025-03-10_hyphy-analysis/data/res/FormBio019543/FormBio019543.t1.cds.aln.fa",
   "number of sequences":11,
   "number of sites":332,
   "partition count":1,
   "trees":{
     "0":"(vulVul_marble_Fox4,(chrBra_SAMN27257233,speVen_SAMN27257238,DireGB,(lupMes_SAMEA5411047,(lycPic_SAMN09924608,(cuoAlp_SAMN10180424,canRuf_SAMN02921317,canLup_SAMN02921310,canBai_SAMN02921314)Node14)Node12)Node10)Node4,uroCin_SAMN04495241)"
    }
  },
 "runtime":"2.5.64",
 "substitutions":{
   "0":{
     "0":null,
     "1":null,
     "10":null,
     "100":null,
     "101":null,
     "102":{
       "chrBra_SAMN27257233":"CCT",
       "root":"CCC"
      },
     "103":null,
     "104":{
       "canBai_SAMN02921314":"ANN",
       "canLup_SAMN02921310":"ANG",
       "canRuf_SAMN02921317":"ACN",
       "root":"ACG"
      },
     "105":null,
     "106":{
       "canRuf_SAMN02921317":"ANT",
       "root":"AGT"
      },
     "107":null,
     "108":null,
     "109":{
       "canRuf_SAMN02921317":"TNT",
       "root":"TGT"
      },
     "11":{
       "canLup_SAMN02921310":"NTT",
       "root":"GTT"
      },
     "110":null,
     "111":{
       "canRuf_SAMN02921317":"ANT",
       "root":"ACT"
      },
     "112":null,
     "113":null,
     "114":null,
     "115":null,
     "116":null,
     "117":null,
     "118":null,
     "119":null,
     "12":null,
     "120":null,
     "121":null,
     "122":null,
     "123":null,
     "124":{
       "canRuf_SAMN02921317":"ACN",
       "root":"ACC"
      },
     "125":{
       "canRuf_SAMN02921317":"NAG",
       "root":"GAG"
      },
     "126":null,
     "127":null,
     "128":null,
     "129":null,
     "13":null,
     "130":null,
     "131":{
       "canRuf_SAMN02921317":"NTT",
       "root":"GTT"
      },
     "132":{
       "canRuf_SAMN02921317":"GAN",
       "root":"GAC"
      },
     "133":null,
     "134":{
       "canRuf_SAMN02921317":"CCN",
       "root":"CCT",
       "uroCin_SAMN04495241":"CCA"
      },
     "135":{
       "canRuf_SAMN02921317":"NTC",
       "root":"GTC"
      },
     "136":{
       "canRuf_SAMN02921317":"TNT",
       "root":"TGT"
      },
     "137":{
       "canRuf_SAMN02921317":"NNN",
       "root":"ACT"
      },
     "138":{
       "canLup_SAMN02921310":"NGN",
       "canRuf_SAMN02921317":"NGT",
       "root":"CGT",
       "uroCin_SAMN04495241":"TCT",
       "vulVul_marble_Fox4":"CCT"
      },
     "139":{
       "canLup_SAMN02921310":"GNA",
       "root":"GTA"
      },
     "14":null,
     "140":{
       "canLup_SAMN02921310":"ANC",
       "canRuf_SAMN02921317":"ANC",
       "cuoAlp_SAMN10180424":"NCC",
       "root":"ACC"
      },
     "141":null,
     "142":null,
     "143":{
       "canLup_SAMN02921310":"CCN",
       "root":"CCC"
      },
     "144":{
       "canLup_SAMN02921310":"NCA",
       "root":"CCA"
      },
     "145":{
       "canLup_SAMN02921310":"TCN",
       "chrBra_SAMN27257233":"TCA",
       "lycPic_SAMN09924608":"TCT",
       "root":"TCC",
       "uroCin_SAMN04495241":"TCG",
       "vulVul_marble_Fox4":"TCA"
      },
     "146":{
       "canBai_SAMN02921314":"NTA",
       "canLup_SAMN02921310":"NTA",
       "canRuf_SAMN02921317":"NTN",
       "root":"GTA",
       "uroCin_SAMN04495241":"NTA"
      },
     "147":{
       "canLup_SAMN02921310":"NCT",
       "canRuf_SAMN02921317":"NNN",
       "root":"CCT"
      },
     "148":{
       "DireGB":"NNN",
       "canLup_SAMN02921310":"AAN",
       "canRuf_SAMN02921317":"NNN",
       "cuoAlp_SAMN10180424":"ANN",
       "root":"AAG",
       "uroCin_SAMN04495241":"AAN"
      },
     "149":{
       "root":"NNN"
      },
     "15":null,
     "150":{
       "root":"NNN"
      },
     "151":{
       "root":"NNN"
      },
     "152":{
       "root":"NNN"
      },
     "153":{
       "root":"NNN"
      },
     "154":{
       "root":"NNN"
      },
     "155":{
       "root":"NNN"
      },
     "156":{
       "root":"NNN"
      },
     "157":{
       "root":"NNN"
      },
     "158":{
       "DireGB":"NNG",
       "root":"TTG"
      },
     "159":{
       "canRuf_SAMN02921317":"GNT",
       "root":"GCT"
      },
     "16":null,
     "160":{
       "DireGB":"ANA",
       "canRuf_SAMN02921317":"ANA",
       "root":"ACA"
      },
     "161":{
       "canRuf_SAMN02921317":"AAN",
       "root":"AAC"
      },
     "162":{
       "canRuf_SAMN02921317":"AAN",
       "root":"AAC"
      },
     "163":null,
     "164":{
       "root":"CTC",
       "uroCin_SAMN04495241":"GTC"
      },
     "165":null,
     "166":null,
     "167":{
       "canRuf_SAMN02921317":"AAN",
       "root":"AAC",
       "speVen_SAMN27257238":"ACC"
      },
     "168":null,
     "169":null,
     "17":null,
     "170":null,
     "171":null,
     "172":null,
     "173":null,
     "174":null,
     "175":null,
     "176":null,
     "177":null,
     "178":null,
     "179":null,
     "18":null,
     "180":null,
     "181":null,
     "182":null,
     "183":null,
     "184":null,
     "185":null,
     "186":{
       "root":"ACC",
       "vulVul_marble_Fox4":"ACA"
      },
     "187":null,
     "188":null,
     "189":null,
     "19":null,
     "190":null,
     "191":null,
     "192":null,
     "193":null,
     "194":null,
     "195":null,
     "196":null,
     "197":null,
     "198":null,
     "199":null,
     "2":null,
     "20":{
       "canBai_SAMN02921314":"NNG",
       "canLup_SAMN02921310":"NNG",
       "canRuf_SAMN02921317":"NNG",
       "root":"CGG",
       "speVen_SAMN27257238":"TGG"
      },
     "200":null,
     "201":null,
     "202":null,
     "203":null,
     "204":{
       "root":"TGC",
       "uroCin_SAMN04495241":"TGT"
      },
     "205":null,
     "206":null,
     "207":null,
     "208":null,
     "209":null,
     "21":null,
     "210":null,
     "211":{
       "root":"GAC",
       "vulVul_marble_Fox4":"GAT"
      },
     "212":null,
     "213":null,
     "214":null,
     "215":null,
     "216":null,
     "217":null,
     "218":null,
     "219":null,
     "22":null,
     "220":null,
     "221":null,
     "222":{
       "Node14":"ATC",
       "root":"ATA"
      },
     "223":null,
     "224":null,
     "225":null,
     "226":null,
     "227":null,
     "228":null,
     "229":null,
     "23":null,
     "230":null,
     "231":null,
     "232":{
       "root":"GGT",
       "vulVul_marble_Fox4":"GGA"
      },
     "233":null,
     "234":null,
     "235":null,
     "236":{
       "canBai_SAMN02921314":"ACN",
       "canLup_SAMN02921310":"ANN",
       "canRuf_SAMN02921317":"ANN",
       "cuoAlp_SAMN10180424":"ATG",
       "root":"ACG",
       "speVen_SAMN27257238":"ACA"
      },
     "237":null,
     "238":{
       "root":"ACC",
       "speVen_SAMN27257238":"ACT"
      },
     "239":null,
     "24":null,
     "240":null,
     "241":null,
     "242":{
       "root":"CCA",
       "vulVul_marble_Fox4":"CCG"
      },
     "243":null,
     "244":null,
     "245":null,
     "246":null,
     "247":null,
     "248":null,
     "249":{
       "canLup_SAMN02921310":"TNT",
       "canRuf_SAMN02921317":"TNT",
       "root":"TGT"
      },
     "25":{
       "canBai_SAMN02921314":"NCA",
       "root":"CCA"
      },
     "250":null,
     "251":null,
     "252":null,
     "253":{
       "canLup_SAMN02921310":"NTT",
       "canRuf_SAMN02921317":"NTT",
       "root":"GTT"
      },
     "254":null,
     "255":null,
     "256":null,
     "257":null,
     "258":{
       "canRuf_SAMN02921317":"NTG",
       "root":"GTG"
      },
     "259":null,
     "26":null,
     "260":{
       "lupMes_SAMEA5411047":"TAT",
       "root":"TAC"
      },
     "261":null,
     "262":null,
     "263":null,
     "264":null,
     "265":null,
     "266":null,
     "267":{
       "DireGB":"CNN",
       "root":"CTT",
       "uroCin_SAMN04495241":"ATT"
      },
     "268":{
       "DireGB":"NNN",
       "root":"CAA"
      },
     "269":{
       "DireGB":"NNN",
       "root":"GAA"
      },
     "27":null,
     "270":{
       "DireGB":"NAA",
       "root":"AAA"
      },
     "271":null,
     "272":null,
     "273":null,
     "274":null,
     "275":null,
     "276":{
       "root":"CTG",
       "vulVul_marble_Fox4":"CTA"
      },
     "277":null,
     "278":null,
     "279":null,
     "28":null,
     "280":null,
     "281":{
       "root":"GTT",
       "uroCin_SAMN04495241":"ATT"
      },
     "282":null,
     "283":null,
     "284":null,
     "285":null,
     "286":null,
     "287":null,
     "288":null,
     "289":null,
     "29":null,
     "290":null,
     "291":null,
     "292":null,
     "293":null,
     "294":null,
     "295":null,
     "296":{
       "Node10":"GAA",
       "root":"GAG"
      },
     "297":{
       "chrBra_SAMN27257233":"GAC",
       "root":"GAT"
      },
     "298":null,
     "299":null,
     "3":null,
     "30":null,
     "300":null,
     "301":null,
     "302":null,
     "303":null,
     "304":null,
     "305":null,
     "306":null,
     "307":{
       "canRuf_SAMN02921317":"ATN",
       "root":"ATC"
      },
     "308":{
       "DireGB":"CCT",
       "root":"CCC"
      },
     "309":null,
     "31":null,
     "310":null,
     "311":null,
     "312":null,
     "313":null,
     "314":{
       "canRuf_SAMN02921317":"NAN",
       "root":"CAC"
      },
     "315":null,
     "316":null,
     "317":null,
     "318":null,
     "319":null,
     "32":null,
     "320":null,
     "321":null,
     "322":{
       "DireGB":"ACA",
       "canRuf_SAMN02921317":"ANN",
       "root":"ACC"
      },
     "323":{
       "canBai_SAMN02921314":"NAT",
       "canLup_SAMN02921310":"NAT",
       "canRuf_SAMN02921317":"NAT",
       "root":"GAT"
      },
     "324":null,
     "325":null,
     "326":null,
     "327":null,
     "328":null,
     "329":null,
     "33":{
       "root":"GTT",
       "uroCin_SAMN04495241":"GCT"
      },
     "330":null,
     "331":null,
     "34":null,
     "35":null,
     "36":null,
     "37":null,
     "38":null,
     "39":{
       "root":"TTC",
       "uroCin_SAMN04495241":"TNN"
      },
     "4":{
       "root":"GGG",
       "vulVul_marble_Fox4":"TGG"
      },
     "40":{
       "canLup_SAMN02921310":"TAN",
       "root":"TAT",
       "uroCin_SAMN04495241":"NNN"
      },
     "41":{
       "canLup_SAMN02921310":"NNN",
       "canRuf_SAMN02921317":"GAN",
       "root":"GAC",
       "uroCin_SAMN04495241":"NAC"
      },
     "42":{
       "canLup_SAMN02921310":"CCN",
       "root":"CCA"
      },
     "43":{
       "canLup_SAMN02921310":"NGG",
       "root":"GGG"
      },
     "44":{
       "canBai_SAMN02921314":"GAN",
       "canLup_SAMN02921310":"GNN",
       "root":"GAG",
       "uroCin_SAMN04495241":"GAA"
      },
     "45":{
       "canBai_SAMN02921314":"NNG",
       "canLup_SAMN02921310":"NNN",
       "canRuf_SAMN02921317":"CNG",
       "root":"CAG",
       "uroCin_SAMN04495241":"CNN"
      },
     "46":{
       "canBai_SAMN02921314":"ANN",
       "canLup_SAMN02921310":"NNA",
       "canRuf_SAMN02921317":"ANA",
       "root":"ATA",
       "uroCin_SAMN04495241":"NNN"
      },
     "47":{
       "canBai_SAMN02921314":"NNN",
       "canLup_SAMN02921310":"NNN",
       "canRuf_SAMN02921317":"NNN",
       "root":"GCG",
       "uroCin_SAMN04495241":"NNN",
       "vulVul_marble_Fox4":"ACG"
      },
     "48":{
       "canBai_SAMN02921314":"NNN",
       "canLup_SAMN02921310":"NNN",
       "canRuf_SAMN02921317":"NNN",
       "root":"TAC",
       "uroCin_SAMN04495241":"NNN"
      },
     "49":{
       "Node12":"ACC",
       "canBai_SAMN02921314":"NNN",
       "canLup_SAMN02921310":"NNC",
       "canRuf_SAMN02921317":"NNN",
       "root":"TCC",
       "uroCin_SAMN04495241":"NNN"
      },
     "5":null,
     "50":{
       "canBai_SAMN02921314":"TNC",
       "canRuf_SAMN02921317":"NNN",
       "root":"TGC",
       "uroCin_SAMN04495241":"NNN"
      },
     "51":{
       "canBai_SAMN02921314":"CAN",
       "canRuf_SAMN02921317":"NNN",
       "root":"CAG",
       "uroCin_SAMN04495241":"NNN"
      },
     "52":{
       "canBai_SAMN02921314":"NCN",
       "canRuf_SAMN02921317":"NNN",
       "root":"CCT",
       "uroCin_SAMN04495241":"NNN",
       "vulVul_marble_Fox4":"CCG"
      },
     "53":{
       "canBai_SAMN02921314":"NNN",
       "canRuf_SAMN02921317":"NGN",
       "root":"GGC",
       "uroCin_SAMN04495241":"NNN"
      },
     "54":{
       "canBai_SAMN02921314":"NNN",
       "canLup_SAMN02921310":"TAN",
       "canRuf_SAMN02921317":"NNT",
       "root":"TAT",
       "uroCin_SAMN04495241":"NAT"
      },
     "55":{
       "DireGB":"GTN",
       "canBai_SAMN02921314":"NNN",
       "canLup_SAMN02921310":"NTN",
       "canRuf_SAMN02921317":"NNN",
       "root":"GTG",
       "uroCin_SAMN04495241":"GNG"
      },
     "56":{
       "DireGB":"NTC",
       "canLup_SAMN02921310":"TTN",
       "canRuf_SAMN02921317":"NTN",
       "root":"TTC",
       "uroCin_SAMN04495241":"CTC"
      },
     "57":{
       "canBai_SAMN02921314":"NNN",
       "canLup_SAMN02921310":"NNN",
       "canRuf_SAMN02921317":"NNN",
       "root":"CGA",
       "uroCin_SAMN04495241":"CAA"
      },
     "58":{
       "canLup_SAMN02921310":"NNN",
       "canRuf_SAMN02921317":"NNN",
       "root":"GGT"
      },
     "59":{
       "canLup_SAMN02921310":"NNN",
       "canRuf_SAMN02921317":"NNN",
       "root":"CTG"
      },
     "6":null,
     "60":{
       "canBai_SAMN02921314":"ANN",
       "canLup_SAMN02921310":"NNN",
       "canRuf_SAMN02921317":"NNN",
       "root":"ACG",
       "uroCin_SAMN04495241":"ACA"
      },
     "61":{
       "canBai_SAMN02921314":"ANA",
       "canLup_SAMN02921310":"NNN",
       "canRuf_SAMN02921317":"NNN",
       "root":"AGA"
      },
     "62":{
       "canBai_SAMN02921314":"NNN",
       "canLup_SAMN02921310":"NNN",
       "canRuf_SAMN02921317":"NNN",
       "root":"CGG"
      },
     "63":{
       "canBai_SAMN02921314":"NTC",
       "canLup_SAMN02921310":"NNN",
       "canRuf_SAMN02921317":"NNN",
       "root":"TTC"
      },
     "64":{
       "canLup_SAMN02921310":"NNC",
       "canRuf_SAMN02921317":"NNN",
       "root":"ACC"
      },
     "65":{
       "DireGB":"TGT",
       "canLup_SAMN02921310":"NNN",
       "canRuf_SAMN02921317":"NNN",
       "root":"TGC"
      },
     "66":{
       "canLup_SAMN02921310":"NCT",
       "canRuf_SAMN02921317":"NNT",
       "root":"CCT"
      },
     "67":{
       "canLup_SAMN02921310":"NNG",
       "canRuf_SAMN02921317":"NNG",
       "root":"CTG"
      },
     "68":{
       "canLup_SAMN02921310":"NNN",
       "canRuf_SAMN02921317":"NNN",
       "root":"ACA"
      },
     "69":{
       "canLup_SAMN02921310":"GNA",
       "canRuf_SAMN02921317":"NNN",
       "root":"GGA"
      },
     "7":null,
     "70":{
       "canBai_SAMN02921314":"NTT",
       "canLup_SAMN02921310":"NNT",
       "canRuf_SAMN02921317":"NNN",
       "root":"GTT",
       "vulVul_marble_Fox4":"ATT"
      },
     "71":{
       "canLup_SAMN02921310":"TNG",
       "canRuf_SAMN02921317":"NNN",
       "root":"TGG"
      },
     "72":{
       "canRuf_SAMN02921317":"NNN",
       "root":"CCC",
       "vulVul_marble_Fox4":"CTC"
      },
     "73":{
       "DireGB":"ANN",
       "canBai_SAMN02921314":"NNN",
       "canLup_SAMN02921310":"NNN",
       "canRuf_SAMN02921317":"NNN",
       "root":"ACG",
       "uroCin_SAMN04495241":"ACA"
      },
     "74":{
       "DireGB":"NNN",
       "canBai_SAMN02921314":"NNN",
       "canLup_SAMN02921310":"NNN",
       "canRuf_SAMN02921317":"NNN",
       "root":"AAC"
      },
     "75":{
       "DireGB":"NNN",
       "canBai_SAMN02921314":"NNN",
       "canLup_SAMN02921310":"NNN",
       "canRuf_SAMN02921317":"NNN",
       "root":"ACC",
       "uroCin_SAMN04495241":"CCT"
      },
     "76":{
       "DireGB":"NNN",
       "canBai_SAMN02921314":"NNN",
       "canLup_SAMN02921310":"NNN",
       "canRuf_SAMN02921317":"NNN",
       "root":"GTG",
       "uroCin_SAMN04495241":"NNG"
      },
     "77":{
       "DireGB":"NGG",
       "canBai_SAMN02921314":"NNN",
       "canLup_SAMN02921310":"NNN",
       "canRuf_SAMN02921317":"NNN",
       "root":"AGG"
      },
     "78":{
       "canBai_SAMN02921314":"NNN",
       "canLup_SAMN02921310":"NNN",
       "canRuf_SAMN02921317":"NNN",
       "root":"TGT"
      },
     "79":{
       "canBai_SAMN02921314":"NNN",
       "canLup_SAMN02921310":"NNN",
       "canRuf_SAMN02921317":"NNN",
       "root":"ATA"
      },
     "8":null,
     "80":{
       "canBai_SAMN02921314":"NCC",
       "canLup_SAMN02921310":"NCC",
       "canRuf_SAMN02921317":"NCC",
       "root":"CCC"
      },
     "81":null,
     "82":null,
     "83":null,
     "84":null,
     "85":null,
     "86":null,
     "87":null,
     "88":null,
     "89":null,
     "9":{
       "canBai_SAMN02921314":"TNN",
       "canLup_SAMN02921310":"TNN",
       "canRuf_SAMN02921317":"TCN",
       "root":"TCG",
       "uroCin_SAMN04495241":"TCA"
      },
     "90":{
       "DireGB":"TTA",
       "root":"GAA"
      },
     "91":null,
     "92":null,
     "93":null,
     "94":null,
     "95":{
       "canBai_SAMN02921314":"NNC",
       "canLup_SAMN02921310":"NNC",
       "canRuf_SAMN02921317":"NNC",
       "root":"CGC"
      },
     "96":null,
     "97":null,
     "98":{
       "canLup_SAMN02921310":"ANT",
       "root":"ACT"
      },
     "99":null
    }
  },
 "tested":{
   "0":{
     "DireGB":"test",
     "Node10":"test",
     "Node12":"test",
     "Node14":"test",
     "Node4":"test",
     "canBai_SAMN02921314":"test",
     "canLup_SAMN02921310":"test",
     "canRuf_SAMN02921317":"test",
     "chrBra_SAMN27257233":"test",
     "cuoAlp_SAMN10180424":"test",
     "lupMes_SAMEA5411047":"test",
     "lycPic_SAMN09924608":"test",
     "speVen_SAMN27257238":"test",
     "uroCin_SAMN04495241":"test",
     "vulVul_marble_Fox4":"test"
    }
  },
 "timers":{
   "MEME analysis":{
     "order":2,
     "timer":14
    },
   "Model fitting":{
     "order":1,
     "timer":1
    },
   "Total time":{
     "order":0,
     "timer":15
    }
  }
}
```
