## Supplementary material for "On the ancestry and evolution of the extinct dire wolf": HyPhy results: FormBio020051.t1.cds.aln.fa.BUSTED.json

```
{
 "Evidence Ratios":{
   "constrained":    [
[1, 1, 1, 1, 1, 1, 1, 1, 1, 0.9986645744031292, 0.9986662473010863, 0.9986662473010863, 0.9988563062786201, 0.9986663273470782, 0.9987901279210749, 0.9986668729985635, 0.9987910360227, 0.9987904350261178, 0.9986286973272164, 0.998658210945594, 0.9986373218984458, 0.9986430211086085, 0.9985872780023771, 0.9986631171486566, 0.9985828621680998, 0.9987910360227, 0.9986869520454436, 0.9987910360227, 0.9986869520454436, 0.9986639360966216, 0.9986869520454436, 0.9986598260512419, 0.9987910360227, 0.9986668729985635, 0.9986430211086085, 0.9986668729985635, 0.9986868873503447, 0.9986590084349158, 0.9987025953667468, 0.9985974841550483, 0.9986869520454436, 0.9986366114696632, 0.9986373673799839, 0.9986869520454436, 0.9987025953667468, 0.9986373673799839, 0.9986328353242255, 0.9987025953667468, 0.9986668729985635, 0.9987025953667468, 0.9986599179426054, 0.9987910360227, 0.9986328353242255, 0.9986390740986988, 0.99863492857898, 0.99863492857898, 0.9987029813282927, 0.99863492857898, 0.9986729844008682, 1.001076039338453, 0.9986599471486948, 0.998711924361404, 0.9985858250950375, 0.9985978685856276, 0.9987061003987296, 0.9987192281311688, 0.9986698363142735, 0.9986676401702175, 0.9990033391326669, 0.9987141072836847, 0.9987998844022719, 0.9987998844022719, 0.9986634732058494, 0.9986634732058494, 0.9986857491045391, 0.9986857491045391, 0.9986661717682284, 0.9987061003987296, 0.9986240273607633, 0.9986668729985635, 0.998710684032289, 0.9986240273607633, 0.9987029830736942, 0.9986598309037933, 0.9987910360227, 0.9985974841550483, 0.9986648523965114, 0.9987123260665612, 0.9986832681101359, 0.9987936011391051, 0.9986632641717356, 0.9985762798754908, 0.9986390740986988, 0.998706542999756, 0.9985978685856276, 0.9986451662151128, 0.9986877881922424, 0.9986634732058494, 0.9986902567193595, 0.998584089789336, 0.998640752783004, 0.9986702918661016, 0.9986857491045391, 0.9986395397586805, 0.9988054225930076, 0.9986326212660159, 0.998640752783004, 0.998640423793932, 0.9987062551904492, 0.9985887139790498, 0.9986692118139563, 0.998712448303146, 0.9985680532528034, 0.9986902567193595, 0.9986702918661016, 0.9985735143356259, 0.9988724289889086, 0.9987094100856934, 0.9987192281311688, 0.998634415037095, 0.9986356750625592, 0.9985870282200587, 0.9986670201920992, 0.9986666333740647, 0.9987998844022719, 0.998774401559726, 0.9986212138893092, 0.9986388001997362, 0.9986212138893092, 0.9986451662151128, 0.9986212138893092, 0.9987192281311688, 0.9985961358079117, 0.998712448303146, 0.9987998844022719, 0.998638728463017, 0.9986857491045391, 0.998640752783004, 0.9985808096281105, 0.9987998844022719, 0.9986367255599269, 0.9986407399191096, 0.9985769505723778, 0.9986630583315697, 0.998706542999756, 0.998640752783004, 0.9987094100856934, 0.9985777857277535, 0.9986698744632745, 0.998634415037095, 0.9987141072836847, 0.9985836065323491, 0.9986599471486948, 0.9986857491045391, 0.9987141072836847, 0.9986407399191096, 0.9987998844022719, 0.9987484665544517, 0.998673396984159, 0.9987484665544517, 0.9985833813155947, 0.9986407399191096, 0.9985978685856276, 0.9985777200435951, 0.9986761153206818, 0.998638728463017, 0.9986634732058494, 0.9985987959119521, 0.9987141072836847, 0.9986479500938561, 0.9988862574656009, 0.9986902567193595, 0.998712448303146, 0.9986902567193595, 0.9986410467447886, 0.9986601328473369, 0.9986664401385902, 0.9986388001997362, 0.9986105707100436, 0.9986599471486948, 0.9986671627074299, 0.9986630583315697, 0.998706542999756, 0.9986599471486948, 0.998634415037095, 0.9986167146151157, 0.9987147204597078, 0.9988078511235139, 0.9985790538361421, 0.9986390951104341, 0.9987070578096019, 0.9987492262878956, 0.9986661717682284, 0.9986902567193595, 0.9986479500938561, 0.9987061003987296, 0.9986062408074081, 0.9986877881922424, 0.9987061003987296, 0.998581255502855, 0.9986450095117936, 0.9986634732058494, 0.9987071190800668, 0.9986670201920992, 0.9985805755308131, 0.9986902567193595, 0.9986450095117936, 0.9986698744632745, 0.9986902567193595, 0.9986847406250238, 1, 1.000000000000001, 1.000000000000001, 0.9999999999999991, 1, 1, 0.9990650504009548, 0.9986306196101347, 0.9988078511235139, 0.9986739609349102, 0.9986410824290002, 0.9986251970015824, 0.998639656079253, 0.9986217515191473, 0.9986904024885402, 0.9986167525268682, 0.9986306730149982, 0.9986251970015824, 0.9988017408393646, 0.9985897458886597, 0.9986739609349102, 0.9986410824290002, 0.9986889228190683, 0.9986639030339964, 0.998706858815728, 0.9985979640217209, 0.9986350579616002, 0.998706858815728, 0.9986361879230543, 0.9986638354299179, 0.9986306730149982, 0.9986167525268682, 0.9986410824290002, 0.9986167525268682, 0.9986739609349102, 0.9986350579616002, 0.9986410824290002, 0.9986705564497022, 0.9986708772566276, 0.9986391216383524, 0.9987080081596723, 0.9986909654042835, 0.9987499594906833, 0.9986676041647502, 0.9989385715677208, 1, 1, 0.9989996648917048, 0.9985992083768587, 0.9986889228190683, 0.9988078511235139, 0.9986909002548046, 0.998666579013287, 0.9986638354299179, 0.9987080081596723, 0.9985841879566625, 0.9986739609349102, 0.998570925226829, 0.9986708772566276, 0.9987148484384171, 0.9988015989462796, 0.9986401087625141, 0.998634991858407, 0.9986670704911793, 0.9987080081596723, 0.9986676041647502, 0.9986074791353488, 0.9986347612486711, 0.9986484462716344, 0.9987103055893141, 0.9986667422664715, 0.9986484462716344, 0.9986670300964012, 0.9985752197213937, 0.9988017408393646, 0.9986705564497022, 0.9986708772566276, 0.9987205914120111, 0.9986391862477557, 0.9988017408393646, 0.9986347612486711, 0.9985655261639249, 0.9986607364536785, 0.9986638354299179, 0.9986607364536785, 0.9986619950136351, 0.9986908597535628, 0.9986410952595657, 0.9986347612486711, 0.9988017408393646, 1, 1, 1, 1, 1, 1, 1, 1, 1, 1, 1, 1, 1, 1.000000000000001, 1, 1, 1, 1.000000000000001, 1, 1, 1, 1.000000000000001, 0.9986836359485396, 0.9986907897397921, 0.9986167525268682, 0.9986761153206818, 0.998590299722209, 0.9986857491045391, 0.9987070578096019, 0.9986834504203952, 0.9986347612486711, 0.9987148484384171, 0.9986862875916445, 0.9986481236227346, 0.9986862875916445, 0.9985959930664161, 0.9986859220909208, 0.9986902567193595, 0.9986456361912136, 0.9986638354299179, 0.9986410952595657, 0.9986739609349102, 0.9986889228190683, 0.9986638354299179, 0.9986607364536785, 0.9986739609349102, 0.9986635593718237, 0.998645496156936, 0.9987928458949347, 0.9986331768722727, 0.9986070661869052, 0.9986166993450214, 0.9988671171503644, 1, 1, 1, 1, 1, 1, 1, 0.9988454259546523, 0.9986692118139563, 0.9986630583315697, 0.998706542999756, 0.9987998844022719, 0.9988862574656009, 0.9986634732058494, 0.9986395683418197, 0.9986456361912136, 0.9986670704911793, 0.9988078511235139, 0.9987761347417554, 0.998638728463017, 0.9986451473205493, 0.9988078511235139, 0.9986347612486711, 0.9987761347417554, 0.9987071511419064, 0.9986670300964012, 0.998706858815728, 0.9986074791353488, 0.9988078511235139, 0.998712698588449, 0.9986395683418197, 0.9988004784534283, 0.9986614493752292, 0.9987080081596723, 0.9987491228400938, 0.9986878978120876, 0.9986761303755868, 0.9986680777363854, 0.9987136314251898, 0.998660028730468, 0.9987998844022719, 0.9986857491045391, 0.9987141072836847, 0.9987032852939792, 0.9987867954243956, 0.9987090944681062, 0.9986388485854941, 0.9986302127869475, 0.9986341194153571, 1.002554755230811, 0.9986027263471531, 0.9986317170625761, 0.9986317170625761, 1.000000000000001, 1, 1, 1, 1, 1, 1, 1, 1, 1, 1, 0.9989320043748846, 0.9986658780189901, 0.9988250121475593, 0.9986629473314431, 0.9986655364667713, 0.9986697242516823, 0.9987727079167441, 0.9985857224888658, 0.9987062551904492, 0.9986664541040418, 0.9988017408393646, 0.9986410952595657, 0.9986410952595657, 0.9985926692414137, 0.9986249744956877, 0.9986073811282885, 0.9986857491045391, 0.9986670201920992, 0.9986249744956877, 0.9986670201920992, 0.9986902567193595, 0.9986761153206818, 0.9987141072836847, 0.9988010085991398, 0.9986954593567299, 0.9986481236227346, 0.9987141072836847, 0.998673396984159, 0.9986166993450214, 0.9986302849656133, 1, 1, 1, 1, 0.9986095837659839, 0.998706542999756, 0.9986618122752531, 0.9986105707100436, 0.9986302849656133, 0.9986249744956877, 0.9986346220463889, 0.9985807988781668, 0.9986902567193595, 0.9986395616236216, 0.9986862875916445, 0.9986862875916445, 0.9986704446021084, 0.9986391216383524, 0.9986666207686525, 0.9986391216383524, 0.9986391216383524, 0.9985732094871691, 0.9987761347417554, 0.9986636312748719, 0.9986670704911793, 0.9987203821657146, 0.9985979640217209, 0.9987148484384171, 0.9986862875916445, 0.9987062020751362, 0.9985862145224697, 0.9985960793337486, 0.9987148484384171, 0.9986073811282885, 0.998706858815728, 0.9986619950136351, 0.9986167525268682, 0.9986607364536785, 0.9987499594906833, 0.9987103055893141, 0.9986167404988447, 0.9986074791353488, 0.9986410824290002, 0.9987492262878956, 0.9986622330786873, 0.9987499594906833, 0.9986739609349102, 0.998862560468204, 0.9986965050074752, 0.9986639030339964, 0.9986909654042835, 0.9986670300964012, 0.9986456361912136, 0.9986676041647502, 0.9986313657574695, 342.1232085454872, 0.9986670704911793, 0.9986639030339964, 0.9986023794115009, 0.9986670704911793, 0.9986391862477557, 0.9986705564497022, 0.998639656079253, 0.9986638354299179, 0.9985667641342568, 0.9986636312748719, 0.9986022349364708, 0.9986862065335439, 0.9986250368991353, 0.998667430516797, 0.9987147204597078, 0.9986212138893092, 0.9986345514122004, 0.9985979410887073, 0.9985978943295603, 0.9986907897397921, 0.9986735092282399, 0.9985819599453063, 0.9985800437257156, 0.9986670704911793, 0.9985861252726903, 0.9986669908074275, 0.9986670205735821, 1.148589993196409, 0.9986313657574695, 0.9986313077266988, 0.9986670704911793, 0.9986739609349102, 0.9986023794115009, 0.9986670300964012, 0.9986456361912136, 0.9986454373155265, 0.9986313657574695, 0.9986057923144258, 0.9986329888631155, 0.9986909654042835, 0.9987080081596723, 0.9986666207686525, 0.9986410824290002, 0.9986761303755868, 0.9986770699528613, 0.998845697548267, 0.9986862875916445, 0.9986708772566276, 0.9987142804997934, 0.9986636312748719, 0.9988017408393646, 0.9986484462716344, 0.9986708772566276, 0.9986599471486948, 0.9986635593718237, 0.9986401087625141, 0.9986391216383524, 0.9985667748705578, 0.9985928608206895, 0.9986630583315697, 0.9987492100110187, 0.9986907897397921, 0.9985756069363593, 0.9986346263610771, 0.998640752783004, 0.9986954593567299, 0.9986634732058494, 0.998667430516797, 0.9986669175591705, 0.9987071511419064, 0.9986601328473369, 0.9988078511235139, 0.9986408729820756, 0.9988015989462796, 0.9986679818466904, 0.9986638258607112, 0.9985807770222603, 0.9985978685856276, 0.9986388001997362, 0.9986661717682284, 0.9985978685856276, 0.9986401087625141, 0.9989618227177266, 0.9987094100856934, 0.9986661717682284, 0.998712448303146, 0.998673396984159, 0.9987061003987296, 0.9986326212660159, 0.9986670201920992, 0.9985795694905201, 0.9986395397586805, 0.9986249744956877, 0.9986862030862552, 0.9986903280697333, 0.9986456361912136, 0.9986862875916445, 0.9985752903593199, 0.9986483920877962, 0.9987071511419064, 0.9986217515191473, 0.9986965050074752, 0.9985729862109722, 0.9986889228190683, 0.9986347612486711, 0.9987761347417554, 0.9986862875916445, 0.9988078511235139, 0.9986638354299179, 0.9985720904481847, 0.9986055866596161, 0.998710152322963, 0.9986453077244105, 0.9986634732058494, 0.9986408056224501, 0.9986634732058494, 0.9987998844022719, 0.9986634732058494, 0.9986392544455828, 0.9986709248576764, 0.9986618521250451, 0.9986430240280826, 0.9987910360227, 0.9986328353242255, 0.9986069965801719, 0.9986138107023792, 0.9986566833988741, 0.9986902567193595, 0.998638728463017, 0.9985828087713674, 0.998572801566052, 0.9985870843104437, 0.998706542999756, 0.9987998844022719, 0.9986249744956877, 1.001025477333031, 0.998634415037095, 0.9986388001997362, 0.9987071190800668, 0.9986634732058494, 0.9986857491045391, 0.998639246427053, 0.9987945251712488, 0.9986299136112678, 0.9987998844022719, 0.9985837026846831, 0.9985850993236418, 0.9986902567193595, 0.9986877881922424, 0.9986356750625592, 0.998634415037095, 0.9986367255599269, 0.9987998844022719, 0.9986662617796997, 0.9987998844022719, 0.9986401087625141, 0.9987998844022719, 0.9986857491045391, 1, 1, 1, 0.9995741500606686, 0.9985871985155058, 0.9986702918661016, 0.9986356750625592, 0.9986698744632745, 0.9986698744632745, 0.9986857491045391, 0.9989874237090955, 0.9989032114227521, 0.9991209121803079, 1, 0.9986021913727112, 0.9987998844022719, 0.9986407399191096, 0.9987141072836847, 0.9986258147827067, 0.9987141072836847, 0.998640752783004, 0.9985978685856276, 0.9956434635406253, 0.9986857491045391, 0.9987998844022719, 0.9986702918661016, 0.9985877717868279, 0.9986702918661016, 0.9987998844022719, 0.9987998844022719, 0.9985678035499749, 0.9986902567193595, 0.9985694202346124, 0.9986902567193595, 0.9986857491045391, 0.9985710976429611, 0.9985872368586824, 0.9986857491045391, 0.9986631581551242, 0.9987998844022719, 0.9986819041768376, 0.9987107611150238, 0.9987112912302302, 0.998706858815728, 0.9985901630265477, 0.9986410952595657, 0.9985766502594472, 0.9986306196101347, 0.9986410952595657, 0.9986669908074275, 0.9986676041647502, 0.9985818886208552, 0.9986670704911793, 0.9985777200435951, 0.9986702918661016, 0.9986309063806474, 0.9987061003987296, 0.9986302849656133, 0.9986166993450214, 0.9986446702744879, 0.9985989368194648, 0.9985740098993108, 0.9986349942245175, 0.9986755388915061, 0.998640752783004, 0.9986212138893092, 0.9986409769635625, 0.9986313657574695, 0.9987080081596723, 0.9986361879230543, 0.998666789119807, 0.9986313077266988, 0.9986965050074752, 0.9986708772566276, 0.9985733713211867, 0.9986072070768943, 0.998639656079253, 0.9986081511011585, 0.9986862875916445, 0.9986023794115009, 0.9986708772566276, 0.9986350579616002, 0.9986452537832088, 0.9985805097934691, 0.9987071511419064, 0.998591156757348, 0.9986221797235701, 0.9986889228190683, 0.9985793149091261, 0.9990941258656216, 1, 0.9987648532355098, 0.9988017408393646, 0.9986862875916445, 0.9987499594906833, 0.9987148484384171, 0.9985953081003623, 1, 1, 1, 1, 1, 1, 1, 1, 0.9987867954243956, 0.998632449442761, 0.9986321382399806, 0.9987891231835736, 0.9986320575229336, 0.9987891231835736, 0.9986637661811246, 0.9987011968221966, 0.9985858281034321, 0.9986825650893359, 0.9987018499886267, 0.9987891231835736, 0.9986662473010863, 0.9986664816024055, 0.9986821525050816, 0.9987090944681062, 0.9987867954243956, 0.9986094523216728, 0.9987887307857812, 0.9986617641163579, 0.9987098643595395, 0.9986389506658051, 0.9986370167327794, 0.9986661209479787, 0.9987887307857812, 0.9986237787001073, 0.9986237787001073, 0.9986425257721168, 0.9987098136085943, 0.9986426171696775, 0.9987098136085943, 0.9986860456886077, 0.9987887307857812, 0.9987887307857812, 0.9986188065733579, 0.9986661209479787, 0.9987091366583705, 0.9987885822195783, 0.9986623396540801, 0.9993913214966201, 0.9986637661811246, 0.9987974334608732, 1, 1, 1, 1, 1, 1, 1, 1, 1, 1, 1, 1, 1, 1, 1, 1, 0.9994658151820052, 0.9986390740986988, 0.9986669019827151, 1, 0.9986667096054783, 0.9986832681101359, 0.9986832681101359, 0.99858834652373, 0.9986631171486566, 0.9987910360227, 0.9987029976262146, 0.9985974841550483, 0.9986392064080565, 0.9987023488644431, 0.9986644851854977, 0.9986325111844196, 0.9986095536096931, 0.9986624703010795, 0.9986670290150742, 0.9987021009033704, 0.9985761615444898, 0.9987643652069638, 0.9986306111065189, 0.9986581325977114, 0.9986624703010795, 0.9986090148131481, 0.9986670290150742, 0.9988663062776376, 0.9986615225164756, 0.9986637661811246, 0.9985820459092141, 0.9986862517725746, 0.9986322104267009, 0.9987891231835736, 0.9987398416307157, 0.9987910360227, 0.9987910360227, 0.9985824408888877, 0.9986618521250451, 0.9986391859621062, 0.9986240015300814, 0.9986631171486566, 0.9986675967106269, 0.998628512215274, 0.9985983445854628, 0.9986065391007919, 0.9986391859621062, 0.998628512215274, 0.9986326272501781, 0.9987661459346964, 0.9986391859621062, 0.9986391859621062, 0.9986394048395686, 0.9986296677413332, 0.9988054225930076, 0.9986021913727112, 0.9986663950620494, 0.998712448303146, 0.9986388001997362, 0.9985867142666779, 0.9987074020809459, 0.9987136842501595, 0.9986388001997362, 0.9986857491045391, 0.9986395397586805, 0.998712448303146, 0.9987998844022719, 0.9986670201920992, 0.9987998844022719, 0.998673396984159, 0.9986857491045391, 0.9986124791845271, 0.9985966308718989, 0.9985848997004635, 0.9987192281311688, 0.998640752783004, 0.9987998844022719, 0.998673396984159, 0.9986907897397921, 0.9986357495155693, 0.9986909654042835, 0.998640985387424, 0.9986361170319541, 0.9985872716358635, 0.9986702918661016, 0.9986349228500586, 0.9986388001997362, 0.9986167146151157, 0.9986952568230366, 0.9991533477025761, 0.9986862875916445, 0.9986367255599269, 0.9986857491045391, 0.9988010085991398, 0.9988017408393646, 0.998663256562258, 0.9986409769635625, 0.9986907897397921, 0.9987141072836847, 0.9987998844022719, 0.9986634732058494, 0.9987071190800668, 0.9986977589626849, 1, 0.9999999999999996, 1, 1, 1, 1, 1, 1, 1, 1, 1, 1, 1, 1, 1, 1, 1, 1, 0.9994504585951542, 0.9986663950620494, 0.9986630583315697, 0.9986664401385902, 0.9988428068062798, 0.9985848298729472, 0.998640752783004, 0.9986216985620244, 0.998673396984159, 1.000059969733981, 0.998673396984159, 0.9985943889841296, 0.9986630583315697, 0.9986073082872241, 0.9986857491045391, 0.9986599471486948, 0.9986630583315697, 0.9986166993450214, 0.9985794165488918, 0.9986356750625592, 0.9986857491045391, 0.9986770699528613, 1] 
    ],
   "optimized null":    [
[1.000386417186845, 0.9998621752045854, 1.000086696311105, 1.000330040663788, 1.000270330063564, 0.9998003264820637, 0.9995170499912377, 1.00105941696444, 0.9995170499912377, 1.021335744389394, 1.000232033366666, 1.000232033366666, 1.000438463074776, 1.000214670423938, 1.000210338863277, 1.000187471001107, 1.00018036707829, 1.000219429910348, 1.001048054625215, 1.000207319760554, 1.000017689766703, 1.000487558817064, 1.028813620536371, 1.000211106687901, 1.001758459584534, 1.00018036707829, 1.000520372444577, 1.00018036707829, 1.000520372444577, 0.9994722673712103, 1.000520372444577, 1.00018403538076, 1.00018036707829, 1.000187471001107, 1.000487558817064, 1.000187471001107, 1.000504868268829, 1.002040153799519, 0.9997965005203133, 1.000424285395849, 1.000520372444577, 1.000999253221914, 1.000035898609587, 1.000520372444577, 0.9997965005203133, 1.000035898609587, 1.000007055974774, 0.9997965005203133, 1.000187471001107, 0.9997965005203133, 1.000184157806514, 1.00018036707829, 1.000007055974774, 0.9994346255459606, 0.9997791963951993, 0.9997791963951993, 1.000017637305701, 0.9997791963951993, 1.000142307743818, 0.8697508416494542, 1.001100731386131, 1.001130207683145, 1.03250486935161, 1.000128119786718, 0.9995676639825803, 1.001533899917311, 0.9998227640545782, 0.9999998524888054, 0.9993913914907078, 1.000526031927267, 0.9997895434663517, 0.9997895434663517, 1.00007550745735, 1.00007550745735, 1.000774177458974, 1.000774177458974, 0.9997787894948442, 0.9995676639825803, 1.00052983141189, 1.000187471001107, 1.000538450892939, 1.00052983141189, 1.000826401023927, 1.000162582553907, 1.00018036707829, 1.000424285395849, 1.000016419269887, 1.001738891190068, 1.000870362140373, 1.001681416270423, 1.000467234751341, 1.009873465071221, 0.9994346255459606, 0.9997931192460605, 1.000128119786718, 1.000070230246506, 1.001448829588254, 1.00007550745735, 1.000300938730355, 1.010401909174118, 1.000790353646166, 0.9992908184602862, 1.000774177458974, 0.9993591431340124, 1.001331334626216, 1.000620964189953, 1.000790353646166, 1.000811980821351, 1.000863871703179, 1.016131850417911, 1.000594067015272, 1.001140450394621, 1.041039197286923, 1.000300938730355, 0.9992908184602862, 1.005428551927469, 1.000212866974803, 1.00108765796956, 1.001533899917311, 0.9995750160029715, 1.000653746924965, 1.01455678000979, 0.9990606162906939, 0.9998428746738501, 0.9997895434663517, 1.001054608478211, 1.001829506872532, 0.9999195713860174, 1.001829506872532, 1.000070230246506, 1.001829506872532, 1.001533899917311, 1.004752375375483, 1.001140450394621, 0.9997895434663517, 1.000827677827105, 1.000774177458974, 1.000790353646166, 0.999848318471012, 0.9997895434663517, 0.9993676177125628, 1.000201957828755, 1.025772413987978, 1.001726919943867, 0.9997931192460605, 1.000790353646166, 1.00108765796956, 1.013863959128321, 1.000579090927101, 0.9995750160029715, 1.000526031927267, 1.010843004447233, 1.001100731386131, 1.000774177458974, 1.000526031927267, 1.000201957828755, 0.9997895434663517, 0.9996165318304447, 1.00020957401974, 0.9996165318304447, 1.010942656793359, 1.000201957828755, 1.000128119786718, 1.013118816828982, 1.001998239138364, 1.000827677827105, 1.00007550745735, 1.013850662535756, 1.000526031927267, 1.001878623678018, 0.9998409612471315, 1.000300938730355, 1.001140450394621, 1.000300938730355, 1.000714304145515, 1.001062134809257, 1.000005287219191, 0.9999195713860174, 0.9997739820394358, 1.001100731386131, 1.00154219601452, 1.001726919943867, 0.9997931192460605, 1.001100731386131, 0.9995750160029715, 1.000812685694049, 1.000483023851253, 1.001173353123328, 1.010269849775308, 1.000783052894858, 0.9997229684671722, 0.9995330045053354, 0.9997787894948442, 1.000300938730355, 1.001878623678018, 0.9995676639825803, 1.002053691734754, 1.001448829588254, 0.9995676639825803, 1.013867222621725, 1.000064626925722, 1.00007550745735, 1.000888958345743, 0.9990606162906939, 1.015280450190328, 1.000300938730355, 1.000064626925722, 1.000579090927101, 1.000300938730355, 0.99937989132196, 1.000353607100271, 0.9999212658774618, 0.9999212658774618, 0.9999401894208948, 1.005632632705269, 0.9991411274356485, 0.9984249267988974, 0.9996342695604784, 1.001173353123328, 1.0001351170377, 1.00014307234742, 1.000461150784862, 0.9993422669196658, 1.001699638772291, 0.9994310547408237, 1.000822843820493, 0.9996056240853672, 1.000461150784862, 0.9996596837571378, 1.017813335722252, 1.0001351170377, 1.00014307234742, 1.001342851749701, 1.001578690364626, 0.9994947921873842, 1.000032135154921, 0.9992535941558981, 0.9994947921873842, 1.000608353160364, 1.000011205818545, 0.9996056240853672, 1.000822843820493, 1.00014307234742, 1.000822843820493, 1.0001351170377, 0.9992535941558981, 1.00014307234742, 1.000514894606058, 0.9991769877720281, 0.9998758002707242, 1.000868987210692, 1.00021468203287, 0.9994855840850643, 0.9989538925912695, 0.9998091965071226, 0.9994042073197106, 0.9996602526517858, 0.9995073745597863, 0.9818105689092904, 1.001342851749701, 1.001173353123328, 1.000207687282865, 1.000328279960782, 1.000011205818545, 1.000868987210692, 0.7225345086926912, 1.0001351170377, 1.004552846196849, 0.9991769877720281, 1.00049355656545, 0.9996533816132011, 1.000645414805394, 0.9992809896566279, 1.00032217830856, 1.000868987210692, 0.9989538925912695, 1.000420776502301, 0.999447656824596, 1.001884121639147, 1.001057233605227, 0.9996771741609969, 1.001884121639147, 0.9997843759248631, 1.01625687265836, 0.9996596837571378, 1.000514894606058, 0.9991769877720281, 1.001437886958851, 1.000745750041588, 0.9996596837571378, 0.999447656824596, 1.011443315661174, 1.000955063485159, 1.000011205818545, 1.000955063485159, 1.000118063231593, 1.000242668087424, 1.000719253802114, 0.999447656824596, 0.9996596837571378, 1, 1, 1, 1, 1, 1, 1, 1, 1, 0.9997053191829319, 1.000038858537024, 1.001262907734727, 1.000051796433419, 0.9992725468878636, 0.9993557735295315, 1.00046268529113, 1.001068359433729, 0.9998921802739684, 0.99954630288251, 0.9997824565572203, 1.000239090420047, 1.000070718100308, 1.000835399303055, 1.000232794986363, 1.000822843820493, 1.001998239138364, 1.010385612361624, 1.000774177458974, 0.9997229684671722, 1.001333702958166, 0.999447656824596, 1.00049355656545, 1.00071613485293, 1.001875712542568, 1.00071613485293, 1.002671572494527, 1.000762882594732, 1.000300938730355, 1.000018897617347, 1.000011205818545, 1.000719253802114, 1.0001351170377, 1.001342851749701, 1.000011205818545, 1.000955063485159, 1.0001351170377, 1.00005548916, 1.000013155564032, 1.000066419566161, 0.9998897668518261, 1.000686835289213, 1.000832939674922, 1.000039013568216, 0.9997277025827328, 0.999969391126282, 1.001287208291465, 0.9998621752045854, 1.00026053334323, 1.001616615791706, 1.001144271370557, 1.000506501278585, 1.000594067015272, 1.001726919943867, 0.9997931192460605, 0.9997895434663517, 0.9998409612471315, 1.00007550745735, 0.9993533879729587, 1.000018897617347, 1.00032217830856, 1.001173353123328, 1.000966379827912, 1.000827677827105, 1.000003576693977, 1.001173353123328, 0.999447656824596, 1.000966379827912, 0.9997371943401939, 0.9997843759248631, 0.9994947921873842, 1.000420776502301, 1.001173353123328, 1.00111380232161, 0.9993533879729587, 0.9997264354314227, 0.9999335967698795, 1.000868987210692, 0.9995548471072276, 1.001416530144635, 0.9999283532295141, 1.001417824053772, 1.001012852465653, 1.001101819317026, 0.9997895434663517, 1.000774177458974, 1.000526031927267, 1.000971659833373, 1.000263026380117, 1.000501398545612, 0.9994595544357324, 1.000795032480983, 0.9999266799552397, 0.8776567754082997, 1.004029177557002, 0.9997882381528324, 0.9997882381528324, 1.001012797367351, 1.0009668095203, 0.9998774014630504, 1, 1, 1, 1, 1, 1, 1, 1, 0.9996540628913593, 1.000025921945612, 0.9993315540924818, 1.000096826381697, 0.9998560526395289, 0.9993595110022409, 1.001077137476979, 1.013645301320867, 1.000863871703179, 0.9991247205106304, 0.9996596837571378, 1.000719253802114, 1.000719253802114, 1.000025322254017, 1.000515746958798, 1.000474441215246, 1.000774177458974, 0.9990606162906939, 1.000515746958798, 0.9990606162906939, 1.000300938730355, 1.001998239138364, 1.000526031927267, 0.9997177520312125, 1.001692010189151, 1.001875712542568, 1.000526031927267, 1.00020957401974, 1.000832939674922, 0.9997116677075982, 1.000476166039099, 1.000397406921058, 0.9995581334178048, 1.000323562852036, 0.9771006101646063, 0.9997931192460605, 1.000105618513521, 0.9997739820394358, 0.9997116677075982, 1.000515746958798, 0.9993500651306374, 0.9999867949773956, 1.000300938730355, 0.9993510101189397, 1.00071613485293, 1.00071613485293, 1.00054117562397, 0.9998758002707242, 0.9997104223551735, 0.9998758002707242, 0.9998758002707242, 1.016294757909623, 1.000966379827912, 1.000068641671787, 1.00032217830856, 1.001483411500438, 1.000032135154921, 1.00049355656545, 1.00071613485293, 0.9995844497710729, 0.7475849782588104, 1.005254724572495, 1.00049355656545, 1.000474441215246, 0.9994947921873842, 1.000118063231593, 1.000822843820493, 1.000955063485159, 0.9994855840850643, 1.001057233605227, 1.000811243513335, 1.000420776502301, 1.00014307234742, 0.9995330045053354, 1.00006918181111, 0.9994855840850643, 1.0001351170377, 1.169987751222423, 1.001643324427443, 1.001578690364626, 1.00021468203287, 0.9997843759248631, 1.000018897617347, 0.9989538925912695, 1.000914379403965, 26.19736945158191, 1.00032217830856, 1.001578690364626, 1.000115301447003, 1.00032217830856, 1.000745750041588, 1.000514894606058, 0.9993422669196658, 1.000011205818545, 1.011195799242802, 1.000068641671787, 1.000193979338767, 1.000709176828806, 1.000512998644006, 0.9989968479232977, 1.000483023851253, 1.001829506872532, 0.9995227809609067, 1.000039595748749, 1.000099300987272, 1.000232794986363, 1.00018796298679, 1.046754929249735, 1.002357214385305, 1.00032217830856, 1.01219637664994, 1.000344972540846, 0.9999441117122566, 0.6877123769361482, 1.000914379403965, 1.000946180914384, 1.00032217830856, 1.0001351170377, 1.000115301447003, 0.9997843759248631, 1.000018897617347, 0.999927612580239, 1.000914379403965, 1.002515252749592, 1.000553488013509, 1.00021468203287, 1.000868987210692, 0.9997104223551735, 1.00014307234742, 0.9999283532295141, 1.001904356345304, 0.9997939030718661, 1.00071613485293, 0.9991769877720281, 1.000532556015347, 1.000068641671787, 0.9996596837571378, 1.001884121639147, 0.9991769877720281, 1.001100731386131, 1.00005548916, 1.000645414805394, 0.9998758002707242, 0.9803087808130704, 1.036299173183897, 1.001726919943867, 0.9995723937681372, 1.000232794986363, 1.00393205808271, 0.9995015974175713, 1.000790353646166, 1.001692010189151, 1.00007550745735, 0.9989968479232977, 0.9999339191494333, 0.9997371943401939, 1.001062134809257, 1.001173353123328, 1.000768993474504, 0.9996533816132011, 1.001453579859771, 1.001611309630764, 1.025034963921894, 1.000128119786718, 0.9999195713860174, 0.9997787894948442, 1.000128119786718, 1.000645414805394, 1.0007659994556, 1.00108765796956, 0.9997787894948442, 1.001140450394621, 1.00020957401974, 0.9995676639825803, 1.000620964189953, 0.9990606162906939, 1.009736237112906, 0.9993591431340124, 1.000515746958798, 1.000739324158543, 1.000312729140864, 1.000018897617347, 1.00071613485293, 0.9766081493999639, 1.001878774876491, 0.9997371943401939, 1.001699638772291, 1.001643324427443, 1.032121078219329, 1.001342851749701, 0.999447656824596, 1.000966379827912, 1.00071613485293, 1.001173353123328, 1.000011205818545, 1.045597935589393, 1.004904636635268, 1.001085915401405, 1.00007849057787, 1.00007550745735, 1.000801111839526, 1.00007550745735, 0.9997895434663517, 1.00007550745735, 1.000910645554747, 1.000394482896921, 1.000257398497897, 1.000198697304982, 1.00018036707829, 1.000007055974774, 1.000744662635944, 0.9998452129575117, 1.001346743201623, 1.000300938730355, 1.000827677827105, 1.023223946751729, 1.015170993775937, 1.003712120642673, 0.9997931192460605, 0.9997895434663517, 1.000515746958798, 0.8773531741264983, 0.9995750160029715, 0.9999195713860174, 1.000888958345743, 1.00007550745735, 1.000774177458974, 0.9993478335553193, 1.000002599122481, 0.9997044860144355, 0.9997895434663517, 1.005937616726878, 1.014852409761695, 1.000300938730355, 1.001448829588254, 1.000653746924965, 0.9995750160029715, 0.9993676177125628, 0.9997895434663517, 0.999755257354162, 0.9997895434663517, 1.000645414805394, 0.9997895434663517, 1.000774177458974, 1.000343226604763, 0.9997277025827328, 0.9993936569199396, 0.9990972541109535, 1.015344252838444, 0.9992908184602862, 1.000653746924965, 1.000579090927101, 1.000579090927101, 1.000774177458974, 1.00120787101792, 1.000449063387171, 1.000075863140123, 1, 1.000224977227356, 0.9997895434663517, 1.000201957828755, 1.000526031927267, 1.000198934095276, 1.000526031927267, 1.000790353646166, 1.000128119786718, 0.8709394827023014, 1.000774177458974, 0.9997895434663517, 0.9992908184602862, 1.001222530464397, 0.9992908184602862, 0.9997895434663517, 0.9997895434663517, 1.014731950964274, 1.000300938730355, 1.013903826650489, 1.000300938730355, 1.000774177458974, 1.016496503608779, 1.005147682333117, 1.000774177458974, 0.9999928828014474, 0.9997895434663517, 0.9996428072588832, 1.001179512472526, 1.001196791325782, 0.9994947921873842, 0.999696728216377, 1.000719253802114, 1.00659152768793, 0.9996342695604784, 1.000719253802114, 1.000344972540846, 0.9989538925912695, 1.015797115346923, 1.00032217830856, 1.013118816828982, 0.9992908184602862, 1.000973611932739, 0.9995676639825803, 0.9997116677075982, 1.000832939674922, 1.000113458203211, 1.012561739913245, 1.014601963842906, 0.9992588949414402, 0.9999948468684261, 1.000790353646166, 1.001829506872532, 1.000743218859796, 1.000914379403965, 1.000868987210692, 1.000608353160364, 0.99983944392515, 1.000946180914384, 1.001643324427443, 0.9991769877720281, 1.030517186435688, 0.9825519051034199, 0.9993422669196658, 1.017084332621436, 1.00071613485293, 1.000115301447003, 0.9991769877720281, 0.9992535941558981, 1.000061908451302, 1.00985171929677, 0.9997371943401939, 1.005715342944606, 1.000261606155133, 1.001342851749701, 1.011493435767542, 0.9999786621638119, 1.000365976286556, 0.9995099909156568, 0.9996596837571378, 1.00071613485293, 0.9994855840850643, 1.00049355656545, 0.974256114390178, 0.9998062464879471, 0.9983267655940368, 0.9878392649019233, 1.000292891900417, 0.9995660615388383, 0.9995660615388383, 1.002550314264671, 0.99981878098201, 1.000263026380117, 1.0000907616288, 0.9997219495212643, 1.000215631297074, 0.9997429267624356, 1.000215631297074, 0.999500463192646, 0.9998679093500149, 1.0021406852482, 1.000856549038685, 0.9998218213586704, 1.000215631297074, 1.000232033366666, 0.9998166576622104, 1.000863092847061, 1.000501398545612, 1.000263026380117, 1.000119995371111, 1.000233003732085, 1.000275631772602, 1.000517788873767, 0.9994490695964336, 1.000053073370716, 1.000249695706967, 1.000233003732085, 1.000651063334068, 1.000651063334068, 1.000561279550542, 1.000521273423937, 1.000537555555826, 1.000521273423937, 1.00052700748772, 1.000233003732085, 1.000233003732085, 1.001197380434065, 1.000249695706967, 1.000498978930151, 1.000216119274365, 1.000287457382026, 1.000108400752065, 0.999500463192646, 0.9999440452567923, 0.999876366408798, 0.9994595015413986, 0.9997651030062095, 0.9994595015413986, 0.9998621752045854, 1, 0.9995674588983349, 0.961109988456795, 1.000397893073773, 1.000171592390452, 0.999480853458236, 1.000397893073773, 1.000171592390452, 1.000397893073773, 0.9999768889816329, 0.9996612257460917, 1.00028668101501, 0.9994346255459606, 0.9999007306302112, 1.007130498497711, 1.0006966131952, 1.000870362140373, 1.000870362140373, 1.011099338324636, 1.000211106687901, 1.00018036707829, 1.000020088746862, 1.000424285395849, 1.000356014808988, 1.000066024924057, 1.000038181325902, 1.000073679432095, 1.000092478353276, 1.000267083392786, 0.9997476387825961, 1.000783266587269, 0.9783757863085041, 1.001193032066912, 1.000781585165033, 1.002039357809869, 1.000267083392786, 1.013556088465775, 0.9997476387825961, 0.9992815942935533, 1.000279687961577, 0.999500463192646, 1.011106651659075, 1.000532159790465, 0.9997244745638154, 1.000215631297074, 1.000062738904833, 1.00018036707829, 1.00018036707829, 0.9978934827066288, 1.000257398497897, 1.000934691716308, 1.000635926053266, 1.000211106687901, 0.9996862515495701, 1.00005587080053, 0.9973510637523662, 1.000860691923172, 1.000934691716308, 1.00005587080053, 0.9996781797505564, 1.001211749442487, 1.000934691716308, 1.000934691716308, 1.001005220038106, 0.9998136098646446, 1.001331334626216, 1.000224977227356, 1.000376439876434, 1.001140450394621, 0.9999195713860174, 1.013127160368499, 1.001353800198798, 1.001512405702709, 0.9999195713860174, 1.000774177458974, 0.9993591431340124, 1.001140450394621, 0.9997895434663517, 0.9990606162906939, 0.9997895434663517, 1.00020957401974, 1.000774177458974, 1.023623368299758, 1.012974943392589, 1.0018125886638, 1.001533899917311, 1.000790353646166, 0.9997895434663517, 1.00020957401974, 1.000232794986363, 1.000649101489492, 1.00021468203287, 1.000699627290242, 1.000639127553838, 1.011845064726534, 0.9992908184602862, 0.9992827639360761, 0.9999195713860174, 1.000812685694049, 1.001731426345294, 1.001271491504159, 1.00071613485293, 0.9993676177125628, 1.000774177458974, 0.9997177520312125, 0.9996596837571378, 1.001649686448023, 1.000743218859796, 1.000232794986363, 1.000526031927267, 0.9997895434663517, 1.00007550745735, 1.000888958345743, 0.9988950484846997, 1.000341237285129, 1.00040191363388, 1, 1, 1, 1, 1, 1, 1, 1, 1, 1, 1, 1, 1, 1, 1, 1, 1.000162783502685, 1.000376439876434, 1.001726919943867, 1.000005287219191, 1.000000318512337, 1.015304129244941, 1.000790353646166, 1.000467695564977, 1.00020957401974, 0.9485867110563637, 1.00020957401974, 0.9773175628909277, 1.001726919943867, 1.000536626273289, 1.000774177458974, 1.001100731386131, 1.001726919943867, 1.000832939674922, 1.024815687863202, 1.000653746924965, 1.000774177458974, 1.001904356345304, 1.000000000000001] 
    ]
  },
 "Site Log Likelihood":{
   "constrained":    [
[-4.829647751361282, -3.84459003840477, -4.079498392610179, -3.56247999507594, -4.502129991269021, -3.830247028296375, -4.073853091178342, -4.567100154322386, -4.073853091178342, -10.7885802424894, -3.836110410084188, -3.836110410084188, -3.477136855913412, -3.83717324183324, -3.683727793213436, -3.844308475064377, -3.688230659987314, -3.685257232439848, -4.81409311426815, -4.273693067864517, -4.198031138074807, -3.870366100676312, -11.60004706725703, -3.967782889125759, -8.693547055827116, -3.688230659987314, -3.569136321603292, -3.688230659987314, -3.569136321603292, -4.149515892924665, -3.569136321603292, -4.126954511392531, -3.688230659987314, -3.844308475064377, -3.870366100676312, -3.844308475064377, -3.568394377765027, -4.51500374715344, -3.878718005691491, -4.465959623416838, -3.569136321603292, -4.446352563613863, -4.198825551594043, -3.569136321603292, -3.878718005691491, -4.198825551594043, -4.086467588464787, -3.878718005691491, -3.844308475064377, -3.878718005691491, -4.128161994990101, -3.688230659987314, -4.086467588464787, -4.217142555591795, -4.180394042409604, -4.180394042409604, -3.783979975320838, -4.180394042409604, -4.092085652224039, -9.79542028476452, -4.581524032743636, -4.180866250323418, -10.11966686394408, -4.494839437921763, -3.907244045692611, -4.65531087334134, -3.881247508410874, -3.854269610618635, -4.005471866926241, -3.604604917469836, -3.731102091901179, -3.731102091901179, -3.727258607915627, -3.727258607915627, -3.518766078412624, -3.518766078412624, -4.006559113641685, -3.907244045692611, -4.239681621578528, -3.844308475064377, -3.575418416744303, -4.239681621578528, -4.238826880035244, -4.127018170562053, -3.688230659987314, -4.465959623416838, -3.795256376769495, -4.608121982975335, -3.486514294351958, -4.333051460251764, -4.514100645620115, -11.0372247969009, -4.217142555591795, -3.814936861067615, -4.494839437921763, -4.591937827186143, -4.630532251607752, -3.727258607915627, -3.60527845167924, -7.520053517368518, -3.915773966883483, -4.091085813662144, -3.518766078412624, -4.225593818763499, -4.385072768839571, -4.493425641612235, -3.915773966883483, -3.908834527827081, -4.26345499725605, -8.474580719137903, -4.446638941997345, -4.185045207786152, -13.93599389332225, -3.60527845167924, -4.091085813662144, -10.7483398374794, -4.452629080119596, -4.177403603519688, -4.65531087334134, -4.119657434173349, -4.882918012074014, -8.814776889465859, -4.183445525856103, -3.819356739254071, -3.731102091901179, -4.272213327026762, -4.933419195059306, -4.22205209952036, -4.933419195059306, -4.591937827186143, -4.933419195059306, -4.65531087334134, -7.501501278021521, -4.185045207786152, -3.731102091901179, -4.481874271492114, -3.518766078412624, -3.915773966883483, -9.462282315390981, -3.731102091901179, -4.212130426317024, -4.194150083288311, -9.860911132070902, -4.563599229986161, -3.814936861067615, -3.915773966883483, -4.177403603519688, -8.173081578504974, -4.453487335707341, -4.119657434173349, -3.604604917469836, -10.00064342312759, -4.581524032743636, -3.518766078412624, -3.604604917469836, -4.194150083288311, -3.731102091901179, -4.062017923132203, -4.096812136019906, -4.062017923132203, -9.626867465307534, -4.194150083288311, -4.494839437921763, -8.457180936005605, -4.26177356766197, -4.481874271492114, -3.727258607915627, -9.498256027998435, -3.604604917469836, -4.563242923476056, -4.095929965305288, -3.60527845167924, -4.185045207786152, -3.60527845167924, -3.921839432779757, -4.583774037852106, -4.522864152185871, -4.22205209952036, -4.526462991264658, -4.581524032743636, -4.53742195480196, -4.563599229986161, -3.814936861067615, -4.581524032743636, -4.119657434173349, -3.925871447046196, -3.609736406620943, -4.395509561579466, -10.82865583784697, -4.487819547281505, -3.819284814484763, -4.066410896183108, -4.006559113641685, -3.60527845167924, -4.563242923476056, -3.907244045692611, -7.71838968719644, -4.630532251607752, -3.907244045692611, -8.883435793886674, -3.909395113940673, -3.727258607915627, -4.269831218101843, -4.183445525856103, -8.526971148668526, -3.60527845167924, -3.909395113940673, -4.453487335707341, -3.60527845167924, -4.305488951744349, -3.921889316614766, -4.218622389342327, -4.218622389342327, -4.190196939155431, -8.357972264128543, -4.207512104313846, -9.27069511505681, -4.49348755103188, -4.395509561579466, -4.103155802078886, -4.199848352905518, -4.129770685908615, -4.227528259125863, -4.94319099469598, -3.913872074781296, -3.928347402989271, -4.494422844604337, -4.129770685908615, -3.739903608532167, -9.582261701731621, -4.103155802078886, -4.199848352905518, -4.639921521559663, -4.57348555547941, -3.913272096330546, -4.500995580276493, -4.526752330319989, -3.913272096330546, -4.889710604480262, -3.732753436884458, -4.494422844604337, -3.928347402989271, -4.199848352905518, -3.928347402989271, -4.103155802078886, -4.526752330319989, -4.199848352905518, -4.46047833241609, -4.097607441922916, -4.227046257155257, -4.276347073574802, -3.612846278465414, -4.070634802384072, -4.189663997064283, -4.126924024692681, -4.006594231205042, -4.726354780939057, -3.738058174132822, -13.83253251061539, -4.639921521559663, -4.395509561579466, -3.612145845059032, -4.547807014176277, -3.732753436884458, -4.276347073574802, -18.59169654789762, -4.103155802078886, -8.421492466410701, -4.097607441922916, -3.610816248968542, -3.739225715037914, -4.574460860274218, -4.52578802283771, -4.552664019770808, -4.276347073574802, -4.189663997064283, -4.300962268493585, -4.126643973748802, -4.569762303693135, -4.184217190165826, -4.013613700291559, -4.569762303693135, -3.824524079032166, -8.777677610705188, -3.739903608532167, -4.46047833241609, -4.097607441922916, -4.664416832631495, -4.489311000376238, -3.739903608532167, -4.126643973748802, -10.30013225457441, -4.590958200692742, -3.732753436884458, -4.590958200692742, -4.153706154875458, -3.611707507702588, -3.92284851145319, -4.126643973748802, -3.739903608532167, 2.220446049250313e-16, 2.220446049250313e-16, 2.220446049250313e-16, 2.220446049250313e-16, 2.220446049250313e-16, 2.220446049250313e-16, 2.220446049250313e-16, 2.220446049250313e-16, 2.220446049250313e-16, -3.883211390834369, -3.605827810930234, -4.654183187366672, -3.606585522122804, -4.101702096308516, -4.489823736000478, -3.606622530610515, -4.540562708843619, -4.223654939496501, -4.51404406941024, -4.830005250166438, -2.946842645733378, -4.124512430658456, -3.491500170087245, -3.610958079247635, -3.928347402989271, -4.26177356766197, -9.721041667235655, -3.518766078412624, -3.819284814484763, -4.594064801150112, -4.126643973748802, -3.610816248968542, -3.525596634367175, -4.565545442212054, -3.525596634367175, -7.85396049378043, -3.520990328886546, -3.60527845167924, -4.597811039793682, -3.732753436884458, -3.92284851145319, -4.103155802078886, -4.639921521559663, -3.732753436884458, -4.590958200692742, -4.103155802078886, -3.728576290655099, -4.596057098315748, -3.697121914759912, -4.093934992605658, -4.281584827917952, -3.924609438683595, -7.579327585289396, -3.725113089346074, -4.047245399796404, -4.184646410661083, -3.84459003840477, -3.860216457724066, -4.245772008519058, -4.367422783726837, -3.598301878304529, -4.446638941997345, -4.563599229986161, -3.814936861067615, -3.731102091901179, -4.095929965305288, -3.727258607915627, -4.226054402361289, -4.597811039793682, -4.552664019770808, -4.395509561579466, -4.280968346752861, -4.481874271492114, -3.912053781428278, -4.395509561579466, -4.126643973748802, -4.280968346752861, -3.820076002310008, -3.824524079032166, -3.913272096330546, -4.300962268493585, -4.395509561579466, -4.187027140763881, -4.226054402361289, -3.733922773308453, -4.310296433845891, -4.276347073574802, -4.06580712195425, -4.631448752722893, -4.195159909910251, -4.547028616513817, -4.19428926801931, -4.582510275616069, -3.731102091901179, -3.518766078412624, -3.604604917469836, -4.129059991303342, -3.667033755256611, -3.560994401919874, -4.212851093130548, -4.447039771577729, -4.164828215809832, -10.30464328002488, -8.555585064184928, -4.475943988640271, -4.475943988640271, -4.576940084063002, -4.554260713459202, -1.145230457009584, 2.220446049250313e-16, 2.220446049250313e-16, 2.220446049250313e-16, 2.220446049250313e-16, 2.220446049250313e-16, 2.220446049250313e-16, 2.220446049250313e-16, 2.220446049250313e-16, -2.610221460213221, -4.517031313193479, -3.718755607618682, -3.719092318885058, -3.998617569524878, -4.084702322532674, -4.263593846247985, -8.440360368034513, -4.26345499725605, -4.177362269717424, -3.739903608532167, -3.92284851145319, -3.92284851145319, -10.06705379271345, -4.124027395088336, -4.296561627763624, -3.518766078412624, -4.183445525856103, -4.124027395088336, -4.183445525856103, -3.60527845167924, -4.26177356766197, -3.604604917469836, -3.736434833550294, -4.965519828061868, -4.565545442212054, -3.604604917469836, -4.096812136019906, -3.924609438683595, -4.487670121405088, -3.600349862098368, -3.514026205184611, -4.490497531261222, -3.910847028430799, -14.14444191695874, -3.814936861067615, -4.151511419433062, -4.526462991264658, -4.487670121405088, -4.124027395088336, -4.520436902984255, -9.18006372054354, -3.60527845167924, -4.225997658579788, -3.525596634367175, -3.525596634367175, -4.459322278694136, -4.227046257155257, -4.012100295614565, -4.227046257155257, -4.227046257155257, -7.833122525125887, -4.280968346752861, -3.729678977825477, -4.552664019770808, -4.663008176661573, -4.500995580276493, -3.610816248968542, -3.525596634367175, -3.908057730253672, -13.72059225272844, -7.521349433961194, -3.610816248968542, -4.296561627763624, -3.913272096330546, -4.153706154875458, -3.928347402989271, -4.590958200692742, -4.070634802384072, -4.184217190165826, -3.927560593135027, -4.300962268493585, -4.199848352905518, -4.066410896183108, -4.156521781539835, -4.070634802384072, -4.103155802078886, -25.06841503939386, -4.973306505936224, -4.57348555547941, -3.612846278465414, -3.824524079032166, -4.597811039793682, -4.189663997064283, -4.857195627098996, -19.48741142920998, -4.552664019770808, -4.57348555547941, -4.870944532101413, -4.552664019770808, -4.489311000376238, -4.46047833241609, -4.227528259125863, -3.732753436884458, -7.983218915539272, -3.729678977825477, -4.865607774910909, -3.524562274100827, -4.125653483232932, -4.187808020766735, -3.609736406620943, -4.933419195059306, -4.122439863261485, -4.499526273923406, -4.496523672835319, -3.610958079247635, -4.098085313789512, -12.28122306080993, -7.868123918135265, -4.552664019770808, -13.44739839128357, -4.551867947916499, -4.52882867249932, -11.18765118447352, -4.857195627098996, -4.856277933872057, -4.552664019770808, -4.103155802078886, -4.870944532101413, -3.824524079032166, -4.597811039793682, -3.91753654086483, -4.857195627098996, -7.739692656322783, -4.500003533048566, -3.612846278465414, -4.276347073574802, -4.012100295614565, -4.199848352905518, -4.195159909910251, -4.271253402281412, -4.73335984612613, -3.525596634367175, -4.097607441922916, -3.606072835098011, -3.729678977825477, -3.739903608532167, -4.569762303693135, -4.097607441922916, -4.581524032743636, -3.728576290655099, -4.574460860274218, -4.227046257155257, -13.67471030317254, -10.44678785385882, -4.563599229986161, -4.066314270430563, -3.610958079247635, -8.412267056838136, -4.123907754050302, -3.915773966883483, -4.965519828061868, -3.727258607915627, -4.187808020766735, -4.527762607494408, -3.820076002310008, -4.583774037852106, -4.395509561579466, -3.918296281861465, -3.739225715037914, -4.546010749810977, -4.572571843491982, -10.54947061995521, -4.494839437921763, -4.22205209952036, -4.006559113641685, -4.494839437921763, -4.574460860274218, -4.1765387024055, -4.177403603519688, -4.006559113641685, -4.185045207786152, -4.096812136019906, -3.907244045692611, -4.493425641612235, -4.183445525856103, -9.730875892878391, -4.225593818763499, -4.124027395088336, -3.524516808248544, -3.606046824330422, -4.597811039793682, -3.525596634367175, -11.88655061425128, -4.569046285037669, -3.820076002310008, -4.94319099469598, -4.973306505936224, -10.98305048642928, -4.639921521559663, -4.126643973748802, -4.280968346752861, -3.525596634367175, -4.395509561579466, -3.732753436884458, -13.78793895652328, -7.408591269961652, -4.18304151831532, -4.593722466233147, -3.727258607915627, -3.916880469683544, -3.727258607915627, -3.731102091901179, -3.727258607915627, -3.883928185495122, -4.068168883134301, -3.701563225522283, -4.564283486127072, -3.688230659987314, -4.086467588464787, -4.278110436559255, -4.87716581558214, -4.541757665129228, -3.60527845167924, -4.481874271492114, -9.958272537356978, -8.858874940363414, -7.784627997252993, -3.814936861067615, -3.731102091901179, -4.124027395088336, -10.82206284765066, -4.119657434173349, -4.22205209952036, -4.269831218101843, -3.727258607915627, -3.518766078412624, -4.2208879986424, -3.705369314806833, -4.481046090356916, -3.731102091901179, -7.244006312647048, -8.076278175999288, -3.60527845167924, -4.630532251607752, -4.882918012074014, -4.119657434173349, -4.212130426317024, -3.731102091901179, -3.814417714445093, -3.731102091901179, -4.574460860274218, -3.731102091901179, -3.518766078412624, -4.569528868169165, -3.725113089346074, -4.474855029995467, -4.182145117079693, -9.198469177066661, -4.091085813662144, -4.882918012074014, -4.453487335707341, -4.453487335707341, -3.518766078412624, -4.383363609642236, -3.517996326260886, -3.51484106258805, 2.220446049250313e-16, -4.86397816068481, -3.731102091901179, -4.194150083288311, -3.604604917469836, -4.277635639007348, -3.604604917469836, -3.915773966883483, -4.494839437921763, -24.87240014392572, -3.518766078412624, -3.731102091901179, -4.091085813662144, -9.381818224370729, -4.091085813662144, -3.731102091901179, -3.731102091901179, -9.479288224425284, -3.60527845167924, -8.503279085898127, -3.60527845167924, -3.518766078412624, -8.973951149096038, -8.459868369755773, -3.518766078412624, -3.722384790037923, -3.731102091901179, -3.973849489708118, -4.171666795925592, -4.1759304957104, -3.913272096330546, -19.21681178688475, -3.92284851145319, -8.467425157099807, -4.49348755103188, -3.92284851145319, -4.551867947916499, -4.189663997064283, -8.864526534390828, -4.552664019770808, -8.457180936005605, -4.091085813662144, -4.849982541762381, -3.907244045692611, -4.487670121405088, -3.924609438683595, -3.902895338690971, -8.395796576812634, -9.981174304437284, -4.525823598690414, -4.189124195855383, -3.915773966883483, -4.933419195059306, -3.920391363390465, -4.857195627098996, -4.276347073574802, -4.889710604480262, -3.821403216785699, -4.856277933872057, -4.973306505936224, -4.097607441922916, -12.19022309406683, -17.07987738175545, -4.227528259125863, -11.18914881845642, -3.525596634367175, -4.870944532101413, -4.097607441922916, -4.526752330319989, -4.593049036614627, -10.47402774784417, -3.820076002310008, -7.816610224186885, -4.966538577262289, -4.639921521559663, -8.75843067663684, -4.45175964301057, -3.520928027054809, -4.496910373545299, -3.739903608532167, -3.525596634367175, -4.070634802384072, -3.610816248968542, -13.67978616528066, -3.764638195392846, -8.944267938112544, -14.56672825875921, -3.465226900214439, -4.064762228095518, -4.064762228095518, -9.28928891591349, -3.820014631086369, -3.667033755256611, -4.077683610356901, -4.482821420179703, -3.678735660897272, -4.481514654522239, -3.678735660897272, -4.147555348281559, -3.866885740199747, -8.930727394029812, -3.476578083022421, -3.872449139524297, -3.678735660897272, -3.836110410084188, -4.04664216436068, -3.470562261802434, -3.560994401919874, -3.667033755256611, -4.49026501039567, -3.676775974183406, -3.700045831208786, -3.568079240223791, -4.214818261585408, -4.192636045412118, -3.834441537717999, -3.676775974183406, -4.089998712884941, -4.089998712884941, -3.859920333732424, -3.567620440782335, -3.86190256028616, -3.567620440782335, -3.558731034651916, -3.676775974183406, -3.676775974183406, -4.894659317654066, -3.834441537717999, -3.561384700843451, -3.676025391098606, -3.957417035481421, -4.241049992948726, -4.147555348281559, -3.565411809376928, -3.69174812590752, -4.048498604448267, -3.924797743374093, -4.048498604448267, -3.84459003840477, 2.220446049250313e-16, -2.856605738374805, -14.84803668935136, -3.57087847060495, -3.563529885370595, -4.081269564124408, -3.57087847060495, -3.563529885370595, -3.57087847060495, -3.681667266374161, -4.4506685816047, -3.567671184225749, -4.217142555591795, -4.126149923463474, -9.438722760991761, -4.420173519401157, -3.486514294351958, -3.486514294351958, -10.62184027601577, -3.967782889125759, -3.688230659987314, -3.784128188501467, -4.465959623416838, -4.167456296869855, -3.778286148985797, -3.789917189176601, -4.079138338759413, -4.494202250389487, -3.959172019923608, -4.053365169335628, -4.232022664473885, -11.20509752927046, -4.220157087795091, -4.455437840899503, -4.504137278056321, -3.959172019923608, -10.18603253053954, -4.053365169335628, -4.146916398813691, -3.695872947798079, -4.147555348281559, -8.204758997288527, -3.561122136350715, -4.483992066953948, -3.678735660897272, -4.010905695962268, -3.688230659987314, -3.688230659987314, -9.070133162651054, -3.701563225522283, -3.882328989031802, -4.097153237858924, -3.967782889125759, -4.060176007411743, -4.455653936537028, -9.89435468837358, -4.256210848851156, -3.882328989031802, -4.455653936537028, -4.490574688764774, -4.229594302721605, -3.882328989031802, -3.882328989031802, -3.887424080732811, -4.476599671129798, -4.385072768839571, -4.86397816068481, -4.545964579168219, -4.185045207786152, -4.22205209952036, -10.67500924695939, -4.144848178543857, -4.617663316303402, -4.22205209952036, -3.518766078412624, -4.225593818763499, -4.185045207786152, -3.731102091901179, -4.183445525856103, -3.731102091901179, -4.096812136019906, -3.518766078412624, -16.1303022319417, -9.801432416088813, -8.25626981477261, -4.65531087334134, -3.915773966883483, -3.731102091901179, -4.096812136019906, -3.610958079247635, -4.883911392964349, -3.612846278465414, -3.920558143851198, -4.88876470369494, -10.88716492663539, -4.091085813662144, -4.524787754481016, -4.22205209952036, -3.925871447046196, -4.963989495535848, -4.662023876204699, -3.525596634367175, -4.212130426317024, -3.518766078412624, -3.736434833550294, -3.739903608532167, -4.565952351698869, -3.920391363390465, -3.610958079247635, -3.604604917469836, -3.731102091901179, -3.727258607915627, -4.269831218101843, -4.088185865297781, -3.490928824770228, -2.833954491744437, 2.220446049250313e-16, 2.220446049250313e-16, 2.220446049250313e-16, 2.220446049250313e-16, 2.220446049250313e-16, 2.220446049250313e-16, 2.220446049250313e-16, 2.220446049250313e-16, 2.220446049250313e-16, 2.220446049250313e-16, 2.220446049250313e-16, 2.220446049250313e-16, 2.220446049250313e-16, 2.220446049250313e-16, 2.220446049250313e-16, 2.220446049250313e-16, -1.165597390731577, -4.545964579168219, -4.563599229986161, -4.522864152185871, -4.722835328410105, -8.500234422151699, -3.915773966883483, -4.956607362932124, -4.096812136019906, -19.57337102339775, -4.096812136019906, -16.67092911681082, -4.563599229986161, -4.293195423122031, -3.518766078412624, -4.581524032743636, -4.563599229986161, -3.924609438683595, -10.24907291513354, -4.882918012074014, -3.518766078412624, -4.271253402281412, -3.425041186781113] 
    ],
   "optimized null":    [
[-4.830034093908234, -3.844452204110646, -4.079585085163377, -3.562809981288289, -4.502400284799997, -3.830047334841028, -4.073370024511663, -4.568159010500709, -4.073370024511663, -10.8110278844637, -3.837677059473981, -3.837677059473981, -3.478719571129479, -3.838722452004593, -3.685148714523613, -3.845829944900777, -3.689620706165207, -3.686686935366989, -4.816512863836294, -4.275243056196701, -4.199412435076717, -3.872211441096201, -11.62986710174686, -3.969331750810251, -8.696722114053095, -3.689620706165207, -3.570970469458453, -3.689620706165207, -3.570970469458453, -4.150324978228541, -3.570970469458453, -4.128479602625877, -3.689620706165207, -3.845829944900777, -3.872211441096201, -3.845829944900777, -3.570213094168284, -4.518383714164298, -3.879812732494285, -4.467787319119965, -3.570970469458453, -4.448715636704727, -4.200225011407362, -3.570970469458453, -3.879812732494285, -4.200225011407362, -4.087842744512749, -3.879812732494285, -3.845829944900777, -3.879812732494285, -4.129687116611992, -3.689620706165207, -4.087842744512749, -4.217938874055366, -4.18153921840388, -4.18153921840388, -3.785295472999443, -4.18153921840388, -4.093555846707124, -9.654796326682114, -4.583965110294224, -4.183284725723758, -10.15306980165908, -4.496370664822283, -3.908106353603163, -4.658125190793912, -3.882401305896033, -3.855602711317752, -4.00586023100364, -3.606417531276597, -3.732092449531585, -3.732092449531585, -3.728671533265132, -3.728671533265132, -3.520855071631406, -3.520855071631406, -4.00767259723832, -3.908106353603163, -4.241588232838176, -3.845829944900777, -3.577246870575237, -4.241588232838176, -4.240950798558626, -4.128521807826805, -3.689620706165207, -4.467787319119965, -3.796608835611786, -4.611147867742393, -3.488701877489861, -4.335938591670193, -4.515905401307877, -11.04847457237489, -4.217938874055366, -3.816024253148682, -4.496370664822283, -4.59336380736861, -4.633293106166647, -3.728671533265132, -3.606889946880648, -7.531818612502693, -3.917924180196117, -4.091706973514485, -3.520855071631406, -4.226314142968523, -4.387598509508954, -4.49541472753307, -3.917924180196117, -3.911006680438701, -4.265613078456706, -8.491996116730673, -4.448564507095695, -4.187473389664958, -13.97764630870261, -3.606889946880648, -4.091706973514485, -10.75518121199132, -4.453970131638998, -4.179782093860577, -4.658125190793912, -4.120598878068806, -4.884936801875631, -8.830642707616326, -4.183839569665178, -3.820533857932633, -3.732092449531585, -4.274493729896381, -4.936626767933401, -4.2233337947461, -4.936626767933401, -4.59336380736861, -4.936626767933401, -4.658125190793912, -7.507647247044346, -4.187473389664958, -3.732092449531585, -4.484063805891591, -3.520855071631406, -3.917924180196117, -9.463550820733545, -3.732092449531585, -4.212862048535663, -4.195712205439175, -9.887781098412976, -4.566662496690563, -3.816024253148682, -3.917924180196117, -4.179782093860577, -8.188273538656905, -4.45539726996491, -4.120598878068806, -3.606417531276597, -10.01284546121719, -4.583965110294224, -3.520855071631406, -3.606417531276597, -4.195712205439175, -3.732092449531585, -4.062886698687513, -4.098349171814695, -4.062886698687513, -9.639168307480155, -4.195712205439175, -4.496370664822283, -8.471637738783137, -4.26509457476501, -4.484063805891591, -3.728671533265132, -9.513413833408036, -3.606417531276597, -4.566472749497854, -4.09688527711092, -3.606889946880648, -4.187473389664958, -3.606889946880648, -3.923913359401078, -4.586176374572537, -4.524203889234765, -4.2233337947461, -4.527627343200055, -4.583965110294224, -4.540296689163657, -4.566662496690563, -3.816024253148682, -4.583965110294224, -4.120598878068806, -3.928068045697356, -3.611505420074188, -4.397875086913251, -10.84029526767502, -4.489964125512044, -3.820301523332934, -4.067195348194495, -4.00767259723832, -3.606889946880648, -4.566472749497854, -3.908106353603163, -7.721836004367503, -4.633293106166647, -3.908106353603163, -8.898627498189729, -3.910815648096081, -3.728671533265132, -4.272013498969662, -4.183839569665178, -8.543556461409532, -3.606889946880648, -3.910815648096081, -4.45539726996491, -3.606889946880648, -4.306184775807163, -3.92224286121078, -4.218543652120094, -4.218543652120094, -4.190137126787603, -8.363589092875705, -4.206652862707132, -9.270054187060898, -4.494492072544697, -4.397875086913251, -4.104617829021993, -4.201351256755887, -4.131607479303249, -4.228231579672749, -4.946268389855718, -3.914613423395041, -3.930554113502438, -4.495398656273004, -4.131607479303249, -3.740762212015747, -9.601329488771743, -4.104617829021993, -4.201351256755887, -4.64257540988488, -4.576399991361754, -3.914060738870301, -4.502430734665443, -4.527371520196667, -3.914060738870301, -4.891683515583916, -3.734101700674145, -4.495398656273004, -3.930554113502438, -4.201351256755887, -3.930554113502438, -4.104617829021993, -4.527371520196667, -4.201351256755887, -4.462323422553791, -4.098114097644892, -4.22828385491013, -4.278508510616065, -3.61437082958734, -4.071371076573547, -4.189950626367126, -4.127795195140869, -4.005998260969767, -4.726014975863637, -3.73856626309021, -13.81557739167735, -4.64257540988488, -4.397875086913251, -3.613663468142701, -4.54946955104853, -3.734101700674145, -4.278508510616065, -18.26812326591014, -4.104617829021993, -8.427465076628442, -4.098114097644892, -3.61259566185207, -3.740078156275557, -4.576466883617766, -4.526434694496288, -4.554319964840635, -4.278508510616065, -4.189950626367126, -4.302776447817136, -4.127457649514548, -4.572997120502352, -4.186564392075468, -4.014624969645478, -4.572997120502352, -3.825642290805065, -8.795229551568818, -3.740762212015747, -4.462323422553791, -4.098114097644892, -4.667133914550687, -4.491418212984562, -3.740762212015747, -4.127457649514548, -10.31294609442821, -4.593252969556212, -3.734101700674145, -4.593252969556212, -4.155163112052433, -3.613260144270028, -3.924927335605047, -4.127457649514548, -3.740762212015747, 0, 0, 0, 0, 0, 0, 0, 0, 0, -3.882916666590377, -3.605866668712284, -4.65544529830421, -3.606637317214834, -4.100974378473974, -4.48917930192697, -3.60708510889581, -4.541630497987555, -4.223547113957504, -4.513590269341073, -4.829787683057651, -2.947081707575865, -4.124583146258356, -3.493652451858229, -3.612500915166155, -3.930554113502438, -4.26509457476501, -9.732784414481356, -3.520855071631406, -3.820301523332934, -4.596715032508892, -4.127457649514548, -3.61259566185207, -3.527627089002898, -4.568772188789053, -3.527627089002898, -7.858033497443223, -3.523067862700847, -3.606889946880648, -4.599185219020868, -3.734101700674145, -3.924927335605047, -4.104617829021993, -4.64257540988488, -3.734101700674145, -4.593252969556212, -4.104617829021993, -3.729969112737043, -4.597425675805844, -3.698396215422869, -4.095192511463865, -4.283665332290983, -3.926826289955345, -7.580500123143081, -3.724840754849133, -4.047214790454225, -4.185932791210196, -3.844452204110646, -3.860476957134379, -4.247387318994063, -4.3685664009179, -3.599963492434075, -4.448564507095695, -4.566662496690563, -3.816024253148682, -3.732092449531585, -4.09688527711092, -3.728671533265132, -4.226768939075999, -4.599185219020868, -4.554319964840635, -4.397875086913251, -4.283158874729345, -4.484063805891591, -3.913413129438045, -4.397875086913251, -4.127457649514548, -4.283158874729345, -3.821106847418935, -3.825642290805065, -3.914060738870301, -4.302776447817136, -4.397875086913251, -4.189428453963661, -4.226768939075999, -3.734849412862635, -4.311569475694875, -4.278508510616065, -4.066613530111281, -4.634177244282854, -4.196413007287004, -4.549778246464583, -4.196588804553081, -4.584952358209518, -3.732092449531585, -3.520855071631406, -3.606417531276597, -4.131328735548903, -3.668510688155397, -3.562787414275442, -4.213672580095506, -4.449205214416953, -4.166121707326835, -10.17159210446753, -8.561004397093914, -4.477101424259696, -4.477101424259696, -4.577952368897131, -4.555227055920192, -1.145107850956819, 0, 0, 0, 0, 0, 0, 0, 0, -2.610944029593361, -4.518392247517182, -3.719262616893462, -3.720527087900413, -3.999808966525609, -4.085392789684798, -4.265898449851583, -8.455328689095504, -4.265613078456706, -4.177821042806873, -3.740762212015747, -3.924927335605047, -3.924927335605047, -10.06848743662547, -4.125918980814743, -4.298429545933812, -3.520855071631406, -4.183839569665178, -4.125918980814743, -4.183839569665178, -3.606889946880648, -4.26509457476501, -3.606417531276597, -3.737352256508168, -4.96851580071159, -4.568772188789053, -3.606417531276597, -4.098349171814695, -3.926826289955345, -4.488752401488427, -3.600825914806393, -3.514423533160454, -4.490055567027222, -3.911170538947665, -14.12266764715117, -3.816024253148682, -4.152956116266868, -4.527627343200055, -4.488752401488427, -4.125918980814743, -4.521153067747097, -9.181470724575329, -3.606889946880648, -4.226709822626455, -3.527627089002898, -3.527627089002898, -4.461193747976266, -4.22828385491013, -4.013144945006467, -4.22828385491013, -4.22828385491013, -7.85071375760707, -4.283158874729345, -3.731084879603675, -4.554319964840635, -4.665770926238332, -4.502430734665443, -3.61259566185207, -3.527627089002898, -3.908936729263824, -13.43109974165424, -7.527995307729642, -3.61259566185207, -4.298429545933812, -3.914060738870301, -4.155163112052433, -3.930554113502438, -4.593252969556212, -4.071371076573547, -4.186564392075468, -3.92975572485594, -4.302776447817136, -4.201351256755887, -4.067195348194495, -4.157929623488307, -4.071371076573547, -4.104617829021993, -25.22654640601514, -4.976252826864635, -4.576399991361754, -3.61437082958734, -3.825642290805065, -4.599185219020868, -4.189950626367126, -4.859479160390584, -16.91789950123509, -4.554319964840635, -4.576399991361754, -4.872458425072835, -4.554319964840635, -4.491418212984562, -4.462323422553791, -4.228231579672749, -3.734101700674145, -7.995786769641965, -3.731084879603675, -4.867200478286481, -3.526585856832302, -4.127542259568107, -4.188137823339712, -3.611505420074188, -4.936626767933401, -4.123328911979343, -4.500968911603827, -4.498026058432937, -3.612500915166155, -4.099600630452913, -12.32833694224029, -7.871899324016513, -4.554319964840635, -13.46093586658833, -4.553546759407663, -4.530106651283546, -10.67473150200013, -4.859479160390584, -4.858593297227554, -4.554319964840635, -4.104617829021993, -4.872458425072835, -3.825642290805065, -4.599185219020868, -3.918819631758791, -4.859479160390584, -7.743599931615853, -4.501924814293083, -3.61437082958734, -4.278508510616065, -4.013144945006467, -4.201351256755887, -4.196413007287004, -4.274479753530617, -4.734308697129028, -3.527627089002898, -4.098114097644892, -3.607891796102401, -3.731084879603675, -3.740762212015747, -4.572997120502352, -4.098114097644892, -4.583965110294224, -3.729969112737043, -4.576466883617766, -4.22828385491013, -13.65625688186826, -10.48385186334189, -4.566662496690563, -4.067138145628754, -3.612500915166155, -8.417616813061297, -4.124775533834866, -3.917924180196117, -4.96851580071159, -3.728671533265132, -4.188137823339712, -4.5290304962461, -3.821106847418935, -4.586176374572537, -4.397875086913251, -3.920425031280757, -3.740078156275557, -4.548796180324247, -4.575518923972127, -10.57561757413567, -4.496370664822283, -4.2233337947461, -4.00767259723832, -4.496370664822283, -4.576466883617766, -4.178343125194835, -4.179782093860577, -4.00767259723832, -4.187473389664958, -4.098349171814695, -3.908106353603163, -4.49541472753307, -4.183839569665178, -9.741986478529453, -4.226314142968523, -4.125918980814743, -3.526570519943166, -3.607670034881807, -4.599185219020868, -3.527627089002898, -11.86430655703147, -4.572275819382167, -3.821106847418935, -4.946268389855718, -4.976252826864635, -11.01609450340557, -4.64257540988488, -4.127457649514548, -4.283158874729345, -3.527627089002898, -4.397875086913251, -3.734101700674145, -13.83395679545644, -7.414879304489694, -4.185417524783643, -4.595156564431512, -3.728671533265132, -3.919041379724335, -3.728671533265132, -3.732092449531585, -3.728671533265132, -3.886200088873131, -4.069893247389349, -3.703159634893209, -4.565840061191924, -3.689620706165207, -4.087842744512749, -4.280248796622602, -4.878398167505694, -4.544447721945298, -3.606889946880648, -4.484063805891591, -9.982649108543459, -8.875360223294242, -7.789747159775454, -3.816024253148682, -3.732092449531585, -4.125918980814743, -10.6901922351854, -4.120598878068806, -4.2233337947461, -4.272013498969662, -3.728671533265132, -3.520855071631406, -4.221597299683506, -3.706578115923917, -4.48212155851374, -3.732092449531585, -7.251343672408283, -8.092437271411839, -3.606889946880648, -4.633293106166647, -4.884936801875631, -4.120598878068806, -4.212862048535663, -3.732092449531585, -3.815507570285642, -3.732092449531585, -4.576466883617766, -3.732092449531585, -3.520855071631406, -4.569872035885151, -3.724840754849133, -4.4742485030151, -4.181667904109347, -9.215110697844413, -4.091706973514485, -4.884936801875631, -4.45539726996491, -4.45539726996491, -3.520855071631406, -4.385583841063443, -3.519542679339264, -3.515796397294702, 0, -4.865601899081686, -3.732092449531585, -4.195712205439175, -3.606417531276597, -4.27920968359355, -3.606417531276597, -3.917924180196117, -4.496370664822283, -24.73858341294848, -3.520855071631406, -3.732092449531585, -4.091706973514485, -9.384453234500532, -4.091706973514485, -3.732092449531585, -3.732092449531585, -9.495345937345453, -3.606889946880648, -8.51851874507825, -3.606889946880648, -3.520855071631406, -8.991742987750728, -8.466416610098285, -3.520855071631406, -3.723715409029154, -3.732092449531585, -3.974811198434039, -4.174135683988213, -4.178416111321346, -3.914060738870301, -19.21791930083361, -3.924927335605047, -8.475419419328086, -4.494492072544697, -3.924927335605047, -4.553546759407663, -4.189950626367126, -8.881619291838046, -4.554319964840635, -8.471637738783137, -4.091706973514485, -4.852325711726752, -3.908106353603163, -4.488752401488427, -3.926826289955345, -3.904365039473853, -8.40968211823149, -9.997097693961418, -4.526448157122257, -4.190444381692865, -3.917924180196117, -4.936626767933401, -3.922494253545671, -4.859479160390584, -4.278508510616065, -4.891683515583916, -3.822576748216858, -4.858593297227554, -4.976252826864635, -4.098114097644892, -12.22171154032242, -17.06366903850382, -4.228231579672749, -11.20748167343677, -3.527627089002898, -4.872458425072835, -4.098114097644892, -4.527371520196667, -4.594466607864776, -10.48525175397903, -3.821106847418935, -7.823719133119688, -4.968178919548067, -4.64257540988488, -8.771280259860179, -4.452644589633037, -3.521293936388378, -4.497656154554218, -3.740762212015747, -3.527627089002898, -4.071371076573547, -3.61259566185207, -13.65511078589892, -3.764444423108157, -8.942593302286404, -14.55449297694369, -3.465519749230397, -4.064328195455816, -4.064328195455816, -9.291835983645351, -3.819833395646229, -3.668510688155397, -4.079142854375021, -4.483912129174669, -3.680162879469361, -4.4826264272002, -3.680162879469361, -4.148392814039501, -3.868053288178699, -8.934280964057397, -3.478752568923305, -3.873569938345289, -3.680162879469361, -3.837677059473981, -4.047793213538126, -3.472743699018634, -3.562787414275442, -3.668510688155397, -4.491776513954863, -3.67822095416803, -3.701660557122885, -3.569887863673083, -4.21562915576705, -4.194053030348286, -3.836025971716751, -3.67822095416803, -4.092026733531394, -4.092026733531394, -3.86183985225521, -3.569432597788911, -3.863798276319655, -3.569432597788911, -3.560572721626235, -3.67822095416803, -3.67822095416803, -4.897238129953395, -3.836025971716751, -3.563175252548421, -3.677453639162643, -3.959043007367652, -4.241767251649199, -4.148392814039501, -3.56655914327069, -3.691624484673056, -4.047957959867719, -3.924562818787683, -4.047957959867719, -3.844452204110646, 0, -2.856173103700254, -14.80837026487861, -3.571276284540266, -3.563701463040756, -4.080750282779421, -3.571276284540266, -3.563701463040756, -3.571276284540266, -3.68164415508873, -4.450329749953831, -3.568492151701144, -4.217938874055366, -4.127384636549097, -9.445827957690154, -4.422204070091006, -3.488701877489861, -3.488701877489861, -10.6342911195171, -3.969331750810251, -3.689620706165207, -3.785446121255905, -4.467787319119965, -4.169173968632964, -3.779650665544177, -3.791291777182832, -4.080580440159011, -4.495686138424798, -3.96077749264615, -4.054446636450792, -4.234104366565127, -11.18466093917797, -4.222585807583909, -4.457589448149212, -4.507517327711506, -3.96077749264615, -10.20088951078043, -4.054446636450792, -4.147332071769409, -3.697491970698888, -4.148392814039501, -8.217223383357327, -3.562968766545561, -4.485085229404966, -3.680162879469361, -4.012229385935616, -3.689620706165207, -3.689620706165207, -9.069442988327923, -3.703159634893209, -3.884624984981981, -4.099165907822036, -3.969331750810251, -4.061195501459866, -4.45708223491174, -9.893104876138617, -4.258465603260128, -3.884624984981981, -4.45708223491174, -4.491621125177092, -4.232039934478232, -3.884624984981981, -3.884624984981981, -3.889790317486051, -4.477784535644183, -4.387598509508954, -4.865601899081686, -4.547675443189353, -4.187473389664958, -4.2233337947461, -10.68946527820948, -4.147494497225735, -4.620461723236523, -4.2233337947461, -3.520855071631406, -4.226314142968523, -4.187473389664958, -3.732092449531585, -4.183839569665178, -3.732092449531585, -4.098349171814695, -3.520855071631406, -16.15503937082145, -9.815728260770518, -8.259496865179509, -4.658125190793912, -3.917924180196117, -3.732092449531585, -4.098349171814695, -3.612500915166155, -4.885925465799949, -3.61437082958734, -3.922617465426811, -4.89076844099672, -10.90035411488933, -4.091706973514485, -4.525436270796786, -4.2233337947461, -3.928068045697356, -4.967025019785928, -4.664141570957994, -3.527627089002898, -4.212862048535663, -3.520855071631406, -3.737352256508168, -3.740762212015747, -4.568938316585128, -3.922494253545671, -3.612500915166155, -3.606417531276597, -3.732092449531585, -3.728671533265132, -4.272013498969662, -4.088383392563519, -3.491270003847156, -2.834356324632667, 0, 0, 0, 0, 0, 0, 0, 0, 0, 0, 0, 0, 0, 0, 0, 0, -1.166309853444532, -4.547675443189353, -4.566662496690563, -4.524203889234765, -4.723993510181136, -8.516838796914035, -3.917924180196117, -4.958454201330719, -4.098349171814695, -19.52052898081853, -4.098349171814695, -16.64939207565446, -4.566662496690563, -4.295125567872168, -3.520855071631406, -4.583965110294224, -4.566662496690563, -3.926826289955345, -10.27500728827252, -4.884936801875631, -3.520855071631406, -4.274479753530617, -3.425041186781114] 
    ],
   "unconstrained":    [
[-4.829647751361282, -3.84459003840477, -4.079498392610179, -3.56247999507594, -4.502129991269021, -3.830247028296375, -4.073853091178342, -4.567100154322386, -4.073853091178342, -10.78991656056168, -3.837445053022893, -3.837445053022893, -3.478281204151548, -3.838507804619053, -3.684938397778454, -3.845642491470162, -3.689440355351103, -3.686467529527862, -4.815465358036894, -4.275035757923919, -4.199394745466477, -3.871724001097318, -11.6014607880872, -3.969120666402232, -8.694965198748513, -3.689440355351103, -3.570450232360665, -3.689440355351103, -3.570450232360665, -4.150852850157206, -3.570450232360665, -4.12829558417755, -3.689440355351103, -3.845642491470162, -3.871724001097318, -3.845642491470162, -3.56970835330256, -4.516345638652338, -3.880016252682801, -4.467363123707712, -3.570450232360665, -4.447716882403975, -4.200189113442114, -3.570450232360665, -3.880016252682801, -4.200189113442114, -4.087835688562868, -3.880016252682801, -3.845642491470162, -3.880016252682801, -4.129502975760444, -3.689440355351103, -4.087835688562868, -4.218504408393808, -4.181760046389385, -4.181760046389385, -3.785277835849277, -4.181760046389385, -4.093413549088092, -9.794344823941429, -4.5828649842687, -4.182155156244494, -10.12108203973811, -4.496242553242205, -3.908538783104744, -4.65659246609945, -3.882578557549601, -3.855602858828958, -4.006469024790269, -3.605891637655624, -3.732302928214317, -3.732302928214317, -3.728596028658326, -3.728596028658326, -3.520081193693222, -3.520081193693222, -4.007893832214128, -3.908538783104744, -4.241058541737391, -3.845642491470162, -3.576708564594963, -4.241058541737391, -4.240124738816015, -4.128359238488009, -3.689440355351103, -4.467363123707712, -3.796592416476694, -4.609410486673241, -3.487831893894985, -4.334258587397558, -4.515438275676703, -11.03864953147788, -4.218504408393808, -3.816231155305397, -4.496242553242205, -4.593293579588132, -4.631845325119332, -3.728596028658326, -3.606589053423271, -7.521470430927256, -3.917134138714925, -4.092416406642382, -3.520081193693222, -4.226955205271047, -4.38626806032289, -4.494793956061602, -3.917134138714925, -3.910195029095436, -4.26474957967593, -8.475993001960928, -4.447970616468379, -4.186333589089877, -13.93742686628497, -3.606589053423271, -4.092416406642382, -10.74976734154305, -4.453757287317155, -4.178695026962397, -4.65659246609945, -4.121023952397127, -4.884283268550099, -8.816190860431751, -4.184779394871873, -3.82069099560426, -3.732302928214317, -4.273439677127023, -4.934798932570185, -4.223414226594637, -4.934798932570185, -4.593293579588132, -4.934798932570185, -4.65659246609945, -7.502906128554177, -4.186333589089877, -3.732302928214317, -4.483236470400895, -3.520081193693222, -3.917134138714925, -9.463702513767339, -3.732302928214317, -4.213494630861117, -4.195510268001157, -9.862335194994978, -4.564937066158459, -3.816231155305397, -3.917134138714925, -4.178695026962397, -8.174504805083863, -4.454818346646256, -4.121023952397127, -3.605891637655624, -10.00206082062865, -4.5828649842687, -3.520081193693222, -3.605891637655624, -4.195510268001157, -3.732302928214317, -4.063270240399788, -4.098139619752522, -4.063270240399788, -9.628285088344823, -4.195510268001157, -4.496242553242205, -8.458604228362205, -4.263098329450823, -4.483236470400895, -3.728596028658326, -9.499658214690925, -3.605891637655624, -4.564595888226378, -4.097044328511792, -3.606589053423271, -4.186333589089877, -3.606589053423271, -3.923199310249348, -4.585114803429366, -4.524198602029551, -4.223414226594637, -4.527853386706528, -4.5828649842687, -4.538755681112186, -4.564937066158459, -3.816231155305397, -4.5828649842687, -4.121023952397127, -3.92725569005352, -3.611022512841403, -4.396702421630698, -10.83007779451218, -4.489181379043149, -3.820578593246085, -4.067662452765516, -4.007893832214128, -3.606589053423271, -4.564595888226378, -3.908538783104744, -7.719784418574809, -4.631845325119332, -3.908538783104744, -8.884855545754707, -3.910751023258589, -3.728596028658326, -4.27112493551338, -4.184779394871873, -8.52839158147491, -3.606589053423271, -3.910751023258589, -4.454818346646256, -3.606589053423271, -4.306805076832111, -3.921889316614766, -4.218622389342326, -4.218622389342326, -4.190196939155432, -8.357972264128543, -4.207512104313846, -9.271630501993846, -4.494857869879906, -4.396702421630698, -4.104482721111777, -4.201208194642339, -4.131146434815733, -4.22888952915438, -4.944570193834866, -3.915182530564986, -3.929731608032328, -4.49579310997427, -4.131146434815733, -3.741102586179323, -9.583672951187193, -4.104482721111777, -4.201208194642339, -4.641233458954235, -4.574822545818809, -3.914566074343382, -4.502398600026845, -4.528118204740301, -3.914566074343382, -4.89107534739532, -3.734090494918385, -4.49579310997427, -3.929731608032328, -4.201208194642339, -3.929731608032328, -4.104482721111777, -4.528118204740301, -4.201208194642339, -4.461808660460475, -4.098937448733365, -4.228408062352831, -4.277639900756167, -3.61415617059536, -4.071885624845742, -4.19099728132811, -4.127986016839048, -4.006594231205042, -4.726354780939057, -3.739059009910201, -13.83393428426429, -4.641233458954235, -4.396702421630698, -3.613455802423854, -4.549141324959824, -3.734090494918385, -4.277639900756167, -18.59311336314985, -4.104482721111777, -8.422922563285114, -4.098937448733365, -3.6121022270456, -3.740424834748394, -4.575821677002933, -4.527153963451568, -4.553997838420362, -4.277639900756167, -4.19099728132811, -4.302355759816442, -4.128010145287637, -4.571114771594036, -4.185507716948096, -4.01494784760396, -4.571114771594036, -3.825857938130415, -8.779103406948348, -3.741102586179323, -4.461808660460475, -4.098937448733365, -4.665697060361405, -4.490672740876366, -3.741102586179323, -4.128010145287637, -10.30156775825305, -4.592298361854005, -3.734090494918385, -4.592298361854005, -4.155045055789754, -3.613017505621742, -3.924208340341986, -4.128010145287637, -3.741102586179323, 2.220446049250313e-16, 2.220446049250313e-16, 2.220446049250313e-16, 2.220446049250313e-16, 2.220446049250313e-16, 2.220446049250313e-16, 2.220446049250313e-16, 2.220446049250313e-16, 2.220446049250313e-16, -3.883211390834369, -3.605827810930234, -4.654183187366672, -3.606585522122804, -4.101702096308515, -4.489823736000478, -3.606622530610514, -4.540562708843619, -4.2236549394965, -4.51404406941024, -4.830005250166438, -2.946842645733378, -4.124512430658455, -3.492817401306954, -3.61226814727234, -3.929731608032328, -4.263098329450823, -9.722452362075682, -3.520081193693222, -3.820578593246085, -4.595382218142526, -4.128010145287637, -3.6121022270456, -3.526911210452174, -4.566898233198574, -3.526911210452174, -7.855365487255264, -3.52230527095313, -3.606589053423271, -4.599166321582078, -3.734090494918385, -3.924208340341986, -4.104482721111777, -4.641233458954235, -3.734090494918385, -4.592298361854005, -4.104482721111777, -3.72991362511651, -4.597412520328345, -3.698329798062389, -4.095302750688159, -4.28297873276518, -3.925993696982166, -7.580461110335875, -3.725113089346074, -4.047245399796404, -4.184646410661083, -3.84459003840477, -3.860216457724066, -4.245772008519058, -4.367422783726837, -3.599457119383966, -4.447970616468379, -4.564937066158459, -3.816231155305397, -3.732302928214317, -4.097044328511792, -3.728596028658326, -4.227415760246759, -4.599166321582078, -4.553997838420362, -4.396702421630698, -4.282192961545806, -4.483236470400895, -3.913409552750465, -4.396702421630698, -4.128010145287637, -4.282192961545806, -3.8213696876182, -3.825857938130415, -3.914566074343382, -4.302355759816442, -4.396702421630698, -4.188315271459663, -4.227415760246759, -3.735123014856825, -4.311635881129788, -4.277639900756167, -4.067058782114017, -4.6327617164706, -4.196484656624242, -4.548361426574295, -4.195576464676398, -4.583851145449892, -3.732302928214317, -3.520081193693222, -3.605891637655624, -4.13035754747138, -3.668247696360654, -3.56228614138808, -4.214213171753117, -4.448410497806885, -4.166195030059641, -10.30209178263374, -8.556983314934893, -4.477313208531569, -4.477313208531569, -4.576940084063001, -4.554260713459202, -1.145230457009584, 2.220446049250313e-16, 2.220446049250313e-16, 2.220446049250313e-16, 2.220446049250313e-16, 2.220446049250313e-16, 2.220446049250313e-16, 2.220446049250313e-16, 2.220446049250313e-16, -2.611290026552047, -4.518366325907538, -3.719931286310554, -3.720430266206088, -3.999952924247495, -4.086033483883259, -4.264821892070938, -8.441775646580025, -4.26474957967593, -4.178696705577003, -3.741102586179323, -3.924208340341986, -3.924208340341986, -10.06846211469206, -4.125403366807697, -4.297955217230213, -3.520081193693222, -4.184779394871873, -4.125403366807697, -4.184779394871873, -3.606589053423271, -4.263098329450823, -3.605891637655624, -3.73763454431641, -4.966825220359041, -4.566898233198574, -3.605891637655624, -4.098139619752522, -3.925993696982166, -4.489040775356576, -3.600349862098368, -3.514026205184611, -4.490497531261222, -3.910847028430799, -14.14583330071835, -3.816231155305397, -4.15285050333059, -4.527853386706528, -4.489040775356576, -4.125403366807697, -4.521803213915685, -9.18148392968512, -3.606589053423271, -4.227359023192609, -3.526911210452174, -3.526911210452174, -4.460652718735014, -4.228408062352831, -4.013434564586996, -4.228408062352831, -4.228408062352831, -7.834550334473526, -4.282192961545806, -3.73101624028762, -4.553997838420362, -4.664288613905855, -4.502398600026845, -3.6121022270456, -3.526911210452174, -3.909352365857674, -13.72200703854361, -7.522754341047409, -3.6121022270456, -4.297955217230213, -3.914566074343382, -4.155045055789754, -3.929731608032328, -4.592298361854005, -4.071885624845742, -4.185507716948096, -3.928944810222769, -4.302355759816442, -4.201208194642339, -4.067662452765516, -4.157860444070149, -4.071885624845742, -4.104482721111777, -25.06955312630094, -4.974610851217325, -4.574822545818809, -3.61415617059536, -3.825857938130415, -4.599166321582078, -4.19099728132811, -4.858565198776806, -13.6522404981201, -4.553997838420362, -4.574822545818809, -4.872343130272533, -4.553997838420362, -4.490672740876366, -4.461808660460475, -4.22888952915438, -3.734090494918385, -7.984653179469962, -3.73101624028762, -4.867006517759274, -3.525876931350557, -4.127029392462922, -4.189141478910208, -3.611022512841403, -4.934798932570185, -4.123806244923681, -4.500929316638969, -4.497926762375681, -3.61226814727234, -4.099412685128952, -12.28264210723492, -7.869544883502819, -4.553997838420362, -13.44881326647489, -4.553201846356163, -4.530162541133098, -11.04911608723788, -4.858565198776806, -4.857647563660172, -4.553997838420362, -4.104482721111777, -4.872343130272533, -3.825857938130415, -4.599166321582078, -3.918892021798648, -4.858565198776806, -7.741087836820198, -4.501371479397569, -3.61415617059536, -4.277639900756167, -4.013434564586996, -4.201208194642339, -4.196484656624242, -4.272577208173045, -4.734514815298052, -3.526911210452174, -4.098937448733365, -3.607359381844681, -3.73101624028762, -3.741102586179323, -4.571114771594036, -4.098937448733365, -4.5828649842687, -3.72991362511651, -4.575821677002933, -4.228408062352831, -13.67614455635152, -10.44819598398818, -4.564937066158459, -4.067565843310232, -3.61226814727234, -8.413692465313922, -4.125274060661146, -3.917134138714925, -4.966825220359041, -3.728596028658326, -4.189141478910208, -4.529096579280102, -3.8213696876182, -4.585114803429366, -4.396702421630698, -3.91965633333024, -3.740424834748394, -4.547343655889042, -4.573908911107918, -10.55089085098376, -4.496242553242205, -4.223414226594637, -4.007893832214128, -4.496242553242205, -4.575821677002933, -4.177577418967085, -4.178695026962397, -4.007893832214128, -4.186333589089877, -4.098139619752522, -3.908538783104744, -4.494793956061602, -4.184779394871873, -9.732297333155604, -4.226955205271047, -4.125403366807697, -3.525831468950098, -3.607357354630508, -4.599166321582078, -3.526911210452174, -11.88797633975573, -4.570398807195741, -3.8213696876182, -4.944570193834866, -4.974610851217325, -10.98447851937216, -4.641233458954235, -4.128010145287637, -4.282192961545806, -3.526911210452174, -4.396702421630698, -3.734090494918385, -13.78936788650945, -7.409986656401024, -4.184332198561874, -4.595078076933866, -3.728596028658326, -3.918240588603622, -3.728596028658326, -3.732302928214317, -3.728596028658326, -3.885289857704494, -4.06949884228035, -3.702902269516621, -4.565641383624637, -3.689440355351103, -4.087835688562868, -4.279504411110311, -4.878552966528933, -4.543101884788919, -3.606589053423271, -4.483236470400895, -9.959690733750886, -8.860303158215103, -7.786041912049136, -3.816231155305397, -3.732302928214317, -4.125403366807697, -10.82103789576032, -4.121023952397127, -4.223414226594637, -4.27112493551338, -3.728596028658326, -3.520081193693222, -4.222249678881228, -3.706575516804814, -4.482417116172166, -3.732302928214317, -7.245423613859397, -8.077694078592796, -3.606589053423271, -4.631845325119332, -4.884283268550099, -4.121023952397127, -4.213494630861117, -3.732302928214317, -3.815752342885849, -3.732302928214317, -4.575821677002933, -3.732302928214317, -3.520081193693222, -4.569528868169165, -3.725113089346074, -4.474855029995467, -4.18257105771886, -9.199882977496157, -4.092416406642382, -4.884283268550099, -4.454818346646256, -4.454818346646256, -3.520081193693222, -4.384376698934845, -3.51909371675088, -3.515720537032041, 2.220446049250313e-16, -4.865376947157912, -3.732302928214317, -4.195510268001157, -3.605891637655624, -4.279010769283037, -3.605891637655624, -3.917134138714925, -4.496242553242205, -24.87676619774192, -3.520081193693222, -3.732302928214317, -4.092416406642382, -9.383231450718004, -4.092416406642382, -3.732302928214317, -3.732302928214317, -9.480721447448932, -3.606589053423271, -8.504710689919717, -3.606589053423271, -3.520081193693222, -8.975381073307586, -8.461282131787845, -3.520081193693222, -3.723722526253034, -3.732302928214317, -3.975168454983678, -4.172956866594008, -4.177220035579423, -3.914566074343382, -19.21822261861342, -3.924208340341986, -8.468849520764829, -4.494857869879906, -3.924208340341986, -4.553201846356163, -4.19099728132811, -8.865945652241553, -4.553997838420362, -8.458604228362205, -4.092416406642382, -4.851352573446699, -3.908538783104744, -4.489040775356576, -3.925993696982166, -3.904251587706537, -8.397198622399904, -9.98260131222945, -4.527189536934927, -4.190449534837716, -3.917134138714925, -4.934798932570185, -3.921751310736243, -4.858565198776806, -4.277639900756167, -4.89107534739532, -3.822737317182214, -4.857647563660172, -4.974610851217325, -4.098937448733365, -12.19165074134923, -17.08127114551618, -4.22888952915438, -11.19054163687667, -3.526911210452174, -4.872343130272533, -4.098937448733365, -4.528118204740301, -4.594404701329723, -10.47544824648134, -3.8213696876182, -7.818020060782273, -4.967917347605858, -4.641233458954235, -8.759852371857608, -4.45266592769688, -3.520928027054809, -4.498146283732245, -3.741102586179323, -3.526911210452174, -4.071885624845742, -3.6121022270456, -13.68119184468483, -3.764638195392846, -8.944267938112544, -14.56672825875921, -3.465226900214439, -4.064762228095518, -4.064762228095518, -9.28928891591349, -3.820014631086369, -3.668247696360654, -4.079052096864808, -4.484190218316606, -3.679947271417374, -4.482883533486754, -3.679947271417374, -4.148892475656933, -3.868185387553423, -8.932142566811184, -3.477896386513406, -3.873748132862319, -3.679947271417374, -3.837445053022893, -4.047976572685177, -3.471880978422028, -3.56228614138808, -3.668247696360654, -4.491656525782621, -3.677987977577099, -3.701384963329742, -3.569370208805719, -4.216180237988534, -4.193999958385911, -3.835776307178569, -3.677987977577099, -4.091375882047112, -4.091375882047112, -3.861278730163119, -3.56891146018077, -3.86326086519506, -3.56891146018077, -3.56004585295819, -3.677987977577099, -3.677987977577099, -4.896041465807559, -3.835776307178569, -3.562676398066859, -3.677237543238684, -3.958755591293583, -4.24165885677207, -4.148892475656933, -3.566615099579423, -3.69174812590752, -4.048498604448267, -3.924797743374093, -4.048498604448267, -3.84459003840477, 2.220446049250313e-16, -2.856605738374805, -14.84803668935136, -3.57087847060495, -3.563529885370595, -4.081269564124408, -3.57087847060495, -3.563529885370595, -3.57087847060495, -3.681667266374161, -4.4506685816047, -3.568205511771284, -4.218504408393808, -4.127483910846416, -9.438722760991761, -4.421507699418155, -3.487831893894985, -3.487831893894985, -10.6232529268135, -3.969120666402232, -3.689440355351103, -3.785426032710819, -4.467363123707712, -4.168818017182211, -3.779584642799669, -3.791253596585818, -4.080506763441112, -4.495593664347381, -3.960510444913784, -4.054699029516646, -4.233321406571045, -11.20652238234717, -4.221393486614234, -4.456808168262806, -4.505480046568876, -3.960510444913784, -10.18742448404434, -4.054699029516646, -4.148050735652893, -3.697212321842698, -4.148892475656933, -8.206177957627537, -3.562436748301903, -4.485360792805257, -3.679947271417374, -4.012166648998785, -3.689440355351103, -3.689440355351103, -9.071551727449609, -3.702902269516621, -3.883690729817969, -4.09853018388406, -3.969120666402232, -4.061509299139638, -4.457026365671925, -9.895757327025949, -4.257605281519856, -3.883690729817969, -4.457026365671925, -4.491942997221785, -4.230828918611554, -3.883690729817969, -3.883690729817969, -3.888785602343282, -4.477970943152338, -4.38626806032289, -4.865376947157912, -4.547299074148633, -4.186333589089877, -4.223414226594637, -10.67642353232295, -4.146141612588194, -4.618950460067481, -4.223414226594637, -3.520081193693222, -4.226955205271047, -4.186333589089877, -3.732302928214317, -4.184779394871873, -3.732302928214317, -4.098139619752522, -3.520081193693222, -16.13169071625553, -9.802836770861626, -8.257685917272163, -4.65659246609945, -3.917134138714925, -3.732302928214317, -4.098139619752522, -3.61226814727234, -4.885276574885711, -3.61415617059536, -3.921918082761651, -4.890129517597915, -10.88857865384108, -4.092416406642382, -4.52615376419755, -4.223414226594637, -3.92725569005352, -4.965295090631294, -4.662870887114607, -3.526911210452174, -4.213494630861117, -3.520081193693222, -3.73763454431641, -3.741102586179323, -4.567289989375121, -3.921751310736243, -3.61226814727234, -3.605891637655624, -3.732302928214317, -3.728596028658326, -4.27112493551338, -4.089488954987803, -3.490928824770228, -2.833954491744437, 2.220446049250313e-16, 2.220446049250313e-16, 2.220446049250313e-16, 2.220446049250313e-16, 2.220446049250313e-16, 2.220446049250313e-16, 2.220446049250313e-16, 2.220446049250313e-16, 2.220446049250313e-16, 2.220446049250313e-16, 2.220446049250313e-16, 2.220446049250313e-16, 2.220446049250313e-16, 2.220446049250313e-16, 2.220446049250313e-16, 2.220446049250313e-16, -1.166147083189643, -4.547299074148633, -4.564937066158459, -4.524198602029551, -4.723993191668849, -8.501650594577724, -3.917134138714925, -4.957986615101223, -4.098139619752522, -19.57331105546188, -4.098139619752522, -16.67233571662454, -4.564937066158459, -4.294589085531269, -3.520081193693222, -4.5828649842687, -4.564937066158459, -3.925993696982166, -10.25049450856994, -4.884283268550099, -3.520081193693222, -4.272577208173045, -3.425041186781113] 
    ]
  },
 "Synonymous site-posteriors":  [
[0.6533093097575141, 0.662492166308618, 0.6455999541790277, 0.6516256914655196, 0.6580010918796719, 0.6655950871077057, 0.6600984348796345, 0.6819402141632935, 0.6600984348796345, 0.05035675970187779, 0.6692948103493525, 0.6692948103493525, 0.6596453764438747, 0.6699573513665558, 0.6832357615592316, 0.6744395565844015, 0.6861087815251538, 0.6842073902735883, 0.6693561685380065, 0.6718902435894437, 0.6494322419279492, 0.6786618682230721, 0.04283310880950186, 0.6781202028352317, 0.03967742639370733, 0.6861087815251538, 0.672823640793407, 0.6861087815251538, 0.672823640793407, 0.6580952401533864, 0.672823640793407, 0.6493293734412935, 0.6861087815251538, 0.6744395565844015, 0.6786618682230721, 0.6744395565844015, 0.6723618031842767, 0.6992472732564466, 0.6592243234538638, 0.6600802294924906, 0.672823640793407, 0.6724550912189818, 0.649912422847663, 0.672823640793407, 0.6592243234538638, 0.649912422847663, 0.6679567522395408, 0.6592243234538638, 0.6744395565844015, 0.6592243234538638, 0.6500591135397058, 0.6861087815251538, 0.6679567522395408, 0.625681277201695, 0.6652293956746983, 0.6652293956746983, 0.6614327692384835, 0.6652293956746983, 0.6777874417354802, 0.04943183762150771, 0.7237118616594148, 0.7180576014105428, 0.04533514245862321, 0.6780446058061177, 0.6770223683505805, 0.7270206064874425, 0.69799748002063, 0.6806602324672514, 0.702339333040539, 0.6778388693049476, 0.7139766301244803, 0.7139766301244803, 0.6700857679191338, 0.6700857679191338, 0.685684297670933, 0.685684297670933, 0.7029796277691837, 0.6770223683505805, 0.67651985779696, 0.6744395565844015, 0.6596276170119069, 0.67651985779696, 0.6638114772101867, 0.6493683576945007, 0.6861087815251538, 0.6600802294924906, 0.6514035294668257, 0.6959559918344617, 0.66541227642436, 0.7069870630298316, 0.6654641374233987, 0.04064869391257001, 0.625681277201695, 0.6808027054465227, 0.6780446058061177, 0.674953259287237, 0.7233259451939277, 0.6700857679191338, 0.6958278280692201, 0.05082872425837379, 0.6888284659627338, 0.6830421036682618, 0.685684297670933, 0.6306519099523161, 0.741776301453955, 0.6836178606352934, 0.6888284659627338, 0.68440135736576, 0.6792445095456403, 0.04794518807508578, 0.6848654308224964, 0.7207927455300134, 0.05413435128553526, 0.6958278280692201, 0.6830421036682618, 0.04373195430586294, 0.6887450981114691, 0.6870295649929562, 0.7270206064874425, 0.6888947051268053, 0.686668982089903, 0.04109931370397033, 0.6792827268727842, 0.6662245478888513, 0.7139766301244803, 0.7135016868821623, 0.7293967890098252, 0.664168429846953, 0.7293967890098252, 0.674953259287237, 0.7293967890098252, 0.7270206064874425, 0.04658046918041177, 0.7207927455300134, 0.7139766301244803, 0.6950220180881341, 0.685684297670933, 0.6888284659627338, 0.04700605176637935, 0.7139766301244803, 0.6851800230769094, 0.6725966186920592, 0.06284431650434562, 0.731342093672687, 0.6808027054465227, 0.6888284659627338, 0.6870295649929562, 0.04244858177780477, 0.6892428852875756, 0.6888947051268053, 0.6778388693049476, 0.05307470898103149, 0.7237118616594148, 0.685684297670933, 0.6778388693049476, 0.6725966186920592, 0.7139766301244803, 0.7111655726481513, 0.6807424869441193, 0.7111655726481513, 0.05246395288929452, 0.6725966186920592, 0.6780446058061177, 0.04037438228965462, 0.7247481806435683, 0.6950220180881341, 0.6700857679191338, 0.05641169316505104, 0.6778388693049476, 0.682990362882295, 0.6802342542869105, 0.6958278280692201, 0.7207927455300134, 0.6958278280692201, 0.6927239518830816, 0.7251989057169892, 0.6760945491757927, 0.664168429846953, 0.6719162719914599, 0.7237118616594148, 0.7267772563112755, 0.731342093672687, 0.6808027054465227, 0.7237118616594148, 0.6888947051268053, 0.6506734965150772, 0.6810976021477129, 0.7489207429103752, 0.04212599399892025, 0.6988739320604015, 0.6835754039728736, 0.7140666825155861, 0.7029796277691837, 0.6958278280692201, 0.682990362882295, 0.6770223683505805, 0.04252763927989596, 0.7233259451939277, 0.6770223683505805, 0.04101392969347313, 0.7036841936416549, 0.6700857679191338, 0.6832959909005164, 0.6792827268727842, 0.04200160318937629, 0.6958278280692201, 0.7036841936416549, 0.6892428852875756, 0.6958278280692201, 0.6920571588819702, 0.6482371686679056, 0.6620087880855392, 0.6620087880855392, 0.6700876698324872, 0.05062706981812228, 0.6822090404358669, 0.04690106120809522, 0.6896313244878245, 0.7489207429103752, 0.6847704326366378, 0.676175443480304, 0.6766276317282689, 0.6317993211387197, 0.7359841801136353, 0.7065893532179341, 0.6521722379682692, 0.6902245774067066, 0.6766276317282689, 0.7198180241896323, 0.05269475583876502, 0.6847704326366378, 0.676175443480304, 0.729619001198212, 0.7380178936832517, 0.6808403929763029, 0.6819304686282814, 0.6844526657633074, 0.6808403929763029, 0.691022863522781, 0.6735236479304598, 0.6902245774067066, 0.6521722379682692, 0.676175443480304, 0.6521722379682692, 0.6847704326366378, 0.6844526657633074, 0.676175443480304, 0.6937353218940421, 0.6871991629290589, 0.6672739558406814, 0.6874569856430136, 0.7007338977257598, 0.7168649946568353, 0.6832311710953711, 0.6748378525957363, 0.7029759614293217, 0.745931740789459, 0.7186147104951972, 0.00129651451247872, 0.729619001198212, 0.7489207429103752, 0.7002833550600385, 0.6866981879313147, 0.6735236479304598, 0.6874569856430136, 0.001145626898292088, 0.6847704326366378, 0.04597344813274187, 0.6871991629290589, 0.681776385639732, 0.7193716233611732, 0.6913522594114071, 0.683844687786657, 0.689818336220583, 0.6874569856430136, 0.6832311710953711, 0.7032798702329738, 0.6933760070742608, 0.6871436207851152, 0.6913974210281079, 0.7075921906252203, 0.6871436207851152, 0.6694442725282265, 0.04902632626862398, 0.7198180241896323, 0.6937353218940421, 0.6871991629290589, 0.7331481795951605, 0.6998300054504297, 0.7198180241896323, 0.6933760070742608, 0.04486560323764319, 0.7300281317191136, 0.6735236479304598, 0.7300281317191136, 0.6657499510734162, 0.7000025117539637, 0.6933656180447774, 0.6933760070742608, 0.7198180241896323, 0.6123943280557367, 0.6123943280557367, 0.6123943280557367, 0.6123943280557367, 0.6123943280557367, 0.6123943280557367, 0.6123943280557367, 0.6123943280557367, 0.6123943280557367, 0.6619285617078851, 0.6961529639234277, 0.7262274999611041, 0.6966405600478812, 0.6773947308813005, 0.6872482027198019, 0.6790655478101678, 0.7288438708651064, 0.6651299656091698, 0.6641166529112817, 0.6671289067228841, 0.6538405617731045, 0.6477957602862036, 0.6685293154954629, 0.699518405458688, 0.6521722379682692, 0.7247481806435683, 0.04111443369118926, 0.685684297670933, 0.6835754039728736, 0.6992489370575699, 0.6933760070742608, 0.681776385639732, 0.6900500826137312, 0.6844443801123633, 0.6900500826137312, 0.04531094181820843, 0.6870933220129026, 0.6958278280692201, 0.6786603696915871, 0.6735236479304598, 0.6933656180447774, 0.6847704326366378, 0.729619001198212, 0.6735236479304598, 0.7300281317191136, 0.6847704326366378, 0.6709055813370409, 0.6775592463189846, 0.6918239942600954, 0.6726252185495432, 0.6908377890793862, 0.6499089746961254, 0.04386162195221363, 0.7099537673212087, 0.6499227046176526, 0.6746257985476379, 0.662492166308618, 0.6540447074291904, 0.7140675869445301, 0.729741835074585, 0.6738785371813585, 0.6848654308224964, 0.731342093672687, 0.6808027054465227, 0.7139766301244803, 0.6802342542869105, 0.6700857679191338, 0.6309284604531524, 0.6786603696915871, 0.689818336220583, 0.7489207429103752, 0.7193047137574027, 0.6950220180881341, 0.7054027854612747, 0.7489207429103752, 0.6933760070742608, 0.7193047137574027, 0.6840770255347706, 0.6694442725282265, 0.6808403929763029, 0.7032798702329738, 0.7489207429103752, 0.7220988623440633, 0.6309284604531524, 0.7158461915210012, 0.6951666579688638, 0.6874569856430136, 0.7136717040848927, 0.7239341150077883, 0.6807814380288489, 0.73323690423256, 0.7269638674382909, 0.7243651482738521, 0.7139766301244803, 0.685684297670933, 0.6778388693049476, 0.6567233761755377, 0.6726542665787983, 0.6507623408086207, 0.6231567875978971, 0.6546949968678515, 0.6556126287841143, 0.03962597451532897, 0.03816035783775312, 0.6527361439743204, 0.6527361439743204, 0.6759598453625325, 0.6738099499649036, 0.6201905776337431, 0.6123943280557367, 0.6123943280557367, 0.6123943280557367, 0.6123943280557367, 0.6123943280557367, 0.6123943280557367, 0.6123943280557367, 0.6123943280557367, 0.660800790555698, 0.6724257124760773, 0.7058293252792881, 0.6650160515253075, 0.6978204708054218, 0.6789932648702218, 0.7078252851508473, 0.0418194566393011, 0.6792445095456403, 0.6754384932138396, 0.7198180241896323, 0.6933656180447774, 0.6933656180447774, 0.0499729313533725, 0.6730224099252924, 0.7004102083135719, 0.685684297670933, 0.6792827268727842, 0.6730224099252924, 0.6792827268727842, 0.6958278280692201, 0.7247481806435683, 0.6778388693049476, 0.7175142335412527, 0.7232396256055783, 0.6844443801123633, 0.6778388693049476, 0.6807424869441193, 0.6499089746961254, 0.6859067247690278, 0.6751017765619851, 0.6826264345107379, 0.6752885367977475, 0.6856496532089449, 0.0009328777410046497, 0.6808027054465227, 0.6643943517528229, 0.6719162719914599, 0.6859067247690278, 0.6730224099252924, 0.680437430468386, 0.04706226563462572, 0.6958278280692201, 0.6308926462525488, 0.6900500826137312, 0.6900500826137312, 0.6929993199761599, 0.6672739558406814, 0.7066104371023048, 0.6672739558406814, 0.6672739558406814, 0.0585183159574604, 0.7193047137574027, 0.6715897377475547, 0.689818336220583, 0.7322078480700814, 0.6819304686282814, 0.681776385639732, 0.6900500826137312, 0.677534413901592, 0.05229767581331841, 0.04749302054076355, 0.681776385639732, 0.7004102083135719, 0.6808403929763029, 0.6657499510734162, 0.6521722379682692, 0.7300281317191136, 0.7168649946568353, 0.6913974210281079, 0.6516964269496837, 0.7032798702329738, 0.676175443480304, 0.7140666825155861, 0.6675102216439956, 0.7168649946568353, 0.6847704326366378, 1.511690999527286e-10, 0.7284651009172686, 0.7380178936832517, 0.7007338977257598, 0.6694442725282265, 0.6786603696915871, 0.6832311710953711, 0.6967209534335017, 0.7637066009544257, 0.689818336220583, 0.7380178936832517, 0.6929995674962313, 0.689818336220583, 0.6998300054504297, 0.6937353218940421, 0.6317993211387197, 0.6735236479304598, 0.05190353648041659, 0.6715897377475547, 0.689575109249241, 0.6893941998913854, 0.6740377165251518, 0.682059255882707, 0.6810976021477129, 0.7293967890098252, 0.6906626492912008, 0.6810093179599918, 0.6791025998334204, 0.699518405458688, 0.6815449865160494, 0.05503652011387425, 0.04638312136019807, 0.689818336220583, 0.05439428113833069, 0.6893129645530099, 0.6798633356143887, 0.1646509804069506, 0.6967209534335017, 0.6961343833888416, 0.689818336220583, 0.6847704326366378, 0.6929995674962313, 0.6694442725282265, 0.6786603696915871, 0.7090048616616907, 0.6967209534335017, 0.04342235784477143, 0.6878078530373454, 0.7007338977257598, 0.6874569856430136, 0.7066104371023048, 0.676175443480304, 0.6807814380288489, 0.7311104248925225, 0.7508224228053944, 0.6900500826137312, 0.6871991629290589, 0.6787621880148665, 0.6715897377475547, 0.7198180241896323, 0.6871436207851152, 0.6871991629290589, 0.7237118616594148, 0.6709055813370409, 0.6913522594114071, 0.6672739558406814, 0.001172834732189056, 0.0473480298164993, 0.731342093672687, 0.7140041460450312, 0.699518405458688, 0.04344509690128501, 0.6916329859465259, 0.6888284659627338, 0.7232396256055783, 0.6700857679191338, 0.682059255882707, 0.6791957002252995, 0.6840770255347706, 0.7251989057169892, 0.7489207429103752, 0.6904318634392583, 0.7193716233611732, 0.7325602088922403, 0.7374081746376207, 0.06519478002623225, 0.6780446058061177, 0.664168429846953, 0.7029796277691837, 0.6780446058061177, 0.6913522594114071, 0.6865407208226302, 0.6870295649929562, 0.7029796277691837, 0.7207927455300134, 0.6807424869441193, 0.6770223683505805, 0.6836178606352934, 0.6792827268727842, 0.05498244055437436, 0.6306519099523161, 0.6730224099252924, 0.6893655629816907, 0.6963225663922943, 0.6786603696915871, 0.6900500826137312, 0.0009978293034732105, 0.6866910291514994, 0.6840770255347706, 0.7359841801136353, 0.7284651009172686, 0.05604988113974264, 0.729619001198212, 0.6933760070742608, 0.7193047137574027, 0.6900500826137312, 0.7489207429103752, 0.6735236479304598, 0.04958596568731491, 0.04557937539922718, 0.6906504338326663, 0.6760708705462369, 0.6700857679191338, 0.689533201724309, 0.6700857679191338, 0.7139766301244803, 0.6700857679191338, 0.6687359739704164, 0.6628186892253757, 0.6542254078207963, 0.6577539415540865, 0.6861087815251538, 0.6679567522395408, 0.6886260367874527, 0.670666807967374, 0.6975431000567878, 0.6958278280692201, 0.6950220180881341, 0.05303018778864615, 0.04450894863115371, 0.04705682378579727, 0.6808027054465227, 0.7139766301244803, 0.6730224099252924, 0.04514282039585624, 0.6888947051268053, 0.664168429846953, 0.6832959909005164, 0.6700857679191338, 0.685684297670933, 0.6278978665224908, 0.6971122458747345, 0.6817424548936912, 0.7139766301244803, 0.04636999167416112, 0.04251215982775933, 0.6958278280692201, 0.7233259451939277, 0.686668982089903, 0.6888947051268053, 0.6851800230769094, 0.7139766301244803, 0.6631930828234198, 0.7139766301244803, 0.6913522594114071, 0.7139766301244803, 0.685684297670933, 0.6881543212905363, 0.7099537673212087, 0.6777996114233459, 0.6786267428938495, 0.05904227456673039, 0.6830421036682618, 0.686668982089903, 0.6892428852875756, 0.6892428852875756, 0.685684297670933, 0.7406430262173843, 0.6852271890224685, 0.6831817465750306, 0.6123943280557367, 0.6885384195043458, 0.7139766301244803, 0.6725966186920592, 0.6778388693049476, 0.7007876296331185, 0.6778388693049476, 0.6888284659627338, 0.6780446058061177, 1.094563550597506e-07, 0.685684297670933, 0.7139766301244803, 0.6830421036682618, 0.04783057719875192, 0.6830421036682618, 0.7139766301244803, 0.7139766301244803, 0.04277984658853786, 0.6958278280692201, 0.04224008988634544, 0.6958278280692201, 0.685684297670933, 0.0448906411308911, 0.04771223097647243, 0.685684297670933, 0.6670783756616535, 0.7139766301244803, 0.6943287531435254, 0.7119760504272957, 0.7147485918587206, 0.6808403929763029, 0.001437393416532516, 0.6933656180447774, 0.04717988319092746, 0.6896313244878245, 0.6933656180447774, 0.6893129645530099, 0.6832311710953711, 0.04391058495556992, 0.689818336220583, 0.04037438228965462, 0.6830421036682618, 0.6920716269273947, 0.6770223683505805, 0.6859067247690278, 0.6499089746961254, 0.6994425480227157, 0.04003150788381923, 0.05612942918227302, 0.6838668632859399, 0.6769642337002509, 0.6888284659627338, 0.7293967890098252, 0.6918002902915674, 0.6967209534335017, 0.6874569856430136, 0.691022863522781, 0.6674911737184803, 0.6961343833888416, 0.7284651009172686, 0.6871991629290589, 0.04354324972465998, 0.001347952104095037, 0.6317993211387197, 0.05332369282108359, 0.6900500826137312, 0.6929995674962313, 0.6871991629290589, 0.6844526657633074, 0.6756454268524281, 0.04342220102166863, 0.6840770255347706, 0.04629268712623816, 0.7386474050834998, 0.729619001198212, 0.03941828224804527, 0.6881086915179571, 0.6870220798173136, 0.6793708729927316, 0.7198180241896323, 0.6900500826137312, 0.7168649946568353, 0.681776385639732, 0.001391755003127557, 0.6494932052975566, 0.03809619905624884, 0.0009305649512211892, 0.6522425057532311, 0.6545075005217033, 0.6545075005217033, 0.04761198197939149, 0.6592487682180027, 0.6726542665787983, 0.6625089289581549, 0.6569656279608683, 0.680053763687786, 0.6561657650166131, 0.680053763687786, 0.6568945786398112, 0.6519399385538202, 0.03831863892915822, 0.6592723749096093, 0.6553604574290439, 0.680053763687786, 0.6692948103493525, 0.6552897228859773, 0.6555568632678445, 0.6507623408086207, 0.6726542665787983, 0.649620919657545, 0.6788111807953352, 0.6533051348306166, 0.6551066301454165, 0.6243135294325172, 0.6461499803600711, 0.6682535661649661, 0.6788111807953352, 0.6520122606581468, 0.6520122606581468, 0.6720859986733486, 0.6548236204229667, 0.6733214491053878, 0.6548236204229667, 0.6663163787405707, 0.6788111807953352, 0.6788111807953352, 0.6912180778680479, 0.6682535661649661, 0.6510019991719429, 0.6783395551885651, 0.6715935717985069, 0.6653447430132047, 0.6568945786398112, 0.6534620285534418, 0.6482015321326775, 0.6563924596036605, 0.6632562811276757, 0.6563924596036605, 0.662492166308618, 0.6123943280557367, 0.6446612443189413, 0.005875759836780052, 0.656774673206846, 0.6692652984182261, 0.6646899443848738, 0.656774673206846, 0.6692652984182261, 0.656774673206846, 0.6818451363636143, 0.6626382922329177, 0.672012641290772, 0.625681277201695, 0.6488245787681194, 0.03750145277325668, 0.6681927824050686, 0.66541227642436, 0.66541227642436, 0.05230727981783112, 0.6781202028352317, 0.6861087815251538, 0.6615232948860318, 0.6600802294924906, 0.6560669370292859, 0.6579102535227221, 0.648151372965563, 0.6634007532030868, 0.6520086377848507, 0.6726930955236717, 0.6594342299791467, 0.6595931750610811, 0.0009587101688631314, 0.6798135656935944, 0.6598569926230573, 0.692224136239516, 0.6726930955236717, 0.04536448846021768, 0.6594342299791467, 0.6565507461517627, 0.6507502927467219, 0.6568945786398112, 0.03768420654450897, 0.6678022492128368, 0.6576796564792832, 0.680053763687786, 0.6781541536878695, 0.6861087815251538, 0.6861087815251538, 0.04226681400300647, 0.6542254078207963, 0.6677434828460794, 0.656387402439666, 0.6781202028352317, 0.6636499863450324, 0.665766625145007, 0.04101298738334155, 0.6746948803835288, 0.6677434828460794, 0.665766625145007, 0.6617473331061591, 0.6858258617924403, 0.6677434828460794, 0.6677434828460794, 0.6708954073192637, 0.6789561496414882, 0.741776301453955, 0.6885384195043458, 0.6855296200122361, 0.7207927455300134, 0.664168429846953, 0.04248847906078185, 0.6944333960031448, 0.7020900364453211, 0.664168429846953, 0.685684297670933, 0.6306519099523161, 0.7207927455300134, 0.7139766301244803, 0.6792827268727842, 0.7139766301244803, 0.6807424869441193, 0.685684297670933, 0.0008745867457035967, 0.05689473266988288, 0.04584456030738165, 0.7270206064874425, 0.6888284659627338, 0.7139766301244803, 0.6807424869441193, 0.699518405458688, 0.6873013697695604, 0.7007338977257598, 0.6919104326352185, 0.690421771347705, 0.05293508002488544, 0.6830421036682618, 0.683210771078239, 0.664168429846953, 0.6506734965150772, 0.7222271255488274, 0.7316468471412544, 0.6900500826137312, 0.6851800230769094, 0.685684297670933, 0.7175142335412527, 0.7198180241896323, 0.7329093521988196, 0.6918002902915674, 0.699518405458688, 0.6778388693049476, 0.7139766301244803, 0.6700857679191338, 0.6832959909005164, 0.6811783668301149, 0.6680669136330804, 0.6324332320628401, 0.6123943280557367, 0.6123943280557367, 0.6123943280557367, 0.6123943280557367, 0.6123943280557367, 0.6123943280557367, 0.6123943280557367, 0.6123943280557367, 0.6123943280557367, 0.6123943280557367, 0.6123943280557367, 0.6123943280557367, 0.6123943280557367, 0.6123943280557367, 0.6123943280557367, 0.6123943280557367, 0.662299494408964, 0.6855296200122361, 0.731342093672687, 0.6760945491757927, 0.7436034158100748, 0.04512342467052016, 0.6888284659627338, 0.7319405959995723, 0.6807424869441193, 1.628474308621819e-08, 0.6807424869441193, 0.000896160778983732, 0.731342093672687, 0.6982433482656927, 0.685684297670933, 0.7237118616594148, 0.731342093672687, 0.6499089746961254, 0.05321337274750593, 0.686668982089903, 0.685684297670933, 0.7311104248925225, 0.6123943280557371],
  [0.3460994538537088, 0.3369499864922607, 0.3534185274697893, 0.3473253007863654, 0.341566358884139, 0.3339528711961608, 0.3395012936951373, 0.3178752653767654, 0.3395012936951373, 0.9334776509862945, 0.3303543556472041, 0.3303543556472041, 0.3397145392803059, 0.3297060739967325, 0.316581751343823, 0.3253082497484556, 0.3137413348535241, 0.3156212113653293, 0.3304418510115868, 0.3278138660656218, 0.3498241296695277, 0.3211455488001989, 0.9473448877401432, 0.321679396163039, 0.9420651546283083, 0.3137413348535241, 0.3268920325917017, 0.3137413348535241, 0.3268920325917017, 0.3414664667718185, 0.3268920325917017, 0.3499063097708364, 0.3137413348535241, 0.3253082497484556, 0.3211455488001989, 0.3253082497484556, 0.3273448860556383, 0.3006967381238748, 0.3403719514967866, 0.3395439111485381, 0.3268920325917017, 0.3273774879036194, 0.3493660686966573, 0.3268920325917017, 0.3403719514967866, 0.3493660686966573, 0.3318091442023137, 0.3403719514967866, 0.3253082497484556, 0.3403719514967866, 0.3492115567608727, 0.3137413348535241, 0.3318091442023137, 0.3717691778186716, 0.3344948241899897, 0.3344948241899897, 0.3382085092893095, 0.3344948241899897, 0.3220817715677006, 0.9477398117268679, 0.2762689058153984, 0.2819129597635495, 0.9496454784266996, 0.3218302172012026, 0.3228390926399317, 0.2729667208840077, 0.3019201349811869, 0.3191765526046773, 0.2975974673632658, 0.3218506594779433, 0.2859822553202487, 0.2859822553202487, 0.3296905587821722, 0.3296905587821722, 0.3141317185286058, 0.3141317185286058, 0.2969606017982666, 0.3228390926399317, 0.3232626336358951, 0.3253082497484556, 0.3397317056083952, 0.3232626336358951, 0.3358979685401034, 0.3498693621237219, 0.3137413348535241, 0.3395439111485381, 0.3479294981430959, 0.3039766703274955, 0.3341425488425053, 0.2929710824046009, 0.3342757827954608, 0.9428725197887413, 0.3717691778186716, 0.3190866967620338, 0.3218302172012026, 0.3248920919022858, 0.2766562935904807, 0.3296905587821722, 0.3040745309476833, 0.9479918393478707, 0.311025710636573, 0.316864419427409, 0.3141317185286058, 0.367467074133393, 0.2582168345707962, 0.3162943964102458, 0.311025710636573, 0.3154040797568086, 0.3206426579559439, 0.94806486937298, 0.3150569099255827, 0.2791829560356934, 0.9435702690880101, 0.3040745309476833, 0.316864419427409, 0.9499457169154708, 0.311195595405815, 0.3129031469106605, 0.2729667208840077, 0.3110420906659518, 0.3132643815750577, 0.9493957120576314, 0.320598301843358, 0.3334907454299079, 0.2859822553202487, 0.2864572318350689, 0.2705919218828028, 0.335512266321303, 0.2705919218828028, 0.3248920919022858, 0.2705919218828028, 0.2729667208840077, 0.9507871542841181, 0.2791829560356934, 0.2859822553202487, 0.304939579804771, 0.3141317185286058, 0.311025710636573, 0.9480800035453011, 0.2859822553202487, 0.3147399541281201, 0.3272218228978175, 0.9360344312946175, 0.2686480417461662, 0.3190866967620338, 0.311025710636573, 0.3129031469106605, 0.9504309171273739, 0.3107001906390136, 0.3110420906659518, 0.3218506594779433, 0.9398815917588161, 0.2762689058153984, 0.3141317185286058, 0.3218506594779433, 0.3272218228978175, 0.2859822553202487, 0.2887925486575277, 0.3191491954266067, 0.2887925486575277, 0.940914410685417, 0.3272218228978175, 0.3218302172012026, 0.9467821064009917, 0.2752352248147809, 0.304939579804771, 0.3296905587821722, 0.9370745380185762, 0.3218506594779433, 0.3169207046535217, 0.3196528950620315, 0.3040745309476833, 0.2791829560356934, 0.3040745309476833, 0.3071625303155585, 0.2747838711844868, 0.3237577624378796, 0.335512266321303, 0.3278938803764667, 0.2762689058153984, 0.2732087771009155, 0.2686480417461662, 0.3190866967620338, 0.2762689058153984, 0.3110420906659518, 0.3487907246791764, 0.3186486869128666, 0.2510753242191663, 0.9467678636096282, 0.3010969732406842, 0.3163335078236499, 0.285899438706397, 0.2969606017982666, 0.3040745309476833, 0.3169207046535217, 0.3228390926399317, 0.9511245845308912, 0.2766562935904807, 0.3228390926399317, 0.9494379769244802, 0.2962598506320423, 0.3296905587821722, 0.3166190754680865, 0.320598301843358, 0.9504665529435808, 0.3040745309476833, 0.2962598506320423, 0.3107001906390136, 0.3040745309476833, 0.3078187454651532, 0.3511267992071875, 0.3376207927763364, 0.3376207927763364, 0.3296956806905211, 0.9482610148401024, 0.3176916634939409, 0.9480302665202881, 0.3103104474487202, 0.2510753242191663, 0.3151477006934069, 0.3236820259666648, 0.3232301453856841, 0.3664394231339182, 0.2640089594689293, 0.2933645492070373, 0.3473374286526709, 0.3097196846675382, 0.3232301453856841, 0.280154749399778, 0.9458097498355048, 0.3151477006934069, 0.3236820259666648, 0.2703698688513677, 0.2619761699658566, 0.3190531075146092, 0.3179736551176653, 0.3154644678082457, 0.3190531075146092, 0.3089282416767369, 0.3262985999137654, 0.3097196846675382, 0.3473374286526709, 0.3236820259666648, 0.3473374286526709, 0.3151477006934069, 0.3154644678082457, 0.3236820259666648, 0.3062233974442315, 0.312730924343024, 0.3324656351973492, 0.3124797031184364, 0.2991958807325572, 0.28310693237636, 0.316678315906004, 0.3250005417471009, 0.296962756528161, 0.2540633685181045, 0.2813553146414124, 0.9653002600551024, 0.2703698688513677, 0.2510753242191663, 0.2996441191984689, 0.313234822817475, 0.3262985999137654, 0.3124797031184364, 0.9479957823524255, 0.3151477006934069, 0.9528932346786875, 0.312730924343024, 0.3179808050285706, 0.2806002095081822, 0.3085990305234159, 0.3160687237676948, 0.3101282111990779, 0.3124797031184364, 0.316678315906004, 0.2966687201816305, 0.3065779860330691, 0.3127899188293902, 0.3085532690131621, 0.2923639963137051, 0.3127899188293902, 0.330325580673712, 0.9485082284620163, 0.280154749399778, 0.3062233974442315, 0.312730924343024, 0.266843813681902, 0.3001428917528539, 0.280154749399778, 0.3065779860330691, 0.9511257833945601, 0.2699598174179991, 0.3262985999137654, 0.2699598174179991, 0.3339539887255609, 0.29992317886651, 0.3065259669829721, 0.3065779860330691, 0.280154749399778, 0.382351436758014, 0.382351436758014, 0.382351436758014, 0.382351436758014, 0.382351436758014, 0.382351436758014, 0.382351436758014, 0.382351436758014, 0.382351436758014, 0.3376693117871565, 0.3037495080001731, 0.2737586296872703, 0.3032650131854653, 0.3224828482695352, 0.3126824543312696, 0.3206433795325875, 0.2711439817166328, 0.3345679666967822, 0.3355974795719521, 0.3326311924204923, 0.3455841310568841, 0.3513578200631635, 0.331101704714936, 0.3004048440045444, 0.3473374286526709, 0.2752352248147809, 0.9460362769481915, 0.3141317185286058, 0.3163335078236499, 0.3006970462293436, 0.3065779860330691, 0.3179808050285706, 0.3098110863189847, 0.3154750324574735, 0.3098110863189847, 0.9519198590539555, 0.3127394127652936, 0.3040745309476833, 0.3212196749874058, 0.3262985999137654, 0.3065259669829721, 0.3151477006934069, 0.2703698688513677, 0.3262985999137654, 0.2699598174179991, 0.3151477006934069, 0.3288822403011644, 0.3223119027346471, 0.308073243413821, 0.3272042935648072, 0.3090400617878452, 0.349523579850707, 0.9504329364121568, 0.2899910246689946, 0.3493134246867128, 0.3250624574154777, 0.3369499864922607, 0.3450569461435349, 0.2858954559750884, 0.2702406647587883, 0.3257230434256974, 0.3150569099255827, 0.2686480417461662, 0.3190866967620338, 0.2859822553202487, 0.3196528950620315, 0.3296905587821722, 0.3672172453790288, 0.3212196749874058, 0.3101282111990779, 0.2510753242191663, 0.2806682032297219, 0.304939579804771, 0.2945477020175282, 0.2510753242191663, 0.3065779860330691, 0.2806682032297219, 0.3158347867153591, 0.330325580673712, 0.3190531075146092, 0.2966687201816305, 0.2510753242191663, 0.277879052301567, 0.3672172453790288, 0.2841177068321943, 0.3047336124533001, 0.3124797031184364, 0.2862933867753287, 0.2760488719158847, 0.3191125484737113, 0.2667544925512605, 0.2730206788462346, 0.2756164998631643, 0.2859822553202487, 0.3141317185286058, 0.3218506594779433, 0.3427985722702948, 0.3269874287814971, 0.3481599766944199, 0.373911076308416, 0.3447530525324881, 0.3438659375092704, 0.9388232233898647, 0.9344619637795049, 0.3466452435710349, 0.3466452435710349, 0.323769489142018, 0.325870256177074, 0.3762590059472992, 0.382351436758014, 0.382351436758014, 0.382351436758014, 0.382351436758014, 0.382351436758014, 0.382351436758014, 0.382351436758014, 0.382351436758014, 0.3387635535670599, 0.3273845959028174, 0.2940971087107366, 0.3346713019526726, 0.3020943573313707, 0.3208829399197985, 0.2921131707356133, 0.9491569281173639, 0.3206426579559439, 0.3244065277702176, 0.280154749399778, 0.3065259669829721, 0.3065259669829721, 0.9473426752490839, 0.3267961980084982, 0.2995278195853726, 0.3141317185286058, 0.320598301843358, 0.3267961980084982, 0.320598301843358, 0.3040745309476833, 0.2752352248147809, 0.3218506594779433, 0.2824534632672641, 0.2767428056400086, 0.3154750324574735, 0.3218506594779433, 0.3191491954266067, 0.349523579850707, 0.3140177374559936, 0.324525502505074, 0.3171463927327018, 0.3245589115839667, 0.3141681993506518, 0.915226356051446, 0.3190866967620338, 0.3352825273251441, 0.3278938803764667, 0.3140177374559936, 0.3267961980084982, 0.3194530663257255, 0.948061648102672, 0.3040745309476833, 0.3672614083959138, 0.3098110863189847, 0.3098110863189847, 0.3069571776435885, 0.3324656351973492, 0.2933425445995555, 0.3324656351973492, 0.3324656351973492, 0.9412761404237393, 0.2806682032297219, 0.3282076890105169, 0.3101282111990779, 0.2677835576264826, 0.3179736551176653, 0.3179808050285706, 0.3098110863189847, 0.3223314848921786, 0.9413427552796944, 0.9504765759471993, 0.3179808050285706, 0.2995278195853726, 0.3190531075146092, 0.3339539887255609, 0.3473374286526709, 0.2699598174179991, 0.28310693237636, 0.3085532690131621, 0.3477987953552252, 0.2966687201816305, 0.3236820259666648, 0.285899438706397, 0.3322264083167302, 0.28310693237636, 0.3151477006934069, 0.007426454406651932, 0.2715229732448017, 0.2619761699658566, 0.2991958807325572, 0.330325580673712, 0.3212196749874058, 0.316678315906004, 0.3032461477032113, 0.2360476505681032, 0.3101282111990779, 0.2619761699658566, 0.3069562903716291, 0.3101282111990779, 0.3001428917528539, 0.3062233974442315, 0.3664394231339182, 0.3262985999137654, 0.947312755052139, 0.3282076890105169, 0.3103683916490519, 0.3104606023283528, 0.3257925269185978, 0.3178428688687446, 0.3186486869128666, 0.2705919218828028, 0.3092814351462815, 0.3188884884165996, 0.3207806885060208, 0.3004048440045444, 0.3183522679374368, 0.9410335708275666, 0.9508957327680955, 0.3101282111990779, 0.9428486313409463, 0.3106316566901644, 0.3200226556261017, 0.8325134696661054, 0.3032461477032113, 0.3038312614966898, 0.3101282111990779, 0.3151477006934069, 0.3069562903716291, 0.330325580673712, 0.3212196749874058, 0.2909563841243547, 0.3032461477032113, 0.9517180149553277, 0.312126719338117, 0.2991958807325572, 0.3124797031184364, 0.2933425445995555, 0.3236820259666648, 0.3191125484737113, 0.2688792439049189, 0.2491742883610977, 0.3098110863189847, 0.312730924343024, 0.3209453481629191, 0.3282076890105169, 0.280154749399778, 0.3127899188293902, 0.312730924343024, 0.2762689058153984, 0.3288822403011644, 0.3085990305234159, 0.3324656351973492, 0.9762519426365377, 0.9490008762741828, 0.2686480417461662, 0.2859613036429179, 0.3004048440045444, 0.9541156111825019, 0.308314860685646, 0.311025710636573, 0.2767428056400086, 0.3296905587821722, 0.3178428688687446, 0.3206849278463577, 0.3158347867153591, 0.2747838711844868, 0.2510753242191663, 0.3094375143684943, 0.2806002095081822, 0.2674307234427982, 0.2625855896325348, 0.9333331753729935, 0.3218302172012026, 0.335512266321303, 0.2969606017982666, 0.3218302172012026, 0.3085990305234159, 0.3133891506193622, 0.3129031469106605, 0.2969606017982666, 0.2791829560356934, 0.3191491954266067, 0.3228390926399317, 0.3162943964102458, 0.320598301843358, 0.9398097728065103, 0.367467074133393, 0.3267961980084982, 0.3104887179669268, 0.3035829243677761, 0.3212196749874058, 0.3098110863189847, 0.9734624294172779, 0.3132403669072661, 0.3158347867153591, 0.2640089594689293, 0.2715229732448017, 0.9406584935210628, 0.2703698688513677, 0.3065779860330691, 0.2806682032297219, 0.3098110863189847, 0.2510753242191663, 0.3262985999137654, 0.9474186918950628, 0.9508328095144832, 0.3092975630563011, 0.3237855140479856, 0.3296905587821722, 0.3103276353659936, 0.3296905587821722, 0.2859822553202487, 0.3296905587821722, 0.3309089066294459, 0.336855814437875, 0.3452106505503294, 0.3418070040550149, 0.3137413348535241, 0.3318091442023137, 0.3112313325271354, 0.329148823535565, 0.3023920141667125, 0.3040745309476833, 0.304939579804771, 0.9391407033413873, 0.9520682181624388, 0.9506983719570037, 0.3190866967620338, 0.2859822553202487, 0.3267961980084982, 0.9511426599202895, 0.3110420906659518, 0.335512266321303, 0.3166190754680865, 0.3296905587821722, 0.3141317185286058, 0.3699890075541819, 0.3028046530000822, 0.3181553968103531, 0.2859822553202487, 0.9511385877322022, 0.9503857331862026, 0.3040745309476833, 0.2766562935904807, 0.3132643815750577, 0.3110420906659518, 0.3147399541281201, 0.2859822553202487, 0.3364652376482591, 0.2859822553202487, 0.3085990305234159, 0.2859822553202487, 0.3141317185286058, 0.3117839944100184, 0.2899910246689946, 0.3220649629244824, 0.3212468597122461, 0.9368607922702603, 0.316864419427409, 0.3132643815750577, 0.3107001906390136, 0.3107001906390136, 0.3141317185286058, 0.25934941887133, 0.314582183273787, 0.316599593153025, 0.382351436758014, 0.3114009800679283, 0.2859822553202487, 0.3272218228978175, 0.3218506594779433, 0.2991457886158773, 0.3218506594779433, 0.311025710636573, 0.3218302172012026, 0.03857984271732235, 0.3141317185286058, 0.2859822553202487, 0.316864419427409, 0.9482558613134314, 0.316864419427409, 0.2859822553202487, 0.2859822553202487, 0.9526208447156228, 0.3040745309476833, 0.9500809325725881, 0.3040745309476833, 0.3141317185286058, 0.9519273723399877, 0.9498456352837825, 0.3141317185286058, 0.3326531151871278, 0.2859822553202487, 0.3055665401229823, 0.2879782943646013, 0.2852137217125806, 0.3190531075146092, 0.9666223966493455, 0.3065259669829721, 0.9520328422826262, 0.3103104474487202, 0.3065259669829721, 0.3106316566901644, 0.316678315906004, 0.9520065651182191, 0.3101282111990779, 0.9467821064009917, 0.316864419427409, 0.3078823897100272, 0.3228390926399317, 0.3140177374559936, 0.349523579850707, 0.3004835488154682, 0.9465956436490494, 0.940914483622815, 0.3160468270777095, 0.3228978746498004, 0.311025710636573, 0.2705919218828028, 0.308078716765301, 0.3032461477032113, 0.3124797031184364, 0.3089282416767369, 0.3322465216665236, 0.3038312614966898, 0.2715229732448017, 0.312730924343024, 0.9505174733687247, 0.9074938525292798, 0.3664394231339182, 0.9389050783144851, 0.3098110863189847, 0.3069562903716291, 0.312730924343024, 0.3154644678082457, 0.324206991336883, 0.9501903417681602, 0.3158347867153591, 0.9508762034630734, 0.2613467085087262, 0.2703698688513677, 0.9473914935249134, 0.3118289246870658, 0.3128067451638358, 0.3205142150039221, 0.280154749399778, 0.3098110863189847, 0.28310693237636, 0.3179808050285706, 0.9802415642550119, 0.3497176373749529, 0.9339652911819654, 0.6733856103416966, 0.3467457397872082, 0.3449121482662693, 0.3449121482662693, 0.9268898518860194, 0.3400762653738578, 0.3269874287814971, 0.3371523964877957, 0.3425642001561692, 0.3197226724132621, 0.3433392742949791, 0.3197226724132621, 0.3426326910942913, 0.3474118794962717, 0.9354748122938559, 0.3400755843564598, 0.3441190608135481, 0.3197226724132621, 0.3303543556472041, 0.3441757208072862, 0.3436353190571368, 0.3481599766944199, 0.3269874287814971, 0.3496439668076454, 0.320949189124018, 0.3460956342833974, 0.344060659927809, 0.3729345657357583, 0.3529376017110987, 0.3313747235052982, 0.320949189124018, 0.3473426089544277, 0.3473426089544277, 0.3276211241658312, 0.3443295662408076, 0.3264084818978121, 0.3443295662408076, 0.3332565960388407, 0.320949189124018, 0.320949189124018, 0.3086836016633525, 0.3313747235052982, 0.3479351191003223, 0.321412859963036, 0.3281026821190329, 0.3342208398630673, 0.3426326910942913, 0.3456016273070205, 0.3509642165930224, 0.3431068923753811, 0.3362256677191023, 0.3431068923753811, 0.3369499864922607, 0.382351436758014, 0.3542908595892283, 0.9313648710165352, 0.3424564041110368, 0.3303729924536374, 0.3350157272908668, 0.3424564041110368, 0.3303729924536374, 0.3424564041110368, 0.3179537177774967, 0.3370324866675235, 0.327682966153466, 0.3717691778186716, 0.3503847007287171, 0.9297046125227749, 0.3315872887241854, 0.3341425488425053, 0.3341425488425053, 0.9381827342267108, 0.321679396163039, 0.3137413348535241, 0.3381202614692036, 0.3395439111485381, 0.3434457892488357, 0.3416369197633715, 0.3510294499240592, 0.336281140384584, 0.3473584840003038, 0.3270215287739417, 0.3401593391135573, 0.3400209943186738, 0.9368930335720096, 0.3199642387384277, 0.3397496030769926, 0.3076843722419669, 0.3270215287739417, 0.9168969213598961, 0.3401593391135573, 0.3429633339971873, 0.3485455802522135, 0.3426326910942913, 0.9346421853583572, 0.3318062127905965, 0.3418718782932675, 0.3197226724132621, 0.3216156556162432, 0.3137413348535241, 0.3137413348535241, 0.9448568917025993, 0.3452106505503294, 0.331877894690837, 0.3431251212378527, 0.321679396163039, 0.3360429902973587, 0.3339686832486964, 0.9381031758694421, 0.3250731051688519, 0.331877894690837, 0.3339686832486964, 0.3379100280791562, 0.314025700502706, 0.331877894690837, 0.331877894690837, 0.3287973013685311, 0.3209171353090688, 0.2582168345707962, 0.3114009800679283, 0.3143979203634369, 0.2791829560356934, 0.335512266321303, 0.9489747927323272, 0.3054840322967597, 0.2978692016222333, 0.335512266321303, 0.3141317185286058, 0.367467074133393, 0.2791829560356934, 0.2859822553202487, 0.320598301843358, 0.2859822553202487, 0.3191491954266067, 0.3141317185286058, 0.9067464361495774, 0.9343542560592067, 0.9518265627871378, 0.2729667208840077, 0.311025710636573, 0.2859822553202487, 0.3191491954266067, 0.3004048440045444, 0.3126346931816295, 0.2991958807325572, 0.3079692210284288, 0.3095271591896063, 0.9388251961768859, 0.316864419427409, 0.3166990299918196, 0.335512266321303, 0.3487907246791764, 0.2777539472596475, 0.2683440742275326, 0.3098110863189847, 0.3147399541281201, 0.3141317185286058, 0.2824534632672641, 0.280154749399778, 0.2670818957766753, 0.308078716765301, 0.3004048440045444, 0.3218506594779433, 0.2859822553202487, 0.3296905587821722, 0.3166190754680865, 0.3187148013735958, 0.3314454229419138, 0.3657912746702954, 0.382351436758014, 0.382351436758014, 0.382351436758014, 0.382351436758014, 0.382351436758014, 0.382351436758014, 0.382351436758014, 0.382351436758014, 0.382351436758014, 0.382351436758014, 0.382351436758014, 0.382351436758014, 0.382351436758014, 0.382351436758014, 0.382351436758014, 0.382351436758014, 0.3368077654458385, 0.3143979203634369, 0.2686480417461662, 0.3237577624378796, 0.2563907847091071, 0.9519887242787546, 0.311025710636573, 0.2680495959071205, 0.3191491954266067, 0.03409960329206713, 0.3191491954266067, 0.9009782940782278, 0.2686480417461662, 0.30168428053205, 0.3141317185286058, 0.2762689058153984, 0.2686480417461662, 0.349523579850707, 0.9398675638302282, 0.3132643815750577, 0.3141317185286058, 0.2688792439049189, 0.3823514367580137],
  [0.0005912363887770434, 0.0005578471991213158, 0.0009815183511831067, 0.001049007748114951, 0.0004325492361890349, 0.0004520416961333171, 0.0004002714252282875, 0.00018452045994121, 0.0004002714252282875, 0.01616558931182756, 0.0003508340034433063, 0.0003508340034433063, 0.0006400842758194407, 0.0003365746367118612, 0.0001824870969453966, 0.0002521936671429193, 0.0001498836213220166, 0.0001713983610823416, 0.0002019804504065777, 0.0002958903449343867, 0.0007436284025231228, 0.0001925829767291246, 0.009822003450354643, 0.0002004010017293673, 0.01825741897798445, 0.0001498836213220166, 0.0002843266148913886, 0.0001498836213220166, 0.0002843266148913886, 0.0004382930747952549, 0.0002843266148913886, 0.0007643167878699744, 0.0001498836213220166, 0.0002521936671429193, 0.0001925829767291246, 0.0002521936671429193, 0.0002933107600848062, 5.598861967847073e-05, 0.0004037250493495423, 0.0003758593589714276, 0.0002843266148913886, 0.0001674208773989296, 0.0007215084556797117, 0.0002843266148913886, 0.0004037250493495423, 0.0007215084556797117, 0.0002341035581454815, 0.0004037250493495423, 0.0002521936671429193, 0.0004037250493495423, 0.0007293296994213615, 0.0001498836213220166, 0.0002341035581454815, 0.002549544979633361, 0.0002757801353118714, 0.0002757801353118714, 0.0003587214722070066, 0.0002757801353118714, 0.0001307866968192234, 0.002828350651624402, 1.923252518662709e-05, 2.943882590784466e-05, 0.00501937911467729, 0.0001251769926797636, 0.0001385390094879562, 1.267262854973631e-05, 8.238499818305794e-05, 0.0001632149280713328, 6.319959619513394e-05, 0.0003104712171089567, 4.111455527104799e-05, 4.111455527104799e-05, 0.0002236732986942007, 0.0002236732986942007, 0.0001839838004611226, 0.0001839838004611226, 5.977043254964358e-05, 0.0001385390094879562, 0.0002175085671448918, 0.0002521936671429193, 0.0006406773796978902, 0.0002175085671448918, 0.0002905542497097686, 0.0007622801817774593, 0.0001498836213220166, 0.0003758593589714276, 0.0006669723900785525, 6.733783804271256e-05, 0.0004451747331348166, 4.18545655676445e-05, 0.0002600797811404925, 0.01647878629868886, 0.002549544979633361, 0.0001105977914434585, 0.0001251769926797636, 0.0001546488104771593, 1.776121559185767e-05, 0.0002236732986942007, 9.764098309660097e-05, 0.001179436393755393, 0.0001458234006932988, 9.347690432931592e-05, 0.0001839838004611226, 0.001881015914290912, 6.863975248838324e-06, 8.774295446083043e-05, 0.0001458234006932988, 0.0001945628774312729, 0.0001128324984156835, 0.00398994255193424, 7.765925192078899e-05, 2.429843429317685e-05, 0.002295379626454549, 9.764098309660097e-05, 9.347690432931592e-05, 0.006322328778666305, 5.93064827157792e-05, 6.728809638337502e-05, 1.267262854973631e-05, 6.320420724293997e-05, 6.663633503927019e-05, 0.009504974238398422, 0.000118971283857812, 0.0002847066812406944, 4.111455527104799e-05, 4.108128276895616e-05, 1.128910737185588e-05, 0.0003193038317439545, 1.128910737185588e-05, 0.0001546488104771593, 1.128910737185588e-05, 1.267262854973631e-05, 0.002632376535470326, 2.429843429317685e-05, 4.111455527104799e-05, 3.840210709482962e-05, 0.0001839838004611226, 0.0001458234006932988, 0.004913944688319445, 4.111455527104799e-05, 8.00227949704348e-05, 0.0001815584101232636, 0.001121252201036882, 9.864581146715177e-06, 0.0001105977914434585, 0.0001458234006932988, 6.728809638337502e-05, 0.007120501094821415, 5.692407341084788e-05, 6.320420724293997e-05, 0.0003104712171089567, 0.00704369926015229, 1.923252518662709e-05, 0.0001839838004611226, 0.0003104712171089567, 0.0001815584101232636, 4.111455527104799e-05, 4.187869432099481e-05, 0.0001083176292738974, 4.187869432099481e-05, 0.006621636425288283, 0.0001815584101232636, 0.0001251769926797636, 0.01284351130935368, 1.659454165091573e-05, 3.840210709482962e-05, 0.0002236732986942007, 0.006513768816372797, 0.0003104712171089567, 8.89324641835292e-05, 0.0001128506510581482, 9.764098309660097e-05, 2.429843429317685e-05, 9.764098309660097e-05, 0.0001135178013599573, 1.722309852404427e-05, 0.0001476883863277783, 0.0003193038317439545, 0.0001898476320735038, 1.923252518662709e-05, 1.396658780899632e-05, 9.864581146715177e-06, 0.0001105977914434585, 1.923252518662709e-05, 6.320420724293997e-05, 0.0005357788057465233, 0.0002537109394204306, 3.932870458436972e-06, 0.01110614239145163, 2.909469891446728e-05, 9.108820347627929e-05, 3.387877801689491e-05, 5.977043254964358e-05, 9.764098309660097e-05, 8.89324641835292e-05, 0.0001385390094879562, 0.006347776189212705, 1.776121559185767e-05, 0.0001385390094879562, 0.009548093382046785, 5.595572630274736e-05, 0.0002236732986942007, 8.493363139694857e-05, 0.000118971283857812, 0.00753184386704298, 9.764098309660097e-05, 5.595572630274736e-05, 5.692407341084788e-05, 9.764098309660097e-05, 0.0001240956528764666, 0.0006360321249069729, 0.0003704191381243988, 0.0003704191381243988, 0.000216649476991657, 0.001111915341775296, 9.929607019227855e-05, 0.005068672271616578, 5.822806345535533e-05, 3.932870458436972e-06, 8.186666995536849e-05, 0.0001425305530312414, 0.0001422228860472866, 0.001761255727362025, 6.860417435257863e-06, 4.609757502853173e-05, 0.0004903333790598504, 5.573792575530824e-05, 0.0001422228860472866, 2.72264105898542e-05, 0.001495494325730045, 8.186666995536849e-05, 0.0001425305530312414, 1.112995042035475e-05, 5.936350891877054e-06, 0.0001064995090879547, 9.587625405304867e-05, 8.286642844697462e-05, 0.0001064995090879547, 4.889480048210793e-05, 0.0001777521557747034, 5.573792575530824e-05, 0.0004903333790598504, 0.0001425305530312414, 0.0004903333790598504, 8.186666995536849e-05, 8.286642844697462e-05, 0.0001425305530312414, 4.128066172647597e-05, 6.991272791706722e-05, 0.0002604089619693453, 6.331123855008429e-05, 7.022154168311537e-05, 2.807296680473521e-05, 9.051299862479764e-05, 0.000161605657162815, 6.128204251719263e-05, 4.890692436545679e-06, 2.997486339032048e-05, 0.03340322543241898, 1.112995042035475e-05, 3.932870458436972e-06, 7.252574149267728e-05, 6.698925121036656e-05, 0.0001777521557747034, 6.331123855008429e-05, 0.05085859074928241, 8.186666995536849e-05, 0.00113331718857064, 6.991272791706722e-05, 0.0002428093316974348, 2.816713064447416e-05, 4.871006517698753e-05, 8.658844564811375e-05, 5.345258033897885e-05, 6.331123855008429e-05, 9.051299862479764e-05, 5.140958539577493e-05, 4.600689267025653e-05, 6.646038549461135e-05, 4.930995873002823e-05, 4.38130610744634e-05, 6.646038549461135e-05, 0.0002301467980614191, 0.002465445269359728, 2.72264105898542e-05, 4.128066172647597e-05, 6.991272791706722e-05, 8.006722937385826e-06, 2.710279671620269e-05, 2.72264105898542e-05, 4.600689267025653e-05, 0.004008613367796722, 1.205086288718151e-05, 0.0001777521557747034, 1.205086288718151e-05, 0.0002960602010229532, 7.430937952634906e-05, 0.0001084149722506629, 4.600689267025653e-05, 2.72264105898542e-05, 0.005254235186249304, 0.005254235186249304, 0.005254235186249304, 0.005254235186249304, 0.005254235186249304, 0.005254235186249304, 0.005254235186249304, 0.005254235186249304, 0.005254235186249304, 0.0004021265049584363, 9.752807639913641e-05, 1.387035162544991e-05, 9.442676665348377e-05, 0.0001224208491643045, 6.934294892848347e-05, 0.0002910726572446797, 1.214741826094141e-05, 0.0003020676940479608, 0.0002858675167659885, 0.0002399008566237581, 0.0005753071700115124, 0.0008464196506330548, 0.0003689797896011292, 7.675053676750205e-05, 0.0004903333790598504, 1.659454165091573e-05, 0.01284928936061927, 0.0001839838004611226, 9.108820347627929e-05, 5.401671308658786e-05, 4.600689267025653e-05, 0.0002428093316974348, 0.0001388310672840605, 8.058743016317841e-05, 0.0001388310672840605, 0.002769199127836026, 0.0001672652218036939, 9.764098309660097e-05, 0.000119955321007366, 0.0001777521557747034, 0.0001084149722506629, 8.186666995536849e-05, 1.112995042035475e-05, 0.0001777521557747034, 1.205086288718151e-05, 8.186666995536849e-05, 0.0002121783617946932, 0.0001288509463682517, 0.0001027623260836144, 0.0001704878856495845, 0.0001221491327686147, 0.0005674454531675505, 0.005705441635629715, 5.520800979666537e-05, 0.0007638706956346015, 0.0003117440368842558, 0.0005578471991213158, 0.0008983464272747232, 3.695708038136736e-05, 1.750016662665605e-05, 0.0003984193929443269, 7.765925192078899e-05, 9.864581146715177e-06, 0.0001105977914434585, 4.111455527104799e-05, 0.0001128506510581482, 0.0002236732986942007, 0.001854294167818685, 0.000119955321007366, 5.345258033897885e-05, 3.932870458436972e-06, 2.708301287557983e-05, 3.840210709482962e-05, 4.951252119703377e-05, 3.932870458436972e-06, 4.600689267025653e-05, 2.708301287557983e-05, 8.818774987014764e-05, 0.0002301467980614191, 0.0001064995090879547, 5.140958539577493e-05, 3.932870458436972e-06, 2.208535436970328e-05, 0.001854294167818685, 3.610164680454273e-05, 9.972957783615733e-05, 6.331123855008429e-05, 3.490913977843245e-05, 1.701307632718341e-05, 0.0001060134974398521, 8.603216179468224e-06, 1.545371547448804e-05, 1.835186298367732e-05, 4.111455527104799e-05, 0.0001839838004611226, 0.0003104712171089567, 0.0004780515541675767, 0.0003583046397044246, 0.00107768249695929, 0.002932136093686877, 0.0005519505996603444, 0.0005214337066152083, 0.02155080209480631, 0.02737767838274204, 0.0006186124546445584, 0.0006186124546445584, 0.0002706654954494513, 0.0003197938580221744, 0.003550416418957713, 0.005254235186249304, 0.005254235186249304, 0.005254235186249304, 0.005254235186249304, 0.005254235186249304, 0.005254235186249304, 0.005254235186249304, 0.005254235186249304, 0.0004356558772419591, 0.0001896916211053675, 7.356600997530062e-05, 0.000312646522019937, 8.51718632076016e-05, 0.0001237952099795881, 6.154411353939908e-05, 0.009023615243334858, 0.0001128324984156835, 0.0001549790159427732, 2.72264105898542e-05, 0.0001084149722506629, 0.0001084149722506629, 0.002684393397543673, 0.00018139206620953, 6.19721010556301e-05, 0.0001839838004611226, 0.000118971283857812, 0.00018139206620953, 0.000118971283857812, 9.764098309660097e-05, 1.659454165091573e-05, 0.0003104712171089567, 3.230319148317762e-05, 1.756875441306699e-05, 8.058743016317841e-05, 0.0003104712171089567, 0.0001083176292738974, 0.0005674454531675505, 7.553777497868255e-05, 0.0003727209329409583, 0.0002271727565601568, 0.0001525516182859243, 0.0001821474404033024, 0.08384076620754929, 0.0001105977914434585, 0.0003231209220330882, 0.0001898476320735038, 7.553777497868255e-05, 0.00018139206620953, 0.0001095032058886452, 0.004876086262702425, 9.764098309660097e-05, 0.001845945351537374, 0.0001388310672840605, 0.0001388310672840605, 4.350238025148932e-05, 0.0002604089619693453, 4.701829813962199e-05, 0.0002604089619693453, 0.0002604089619693453, 0.0002055436188003321, 2.708301287557983e-05, 0.0002025732419282002, 5.345258033897885e-05, 8.594303435769013e-06, 9.587625405304867e-05, 0.0002428093316974348, 0.0001388310672840605, 0.0001341012062294894, 0.006359568906987334, 0.00203040351203713, 0.0002428093316974348, 6.19721010556301e-05, 0.0001064995090879547, 0.0002960602010229532, 0.0004903333790598504, 1.205086288718151e-05, 2.807296680473521e-05, 4.930995873002823e-05, 0.0005047776950910672, 5.140958539577493e-05, 0.0001425305530312414, 3.387877801689491e-05, 0.0002633700392740661, 2.807296680473521e-05, 8.186666995536849e-05, 0.992573545442179, 1.192583792978854e-05, 5.936350891877054e-06, 7.022154168311537e-05, 0.0002301467980614191, 0.000119955321007366, 9.051299862479764e-05, 3.28988632870393e-05, 0.0002457484774710725, 5.345258033897885e-05, 5.936350891877054e-06, 4.414213213960302e-05, 5.345258033897885e-05, 2.710279671620269e-05, 4.128066172647597e-05, 0.001761255727362025, 0.0001777521557747034, 0.0007837084674445803, 0.0002025732419282002, 5.649910170709597e-05, 0.0001451977802619014, 0.0001697565562503002, 9.787524854842974e-05, 0.0002537109394204306, 1.128910737185588e-05, 5.591556251763623e-05, 0.0001021936234086219, 0.0001167116605589035, 7.675053676750205e-05, 0.0001027455465138984, 0.003929909058559337, 0.002721145871706381, 5.345258033897885e-05, 0.00275708752072286, 5.537875682562382e-05, 0.0001140087595095825, 0.002835549926944041, 3.28988632870393e-05, 3.435511446863083e-05, 5.345258033897885e-05, 8.186666995536849e-05, 4.414213213960302e-05, 0.0002301467980614191, 0.000119955321007366, 3.875421395442994e-05, 3.28988632870393e-05, 0.00485962719990094, 6.542762453764616e-05, 7.022154168311537e-05, 6.331123855008429e-05, 4.701829813962199e-05, 0.0001425305530312414, 0.0001060134974398521, 1.033120255850916e-05, 3.288833508067607e-06, 0.0001388310672840605, 6.991272791706722e-05, 0.0002924638222143451, 0.0002025732419282002, 2.72264105898542e-05, 6.646038549461135e-05, 6.991272791706722e-05, 1.923252518662709e-05, 0.0002121783617946932, 4.871006517698753e-05, 0.0002604089619693453, 0.02257522263127323, 0.003651093909317996, 9.864581146715177e-06, 3.455031205102915e-05, 7.675053676750205e-05, 0.002439291916213015, 5.215336782799879e-05, 0.0001458234006932988, 1.756875441306699e-05, 0.0002236732986942007, 9.787524854842974e-05, 0.0001193719283428535, 8.818774987014764e-05, 1.722309852404427e-05, 3.932870458436972e-06, 0.0001306221922472656, 2.816713064447416e-05, 9.067664961313731e-06, 6.235729844701061e-06, 0.00147204460077423, 0.0001251769926797636, 0.0003193038317439545, 5.977043254964358e-05, 0.0001251769926797636, 4.871006517698753e-05, 7.012855800756651e-05, 6.728809638337502e-05, 5.977043254964358e-05, 2.429843429317685e-05, 0.0001083176292738974, 0.0001385390094879562, 8.774295446083043e-05, 0.000118971283857812, 0.005207786639115235, 0.001881015914290912, 0.00018139206620953, 0.0001457190513824015, 9.450923992963654e-05, 0.000119955321007366, 0.0001388310672840605, 0.02553974127924875, 6.860394123456569e-05, 8.818774987014764e-05, 6.860417435257863e-06, 1.192583792978854e-05, 0.003291625339194585, 1.112995042035475e-05, 4.600689267025653e-05, 2.708301287557983e-05, 0.0001388310672840605, 3.932870458436972e-06, 0.0001777521557747034, 0.002995342417622054, 0.003587815086289551, 5.200311103246509e-05, 0.0001436154057775347, 0.0002236732986942007, 0.0001391629096974774, 0.0002236732986942007, 4.111455527104799e-05, 0.0002236732986942007, 0.0003551194001377026, 0.0003254963367492876, 0.0005639416288743449, 0.0004390543908984841, 0.0001498836213220166, 0.0002341035581454815, 0.0001426306854117762, 0.0001843684970611028, 6.488577649966264e-05, 9.764098309660097e-05, 3.840210709482962e-05, 0.007829108869966591, 0.003422833206407511, 0.002244804257199022, 0.0001105977914434585, 4.111455527104799e-05, 0.00018139206620953, 0.003714519683854296, 6.320420724293997e-05, 0.0003193038317439545, 8.493363139694857e-05, 0.0002236732986942007, 0.0001839838004611226, 0.002113125923327199, 8.31011251831501e-05, 0.0001021482959557589, 4.111455527104799e-05, 0.002491420593636844, 0.007102106986038019, 9.764098309660097e-05, 1.776121559185767e-05, 6.663633503927019e-05, 6.320420724293997e-05, 8.00227949704348e-05, 4.111455527104799e-05, 0.0003416795283210729, 4.111455527104799e-05, 4.871006517698753e-05, 4.111455527104799e-05, 0.0001839838004611226, 6.168429944534223e-05, 5.520800979666537e-05, 0.0001354256521715573, 0.0001263973939042682, 0.004096933163009334, 9.347690432931592e-05, 6.663633503927019e-05, 5.692407341084788e-05, 5.692407341084788e-05, 0.0001839838004611226, 7.554911285705999e-06, 0.0001906277037445514, 0.000218660271944382, 0.005254235186249304, 6.060042772585821e-05, 4.111455527104799e-05, 0.0001815584101232636, 0.0003104712171089567, 6.658175100424559e-05, 0.0003104712171089567, 0.0001458234006932988, 0.0001251769926797636, 0.9614200478263226, 0.0001839838004611226, 4.111455527104799e-05, 9.347690432931592e-05, 0.003913561487816716, 9.347690432931592e-05, 4.111455527104799e-05, 4.111455527104799e-05, 0.004599308695839326, 9.764098309660097e-05, 0.007678977541066348, 9.764098309660097e-05, 0.0001839838004611226, 0.003181986529121286, 0.002442133739744901, 0.0001839838004611226, 0.0002685091512186053, 4.111455527104799e-05, 0.0001047067334922817, 4.56552081028867e-05, 3.768642869858953e-05, 0.0001064995090879547, 0.03194020993412192, 0.0001084149722506629, 0.0007872745264462007, 5.822806345535533e-05, 0.0001084149722506629, 5.537875682562382e-05, 9.051299862479764e-05, 0.004082849926210969, 5.345258033897885e-05, 0.01284351130935368, 9.347690432931592e-05, 4.598336257803827e-05, 0.0001385390094879562, 7.553777497868255e-05, 0.0005674454531675505, 7.390316181623955e-05, 0.01337284846713132, 0.002956087194911845, 8.630963635051388e-05, 0.0001378916499487735, 0.0001458234006932988, 1.128910737185588e-05, 0.0001209929431316841, 3.28988632870393e-05, 6.331123855008429e-05, 4.889480048210793e-05, 0.0002623046149960126, 3.435511446863083e-05, 1.192583792978854e-05, 6.991272791706722e-05, 0.005939276906615269, 0.09115819536662509, 0.001761255727362025, 0.00777122886443123, 0.0001388310672840605, 4.414213213960302e-05, 6.991272791706722e-05, 8.286642844697462e-05, 0.0001475818106887637, 0.006387457210171139, 8.818774987014764e-05, 0.00283110941068848, 5.88640777389016e-06, 1.112995042035475e-05, 0.01319022422704125, 6.238379497717452e-05, 0.0001711750188507117, 0.0001149120033463943, 2.72264105898542e-05, 0.0001388310672840605, 2.807296680473521e-05, 0.0002428093316974348, 0.01836668074186045, 0.0007891573274904617, 0.02793850976178567, 0.3256838247070823, 0.001011754459560828, 0.0005803512120272788, 0.0005803512120272788, 0.02549816613458912, 0.0006749664081394378, 0.0003583046397044246, 0.0003386745540492, 0.0004701718829624793, 0.0002235638989518167, 0.0004949606884079615, 0.0002235638989518167, 0.0004727302658975459, 0.000648181949908238, 0.02620654877698594, 0.0006520407339307839, 0.0005204817574080111, 0.0002235638989518167, 0.0003508340034433063, 0.0005345563067366423, 0.0008078176750188184, 0.00107768249695929, 0.0003583046397044246, 0.0007351135348097241, 0.0002396300806465885, 0.0005992308859860629, 0.0008327099267744655, 0.002751904831724488, 0.0009124179288302807, 0.0003717103297356406, 0.0002396300806465885, 0.0006451303874254472, 0.0006451303874254472, 0.0002928771608200571, 0.0008468133362255627, 0.0002700689968000533, 0.0008468133362255627, 0.0004270252205884869, 0.0002396300806465885, 0.0002396300806465885, 9.832046859954776e-05, 0.0003717103297356406, 0.001062881727734824, 0.0002475848483988736, 0.0003037460824602145, 0.0004344171237279759, 0.0004727302658975459, 0.0009363441395377853, 0.0008342512743001185, 0.0005006480209583477, 0.0005180511532220454, 0.0005006480209583477, 0.0005578471991213158, 0.005254235186249304, 0.00104789609183035, 0.06275936914668474, 0.0007689226821172271, 0.0003617091281366279, 0.0002943283242595007, 0.0007689226821172271, 0.0003617091281366279, 0.0007689226821172271, 0.0002011458588889718, 0.0003292210995587475, 0.000304392555762053, 0.002549544979633361, 0.0007907205031636369, 0.03279393470396855, 0.0002199288707460546, 0.0004451747331348166, 0.0004451747331348166, 0.009509985955458057, 0.0002004010017293673, 0.0001498836213220166, 0.0003564436447645021, 0.0003758593589714276, 0.0004872737218785567, 0.0004528267139062277, 0.000819177110377847, 0.0003181064123290428, 0.0006328782148455108, 0.0002853757023865627, 0.0004064309072961066, 0.0003858306202452379, 0.06214825625912735, 0.0002221955679778962, 0.0003934042999501165, 9.149151851713027e-05, 0.0002853757023865627, 0.03773859017988623, 0.0004064309072961066, 0.000485919851050044, 0.0007041270010647834, 0.0004727302658975459, 0.0276736080971339, 0.0003915379965668008, 0.0004484652274493362, 0.0002235638989518167, 0.0002301906958874123, 0.0001498836213220166, 0.0001498836213220166, 0.01287629429439421, 0.0005639416288743449, 0.000378622463083355, 0.0004874763224813518, 0.0002004010017293673, 0.0003070233576089208, 0.0002646916062966383, 0.02088383674721631, 0.0002320144476192716, 0.000378622463083355, 0.0002646916062966383, 0.0003426388146846704, 0.0001484377048535511, 0.000378622463083355, 0.000378622463083355, 0.000307291312205172, 0.0001267150494431189, 6.863975248838324e-06, 6.060042772585821e-05, 7.245962432706661e-05, 2.429843429317685e-05, 0.0003193038317439545, 0.008536728206890888, 8.257170009539957e-05, 4.076193244561706e-05, 0.0003193038317439545, 0.0001839838004611226, 0.001881015914290912, 2.429843429317685e-05, 4.111455527104799e-05, 0.000118971283857812, 4.111455527104799e-05, 0.0001083176292738974, 0.0001839838004611226, 0.09237897710471892, 0.008751011270910347, 0.002328876905480428, 1.267262854973631e-05, 0.0001458234006932988, 4.111455527104799e-05, 0.0001083176292738974, 7.675053676750205e-05, 6.39370488102814e-05, 7.022154168311537e-05, 0.0001203463363529293, 5.106946268877566e-05, 0.008239723798228883, 9.347690432931592e-05, 9.019892994142284e-05, 0.0003193038317439545, 0.0005357788057465233, 1.892719152514355e-05, 9.078631213004874e-06, 0.0001388310672840605, 8.00227949704348e-05, 0.0001839838004611226, 3.230319148317762e-05, 2.72264105898542e-05, 8.752024505075856e-06, 0.0001209929431316841, 7.675053676750205e-05, 0.0003104712171089567, 4.111455527104799e-05, 0.0002236732986942007, 8.493363139694857e-05, 0.000106831796289327, 0.0004876634250058366, 0.001775493266864619, 0.005254235186249304, 0.005254235186249304, 0.005254235186249304, 0.005254235186249304, 0.005254235186249304, 0.005254235186249304, 0.005254235186249304, 0.005254235186249304, 0.005254235186249304, 0.005254235186249304, 0.005254235186249304, 0.005254235186249304, 0.005254235186249304, 0.005254235186249304, 0.005254235186249304, 0.005254235186249304, 0.0008927401451976222, 7.245962432706661e-05, 9.864581146715177e-06, 0.0001476883863277783, 5.799480818172265e-06, 0.002887851050725336, 0.0001458234006932988, 9.80809330711615e-06, 0.0001083176292738974, 0.9659003804231898, 0.0001083176292738974, 0.09812554514278855, 9.864581146715177e-06, 7.237120225738386e-05, 0.0001839838004611226, 1.923252518662709e-05, 9.864581146715177e-06, 0.0005674454531675505, 0.006919063422265787, 6.663633503927019e-05, 0.0001839838004611226, 1.033120255850916e-05, 0.005254235186249299] 
  ],
 "analysis":{
   "authors":"Sergei L Kosakovsky Pond",
   "citation":"*Gene-wide identification of episodic selection*, Mol Biol Evol. 32(5):1365-71, *Synonymous Site-to-Site Substitution Rate Variation Dramatically Inflates False Positive Rates of Selection Analyses: Ignore at Your Own Peril*, Mol Biol Evol. 37(8):2430-2439",
   "contact":"spond@temple.edu",
   "info":"BUSTED (branch-site unrestricted statistical test of episodic diversification) uses a random effects branch-site model fitted  jointly to all or a subset of tree branches in order to test for alignment-wide evidence of episodic diversifying selection. Assuming there is evidence of positive selection (i.e. there is an omega > 1),  BUSTED will also perform a quick evidence-ratio style analysis to explore which individual sites may have been subject to selection. v2.0 adds support for synonymous rate variation, and relaxes the test statistic to 0.5 (chi^2_0 + chi^2_2).\n                               \nVersion 2.1 adds a grid search for the initial starting point.\n\nVersion 2.2 changes the grid search to LHC, and adds an initial search phase to use adaptive Nedler-Mead. \n\nVersion 3.0 implements the option for branch-site variation in synonymous substitution rates. \n\nVersion 3.1 adds HMM auto-correlation option for SRV, and binds SRV distributions for multiple branch sets.\n\nVersion 4.0 adds support for multiple hits (MH), ancestral state reconstruction saved to JSON, and profiling of branch-site level support for selection / multiple hits.\n\nVersion 4.2 adds calculation of MH-attributable fractions of substitutions.\n\nVersion 4.5 adds an 'error absorption' component [experimental]\n",
   "requirements":"in-frame codon alignment and a phylogenetic tree (optionally annotated with {})",
   "settings":{
     "error-sink":0,
     "multiple-hit":"None",
     "srv":"Yes"
    },
   "version":"4.5"
  },
 "background":1,
 "branch attributes":{
   "0":{
     "DireGB":{
       "MG94xREV with separate rates for branch sets":0.003171106902470036,
       "Nucleotide GTR":0.003163305364056955,
       "Posterior prob omega class":        [
[0.2746836958834017],
        [0.7253163041165983],
        [0] 
        ],
       "Posterior prob omega class by site":        [
[0.2718023824600269, 0.2718023824600268, 0.2718023824600269, 0.2718023824600269, 0.2718023824600269, 0.2718023824600269, 0.2718023824600271, 0.2718023824600269, 0.2718023824600271, 0.2721668639867132, 0.2721660869802739, 0.2721660869802739, 0.2721140533037381, 0.272166063711495, 0.2721319511722579, 0.272165905292182, 0.272131700709187, 0.2721318664690885, 0.2721764142350564, 0.2721681571553438, 0.272173949743541, 0.2721725828360564, 0.2721890799424381, 0.2721669695631397, 0.2721897114506651, 0.272131700709187, 0.2721603633197147, 0.272131700709187, 0.2721603633197147, 0.2721666137916285, 0.2721603633197147, 0.2721678209543342, 0.272131700709187, 0.272165905292182, 0.2721725828360564, 0.272165905292182, 0.2721603818553368, 0.2721681474824635, 0.2721559985966233, 0.2721852326615763, 0.2721603633197147, 0.2721743451928332, 0.2721739362060241, 0.2721603633197147, 0.2721559985966233, 0.2721739362060241, 0.2721753861654853, 0.2721559985966233, 0.272165905292182, 0.2721559985966233, 0.2721677942205568, 0.272131700709187, 0.2721753861654853, 0.2721733673099782, 0.2721747016175299, 0.2721747016175299, 0.2721560159718819, 0.2721747016175299, 0.272164323409695, 0.2715126550359349, 0.2721678196222584, 0.2721535789060728, 0.2721894229685701, 0.2721850720773455, 0.2721550152084067, 0.2721514377187774, 0.2721650494269277, 0.2721656830201291, 0.2720737667960483, 0.2721528627565497, 0.272129262381853, 0.272129262381853, 0.2721669631165401, 0.2721669631165401, 0.2721608214671133, 0.2721608214671133, 0.2721660830698484, 0.2721550152084067, 0.2721776711150384, 0.272165905292182, 0.2721538263509101, 0.2721776711150384, 0.2721558851617909, 0.2721678195398012, 0.272131700709187, 0.2721852326615763, 0.2721665081965589, 0.2721533707251706, 0.2721615447006188, 0.2721309809563164, 0.2721667827508085, 0.2721920138453721, 0.2721733673099782, 0.2721550087178067, 0.2721850720773455, 0.2721717286167929, 0.2721600021219281, 0.2721669631165401, 0.2721594202417981, 0.2721898318900936, 0.2721731747528172, 0.2721649549508386, 0.2721608214671133, 0.2721732252378668, 0.272127726745972, 0.2721754007297655, 0.2721731747528172, 0.2721732759077727, 0.2721549695888658, 0.2721874796157988, 0.2721652455355462, 0.2721534303338841, 0.2721943457822353, 0.2721594202417981, 0.2721649549508386, 0.2721923312053722, 0.2721095062867802, 0.2721542159945686, 0.2721514377187774, 0.2721749017033162, 0.2721743012462269, 0.2721895868769427, 0.2721657348906096, 0.272165989513986, 0.272129262381853, 0.2721363391996492, 0.2721783171703315, 0.2721735149806713, 0.2721783171703315, 0.2721717286167929, 0.2721783171703315, 0.2721514377187774, 0.2721862444735785, 0.2721534303338841, 0.272129262381853, 0.2721737105099537, 0.2721608214671133, 0.2721731747528172, 0.2721903201806024, 0.272129262381853, 0.2721741664346415, 0.2721731281052622, 0.2721914302224054, 0.2721669651872642, 0.2721550087178067, 0.2721731747528172, 0.2721542159945686, 0.2721914290492944, 0.2721650560840202, 0.2721749017033162, 0.2721528627565497, 0.2721908923407654, 0.2721678196222584, 0.2721608214671133, 0.2721528627565497, 0.2721731281052622, 0.272129262381853, 0.2721433050540576, 0.2721642041712716, 0.2721433050540576, 0.2721909536092589, 0.2721731281052622, 0.2721850720773455, 0.2721914314693155, 0.2721632221569608, 0.2721737105099537, 0.2721669631165401, 0.2721855404796905, 0.2721528627565497, 0.272171111404191, 0.2721058418616173, 0.2721594202417981, 0.2721534303338841, 0.2721594202417981, 0.2721730846023569, 0.2721677654333367, 0.2721659633595492, 0.2721735149806713, 0.2721814378082876, 0.2721678196222584, 0.2721657204956783, 0.2721669651872642, 0.2721550087178067, 0.2721678196222584, 0.2721749017033162, 0.2721799972810534, 0.2721526901869146, 0.2721270582724246, 0.2721911250393083, 0.2721736008247561, 0.2721548633370081, 0.2721430949209394, 0.2721660830698484, 0.2721594202417981, 0.272171111404191, 0.2721550152084067, 0.2721839687547835, 0.2721600021219281, 0.2721550152084067, 0.272190858771678, 0.2721719769791732, 0.2721669631165401, 0.272154728112341, 0.2721657348906096, 0.2721910217047421, 0.2721594202417981, 0.2721719769791732, 0.2721650560840202, 0.2721594202417981, 0.2721608915639421, 0.2718023824600268, 0.2718023824600269, 0.2718023824600269, 0.2718023824600269, 0.2718023824600269, 0.2718023824600269, 0.2720567425855123, 0.2721758433531634, 0.2721270582724246, 0.2721640412460916, 0.2721730262976326, 0.2721774709542927, 0.2721731904664689, 0.2721781558073259, 0.2721595985799183, 0.2721799822940177, 0.272175827441012, 0.2721774709542927, 0.2721287509037548, 0.272187169996298, 0.2721640412460916, 0.2721730262976326, 0.2721596825793327, 0.272166718679794, 0.2721548027579838, 0.2721850341110746, 0.2721744734859276, 0.2721548027579838, 0.2721741536808594, 0.2721668560528603, 0.272175827441012, 0.2721799822940177, 0.2721730262976326, 0.2721799822940177, 0.2721640412460916, 0.2721744734859276, 0.2721730262976326, 0.2721648611872212, 0.2721647869617291, 0.2721734210416432, 0.2721544796875192, 0.272159218173131, 0.272142892147324, 0.2721655689615988, 0.2720916720781122, 0.2718023824600269, 0.2718023824600269, 0.272074756497705, 0.2721857917186152, 0.2721596825793327, 0.2721270582724246, 0.2721592367463364, 0.2721658424128393, 0.2721668560528603, 0.2721544796875192, 0.2721904928368241, 0.2721640412460916, 0.2721933073309429, 0.2721647869617291, 0.2721526541809257, 0.2721287899962769, 0.2721732306121035, 0.2721744926050799, 0.2721657032215442, 0.2721544796875192, 0.2721655689615988, 0.2721823435305673, 0.2721747959461266, 0.2721709669165624, 0.2721539640699734, 0.2721659176704061, 0.2721709669165624, 0.2721658744511956, 0.2721912380016558, 0.2721287509037548, 0.2721648611872212, 0.2721647869617291, 0.2721510559976795, 0.2721735735662311, 0.2721287509037548, 0.2721747959461266, 0.2721945858813904, 0.2721675893154362, 0.2721668560528603, 0.2721675893154362, 0.2721671951322169, 0.2721592482974893, 0.2721730697289304, 0.2721747959461266, 0.2721287509037548, 0.2718023824600269, 0.2718023824600269, 0.2718023824600269, 0.2718023824600269, 0.2718023824600269, 0.2718023824600269, 0.2718023824600269, 0.2718023824600269, 0.2718023824600269, 0.271802382460027, 0.271802382460027, 0.2718023824600271, 0.2718023824600269, 0.2718023824600269, 0.2718023824600267, 0.271802382460027, 0.2718023824600269, 0.2718023824600269, 0.2718023824600269, 0.2718023824600269, 0.2718023824600269, 0.2718023824600269, 0.2721614369294879, 0.2721592682569599, 0.2721799822940177, 0.2721632221569608, 0.2721881627553386, 0.2721608214671133, 0.2721548633370081, 0.2721612239269367, 0.2721747959461266, 0.2721526541809257, 0.2721606646601526, 0.2721710608641433, 0.2721606646601526, 0.2721862869791894, 0.2721607710616633, 0.2721594202417981, 0.2721715937339704, 0.2721668560528603, 0.2721730697289304, 0.2721640412460916, 0.2721596825793327, 0.2721668560528603, 0.2721675893154362, 0.2721640412460916, 0.2721669376390965, 0.2721716338998628, 0.2721312017114321, 0.2721752808702139, 0.2721824930535182, 0.2721800038523798, 0.2721120097425796, 0.271802382460027, 0.2718023824600269, 0.2718023824600269, 0.2718023824600268, 0.2718023824600269, 0.2718023824600269, 0.2718023824600269, 0.2721169976810481, 0.2721652455355462, 0.2721669651872642, 0.2721550087178067, 0.272129262381853, 0.2721058418616173, 0.2721669631165401, 0.272173216734714, 0.2721715937339704, 0.2721657032215442, 0.2721270582724246, 0.2721358588202099, 0.2721737105099537, 0.2721719350507674, 0.2721270582724246, 0.2721747959461266, 0.2721358588202099, 0.2721548369883801, 0.2721658744511956, 0.2721548027579838, 0.2721823435305673, 0.2721270582724246, 0.2721533593643685, 0.272173216734714, 0.2721290987052967, 0.2721672337536565, 0.2721544796875192, 0.2721431235326863, 0.2721599712483035, 0.2721633414811678, 0.2721654583035557, 0.2721530948739286, 0.2721677958158231, 0.272129262381853, 0.2721608214671133, 0.2721528627565497, 0.2721559426357523, 0.2721328708830739, 0.272154277324541, 0.2721734370069477, 0.2721761331234434, 0.2721749455911494, 0.2711123865825774, 0.2721847079709183, 0.2721754458404452, 0.2721754458404452, 0.2718023824600269, 0.2718023824600269, 0.2718023824600269, 0.2718023824600269, 0.2718023824600269, 0.2718023824600269, 0.2718023824600269, 0.2718023824600269, 0.2718023824600269, 0.2718023824600269, 0.2718023824600269, 0.2720932664685657, 0.2721661236543768, 0.2721224245949511, 0.2721671189053105, 0.2721662673811001, 0.2721651179502448, 0.2721368086958662, 0.2721896019944506, 0.2721549695888658, 0.2721658958670933, 0.2721287509037548, 0.2721730697289304, 0.2721730697289304, 0.2721879060789177, 0.2721775412134933, 0.2721823787397455, 0.2721608214671133, 0.2721657348906096, 0.2721775412134933, 0.2721657348906096, 0.2721594202417981, 0.2721632221569608, 0.2721528627565497, 0.2721289526433485, 0.272157877745588, 0.2721710608641433, 0.2721528627565497, 0.2721642041712716, 0.2721800038523798, 0.2721759430949832, 0.2718023824600269, 0.2718023824600269, 0.2718023824600269, 0.2718023824600268, 0.2721836974843329, 0.2721550087178067, 0.2721672476787728, 0.2721814378082876, 0.2721759430949832, 0.2721775412134933, 0.2721745996030002, 0.2721903225630092, 0.2721594202417981, 0.2721732185109909, 0.2721606646601526, 0.2721606646601526, 0.2721648931457922, 0.2721734210416432, 0.272165952892027, 0.2721734210416432, 0.2721734210416432, 0.2721916595624794, 0.2721358588202099, 0.2721669163786938, 0.2721657032215442, 0.2721511145852963, 0.2721850341110746, 0.2721526541809257, 0.2721606646601526, 0.2721549867245618, 0.2721894232799621, 0.2721862522938402, 0.2721526541809257, 0.2721823787397455, 0.2721548027579838, 0.2721671951322169, 0.2721799822940177, 0.2721675893154362, 0.272142892147324, 0.2721539640699734, 0.2721799870499066, 0.2721823435305673, 0.2721730262976326, 0.2721430949209394, 0.2721671267136512, 0.272142892147324, 0.2721640412460916, 0.2721257434038128, 0.2721575847992466, 0.272166718679794, 0.272159218173131, 0.2721658744511956, 0.2721715937339704, 0.2721655689615988, 0.2721756238268239, 0.0007743145149001105, 0.2721657032215442, 0.272166718679794, 0.2721837697007604, 0.2721657032215442, 0.2721735735662311, 0.2721648611872212, 0.2721731904664689, 0.2721668560528603, 0.2721940909077563, 0.2721669163786938, 0.2721838192788866, 0.2721606882579279, 0.2721775214932388, 0.2721656182847729, 0.2721526901869146, 0.2721783171703315, 0.2721748600342175, 0.2721850431925216, 0.2721850618035531, 0.2721592682569599, 0.2721641717397263, 0.2721903099330095, 0.2721905035198729, 0.2721657032215442, 0.2721892995027359, 0.2721657257846838, 0.2721657979783603, 0.236278671127618, 0.2721756238268239, 0.2721756409742703, 0.2721657032215442, 0.2721640412460916, 0.2721837697007604, 0.2721658744511956, 0.2721715937339704, 0.2721718468761499, 0.2721756238268239, 0.2721840772995764, 0.2721752898746987, 0.272159218173131, 0.2721544796875192, 0.272165952892027, 0.2721730262976326, 0.2721633414811678, 0.2721629506922696, 0.2721167145211389, 0.2721606646601526, 0.2721647869617291, 0.2721528139828204, 0.2721669163786938, 0.2721287509037548, 0.2721709669165624, 0.2721647869617291, 0.2721678196222584, 0.2721669376390965, 0.2721732306121035, 0.2721734210416432, 0.2721937954744673, 0.2721878674612342, 0.2721669651872642, 0.2721430994284565, 0.2721592682569599, 0.2721924563858043, 0.2721748371387802, 0.2721731747528172, 0.272157877745588, 0.2721669631165401, 0.2721656182847729, 0.272165827321223, 0.2721548369883801, 0.2721677654333367, 0.2721270582724246, 0.2721731378496169, 0.2721287899962769, 0.272165485778279, 0.2721667412001587, 0.2721900144184993, 0.2721850720773455, 0.2721735149806713, 0.2721660830698484, 0.2721850720773455, 0.2721732306121035, 0.2720850855398336, 0.2721542159945686, 0.2721660830698484, 0.2721534303338841, 0.2721642041712716, 0.2721550152084067, 0.2721754007297655, 0.2721657348906096, 0.2721911689911165, 0.2721732252378668, 0.2721775412134933, 0.2721606892651317, 0.2721593998924366, 0.2721715937339704, 0.2721606646601526, 0.2721922347626146, 0.2721709826897263, 0.2721548369883801, 0.2721781558073259, 0.2721575847992466, 0.2721929393865183, 0.2721596825793327, 0.2721747959461266, 0.2721358588202099, 0.2721606646601526, 0.2721270582724246, 0.2721668560528603, 0.2721931945934142, 0.2721841185514212, 0.2721540071822993, 0.2721716879939985, 0.2721669631165401, 0.2721731585306453, 0.2721669631165401, 0.272129262381853, 0.2721669631165401, 0.2721736351802581, 0.2721649197705404, 0.2721674444121434, 0.2721723455123932, 0.272131700709187, 0.2721753861654853, 0.2721825186391692, 0.2721805298251509, 0.2721687721834976, 0.2721594202417981, 0.2721737105099537, 0.2721895890569149, 0.2721930844970119, 0.2721889118397329, 0.2721550087178067, 0.272129262381853, 0.2721775412134933, 0.2715261685994592, 0.2721749017033162, 0.2721735149806713, 0.272154728112341, 0.2721669631165401, 0.2721608214671133, 0.2721733118606133, 0.272130738965499, 0.2721760539230872, 0.272129262381853, 0.2721899572870242, 0.272189755065588, 0.2721594202417981, 0.2721600021219281, 0.2721743012462269, 0.2721749017033162, 0.2721741664346415, 0.272129262381853, 0.2721660973802654, 0.272129262381853, 0.2721732306121035, 0.272129262381853, 0.2721608214671133, 0.2718023824600269, 0.271802382460027, 0.2718023824600269, 0.2719181789281716, 0.2721890104353684, 0.2721649549508386, 0.2721743012462269, 0.2721650560840202, 0.2721650560840202, 0.2721608214671133, 0.2720780750856659, 0.2721012545467128, 0.2720418822873898, 0.2718023824600269, 0.2721838342423905, 0.272129262381853, 0.2721731281052622, 0.2721528627565497, 0.2721771279516308, 0.2721528627565497, 0.2721731747528172, 0.2721850720773455, 0.2729762896074358, 0.2721608214671133, 0.272129262381853, 0.2721649549508386, 0.2721887398386018, 0.2721649549508386, 0.272129262381853, 0.272129262381853, 0.27219446265772, 0.2721594202417981, 0.2721936363132388, 0.2721594202417981, 0.2721608214671133, 0.272193479504321, 0.2721888709642197, 0.2721608214671133, 0.2721670563150849, 0.272129262381853, 0.2721616539356099, 0.2721539088214434, 0.2721537584653043, 0.2721548027579838, 0.2721885977021713, 0.2721730697289304, 0.2721921893991193, 0.2721758433531634, 0.2721730697289304, 0.2721657257846838, 0.2721655689615988, 0.2721913745975703, 0.2721657032215442, 0.2721914314693155, 0.2721649549508386, 0.2721757595968052, 0.2721550152084067, 0.2721759430949832, 0.2721800038523798, 0.2721720802353517, 0.272186118713375, 0.2721924649176001, 0.2721744919181894, 0.2721635102473872, 0.2721731747528172, 0.2721783171703315, 0.2721731059983632, 0.2721756238268239, 0.2721544796875192, 0.2721741536808594, 0.272165944327187, 0.2721756409742703, 0.2721575847992466, 0.2721647869617291, 0.2721923658672236, 0.2721841778951984, 0.2721731904664689, 0.2721834352871513, 0.2721606646601526, 0.2721837697007604, 0.2721647869617291, 0.2721744734859276, 0.2721717034748332, 0.2721902130101395, 0.2721548369883801, 0.2721883278859202, 0.272178184742612, 0.2721596825793327, 0.272191080477335, 0.2720491966535658, 0.2718023824600269, 0.2721391105489779, 0.2721287509037548, 0.2721606646601526, 0.272142892147324, 0.2721526541809257, 0.2721874225571801, 0.2718023824600269, 0.2718023824600269, 0.2718023824600269, 0.2718023824600269, 0.2718023824600269, 0.2718023824600269, 0.2718023824600269, 0.2718023824600269, 0.2721328708830739, 0.2721755058025444, 0.2721753218471288, 0.272132228339864, 0.2721753455455114, 0.272132228339864, 0.272166662471947, 0.2721563928088562, 0.2721892232011814, 0.2721617515617805, 0.2721562085192973, 0.272132228339864, 0.2721660869802739, 0.2721660526726418, 0.2721618734830185, 0.272154277324541, 0.2721328708830739, 0.2721818034943638, 0.2721323365872538, 0.2721674708096809, 0.2721540584823146, 0.2721734053513759, 0.2721740409390411, 0.2721661236846051, 0.2721323365872538, 0.2721779248540623, 0.2721779248540623, 0.272172735104364, 0.2721540728824848, 0.2721727069216689, 0.2721540728824848, 0.2721606232295669, 0.2721323365872538, 0.2721323365872538, 0.2721792362716923, 0.2721661236846051, 0.2721542653151967, 0.2721323775896168, 0.2721671962963589, 0.2719680183741675, 0.272166662471947, 0.2721301068293614, 0.2718023824600269, 0.2718023824600269, 0.2718023824600268, 0.2718023824600269, 0.2718023824600268, 0.2718023824600269, 0.2718023824600269, 0.2718023824600269, 0.2718023824600269, 0.2718023824600269, 0.2718023824600269, 0.2718023824600269, 0.2718023824600269, 0.2718023824600269, 0.2718023824600271, 0.2718023824600269, 0.2719476577202278, 0.2721733673099782, 0.2721658937266304, 0.2718023824600269, 0.272165961850735, 0.2721615447006188, 0.2721615447006188, 0.2721887655293508, 0.2721669695631397, 0.272131700709187, 0.2721560113481675, 0.2721852326615763, 0.2721735863794326, 0.2721561954747669, 0.272166616284291, 0.2721754865818125, 0.2721817689537869, 0.2721671581811416, 0.2721658939974683, 0.2721561326208312, 0.2721922974971799, 0.2721391220615248, 0.2721760104349931, 0.2721684035599573, 0.2721671581811416, 0.2721835481413619, 0.2721658939974683, 0.2721112071510264, 0.2721675434040813, 0.272166662471947, 0.2721904118704092, 0.2721605640911095, 0.2721753006612718, 0.272132228339864, 0.2721456917020747, 0.272131700709187, 0.272131700709187, 0.2721899792829837, 0.2721674444121434, 0.272173656514016, 0.2721778516619682, 0.2721669695631397, 0.2721657299448837, 0.2721764733753714, 0.272186515211924, 0.2721826847778966, 0.272173656514016, 0.2721764733753714, 0.2721751786674976, 0.2721386278462951, 0.272173656514016, 0.272173656514016, 0.2721735884085906, 0.2721761274371563, 0.272127726745972, 0.2721838342423905, 0.2721658945157515, 0.2721534303338841, 0.2721735149806713, 0.2721896618813645, 0.27215486138312, 0.2721529901436077, 0.2721735149806713, 0.2721608214671133, 0.2721732252378668, 0.2721534303338841, 0.272129262381853, 0.2721657348906096, 0.272129262381853, 0.2721642041712716, 0.2721608214671133, 0.2721829949734015, 0.272185898441523, 0.2721896474056768, 0.2721514377187774, 0.2721731747528172, 0.272129262381853, 0.2721642041712716, 0.2721592682569599, 0.272174279821741, 0.272159218173131, 0.2721731034207854, 0.2721741740736135, 0.2721894807984968, 0.2721649549508386, 0.2721745125597065, 0.2721735149806713, 0.2721799972810534, 0.2721579344905983, 0.2720327618111354, 0.2721606646601526, 0.2721741664346415, 0.2721608214671133, 0.2721289526433485, 0.2721287509037548, 0.2721669073351246, 0.2721731059983632, 0.2721592682569599, 0.2721528627565497, 0.272129262381853, 0.2721669631165401, 0.272154728112341, 0.2721574734113161, 0.2718023824600269, 0.2718023824600268, 0.2718023824600269, 0.2718023824600269, 0.2718023824600269, 0.2718023824600269, 0.2718023824600269, 0.2718023824600269, 0.2718023824600269, 0.2718023824600269, 0.2718023824600269, 0.2718023824600269, 0.2718023824600269, 0.2718023824600269, 0.2718023824600269, 0.2718023824600269, 0.2718023824600269, 0.2718023824600269, 0.2719518997838568, 0.2721658945157515, 0.2721669651872642, 0.2721659633595492, 0.2721175081083904, 0.2721900566878125, 0.2721731747528172, 0.2721783345159445, 0.2721642041712716, 0.2717993960714458, 0.2721642041712716, 0.2721878204404191, 0.2721669651872642, 0.272182405021651, 0.2721608214671133, 0.2721678196222584, 0.2721669651872642, 0.2721800038523798, 0.2721909620210673, 0.2721743012462269, 0.2721608214671133, 0.2721629506922696, 0.2718023824600269],
        [0.7267146391804338, 0.7267146391804338, 0.7267146391804338, 0.7267146391804338, 0.7267146391804338, 0.7267146391804338, 0.7267146391804336, 0.7267146391804338, 0.7267146391804336, 0.7276998264200664, 0.7276941166353934, 0.7276941166353934, 0.7275524920021803, 0.72769403710951, 0.7275989561959493, 0.7276935000573035, 0.7275982553773183, 0.7275987191797874, 0.7277226566229431, 0.72769836669459, 0.7277149218205424, 0.7277132174452861, 0.7277723656408688, 0.7276967518847017, 0.7277678146812608, 0.7275982553773183, 0.7276779726949228, 0.7275982553773183, 0.7276779726949228, 0.7276944252101449, 0.7276779726949228, 0.7276986387484145, 0.7275982553773183, 0.7276935000573035, 0.7277132174452861, 0.7276935000573035, 0.7276780327519711, 0.7277005208585547, 0.7276652327820659, 0.7277496109798222, 0.7276779726949228, 0.7277180771374999, 0.7277148710087649, 0.7276779726949228, 0.7276652327820659, 0.7277148710087649, 0.7277209999469496, 0.7276652327820659, 0.7276935000573035, 0.7276652327820659, 0.7276985444829254, 0.7275982553773183, 0.7277209999469496, 0.7277123926502849, 0.727717942843641, 0.727717942843641, 0.7276665690335961, 0.727717942843641, 0.7276901471613, 0.72596526741373, 0.7276989036908948, 0.7276600521462409, 0.7277716817158408, 0.727748509055118, 0.7276622991390117, 0.7276527503216276, 0.7276906975047751, 0.7276927567166817, 0.7274423702464512, 0.7276568851544682, 0.7275914634395071, 0.7275914634395071, 0.7276977188176841, 0.7276977188176841, 0.727680564214216, 0.727680564214216, 0.7276938121571417, 0.7276622991390117, 0.7277258619150103, 0.7276935000573035, 0.7276598059499036, 0.7277258619150103, 0.7276648414893294, 0.7276986336989734, 0.7275982553773183, 0.7277496109798222, 0.7276957131468799, 0.7276584419875511, 0.7276830384476778, 0.7275961229994296, 0.7276947147152892, 0.7277806451886306, 0.7277123926502849, 0.7276634699228914, 0.727748509055118, 0.7277080638314808, 0.7276755979140442, 0.7276977188176841, 0.7276749978846848, 0.7277714167693127, 0.7277145197561319, 0.7276907423405983, 0.727680564214216, 0.7277118064233318, 0.7275870963252991, 0.7277205487029175, 0.7277145197561319, 0.7277149210737496, 0.7276621408014384, 0.7277538261049069, 0.7276914787204356, 0.7276595955998488, 0.7277850993392478, 0.7276749978846848, 0.7276907423405983, 0.7277744912772747, 0.7275387142245835, 0.7276612297053066, 0.7276527503216276, 0.7277191083721049, 0.7277147923040417, 0.7277792826735839, 0.7276916565566417, 0.7276939186845609, 0.7275914634395071, 0.7276117380523613, 0.7277263341356845, 0.7277133808456587, 0.7277263341356845, 0.7277080638314808, 0.7277263341356845, 0.7276527503216276, 0.7277587814822952, 0.7276595955998488, 0.7275914634395071, 0.7277157587814099, 0.727680564214216, 0.7277145197561319, 0.7277687129905065, 0.7275914634395071, 0.7277160138899943, 0.7277138292424195, 0.7277719580816222, 0.727696555672362, 0.7276634699228914, 0.7277145197561319, 0.7276612297053066, 0.7277753544708347, 0.7276908798829477, 0.7277191083721049, 0.7276568851544682, 0.7277866177501209, 0.7276989036908948, 0.727680564214216, 0.7276568851544682, 0.7277138292424195, 0.7275914634395071, 0.7276293318884391, 0.7276897542396198, 0.7276293318884391, 0.7277866010832128, 0.7277138292424195, 0.727748509055118, 0.7277760674717493, 0.7276846342418994, 0.7277157587814099, 0.7276977188176841, 0.7277577629984789, 0.7276568851544682, 0.7277078897369955, 0.7275299692258564, 0.7276749978846848, 0.7276595955998488, 0.7276749978846848, 0.7277141676487217, 0.7276987222429123, 0.7276930199598824, 0.7277133808456587, 0.7277369493937041, 0.7276989036908948, 0.7276919053866326, 0.727696555672362, 0.7276634699228914, 0.7276989036908948, 0.7277191083721049, 0.7277357543420307, 0.7276563626498661, 0.72758524270831, 0.7277756967797825, 0.7277153643503058, 0.7276630273761476, 0.7276287392753358, 0.7276938121571417, 0.7276749978846848, 0.7277078897369955, 0.7276622991390117, 0.7277588845933542, 0.7276755979140442, 0.7276622991390117, 0.7277786848960788, 0.7277109110547455, 0.7276977188176841, 0.7276614328445958, 0.7276916565566417, 0.7277784020365583, 0.7276749978846848, 0.7277109110547455, 0.7276908798829477, 0.7276749978846848, 0.727678568548884, 0.7267146391804338, 0.7267146391804338, 0.7267146391804338, 0.7267146391804338, 0.7267146391804338, 0.7267146391804338, 0.7273947161188578, 0.7277206266861752, 0.72758524270831, 0.7276892190280078, 0.7277134630155547, 0.7277265833561212, 0.7277116730365815, 0.727725753634854, 0.7276777360861947, 0.727735647956307, 0.7277205699984864, 0.7277265833561212, 0.7275900400366504, 0.7277525983394817, 0.7276892190280078, 0.7277134630155547, 0.7276746410421685, 0.7276957314464535, 0.7276616711485215, 0.7277482738320166, 0.7277152950056783, 0.7276616711485215, 0.7277143185721562, 0.7276973359867209, 0.7277205699984864, 0.727735647956307, 0.7277134630155547, 0.727735647956307, 0.7276892190280078, 0.7277152950056783, 0.7277134630155547, 0.7276902657554986, 0.7276902043704195, 0.727713058304125, 0.7276607061333356, 0.7276743642474501, 0.7276281677307825, 0.7276911425726932, 0.7274928868773305, 0.7267146391804338, 0.7267146391804338, 0.727444894377914, 0.7277665800417614, 0.7276746410421685, 0.72758524270831, 0.7276744224237088, 0.7276918123325598, 0.7276973359867209, 0.7276607061333356, 0.7277914054500361, 0.7276892190280078, 0.7277793867079585, 0.7276902043704195, 0.7276562538608619, 0.7275901488102363, 0.7277133674958128, 0.7277153575118306, 0.7276913868110643, 0.7276607061333356, 0.7276911425726932, 0.7277400633979909, 0.7277187054599912, 0.7277074059063359, 0.7276604747233196, 0.7276932675270671, 0.7277074059063359, 0.7276935310755849, 0.7277646094108641, 0.7275900400366504, 0.7276902657554986, 0.7276902043704195, 0.7276516280158608, 0.727715266481767, 0.7275900400366504, 0.7277187054599912, 0.7277810515315903, 0.7276981331127811, 0.7276973359867209, 0.7276981331127811, 0.7276965405917059, 0.7276744587097832, 0.7277141096699067, 0.7277187054599912, 0.7275900400366504, 0.7267146391804338, 0.7267146391804338, 0.7267146391804338, 0.7267146391804338, 0.7267146391804338, 0.7267146391804338, 0.7267146391804338, 0.7267146391804338, 0.7267146391804338, 0.7267146391804336, 0.7267146391804336, 0.7267146391804336, 0.7267146391804338, 0.7267146391804338, 0.7267146391804339, 0.7267146391804336, 0.7267146391804338, 0.7267146391804338, 0.7267146391804338, 0.7267146391804338, 0.7267146391804338, 0.7267146391804338, 0.7276826550138008, 0.7276745212177232, 0.727735647956307, 0.7276846342418994, 0.7277693234894526, 0.727680564214216, 0.7276630273761476, 0.727679259554772, 0.7277187054599912, 0.7276562538608619, 0.7276800323030325, 0.7277077203104272, 0.7276800323030325, 0.7277589539202654, 0.7276803923608461, 0.7276749978846848, 0.7277076314784168, 0.7276973359867209, 0.7277141096699067, 0.7276892190280078, 0.7276746410421685, 0.7276973359867209, 0.7276981331127811, 0.7276892190280078, 0.7276976274760298, 0.7277077598032102, 0.727596861762445, 0.7277205756394901, 0.7277408661035767, 0.7277358096531216, 0.7275564657674536, 0.7267146391804336, 0.7267146391804338, 0.7267146391804338, 0.7267146391804338, 0.7267146391804338, 0.7267146391804338, 0.7267146391804338, 0.7275601459826524, 0.7276914787204356, 0.727696555672362, 0.7276634699228914, 0.7275914634395071, 0.7275299692258564, 0.7276977188176841, 0.727711774394375, 0.7277076314784168, 0.7276913868110643, 0.72758524270831, 0.7276103719272595, 0.7277157587814099, 0.727710752932695, 0.72758524270831, 0.7277187054599912, 0.7276103719272595, 0.7276629473550807, 0.7276935310755849, 0.7276616711485215, 0.7277400633979909, 0.72758524270831, 0.7276593776039163, 0.727711774394375, 0.7275910078569564, 0.7276954707789925, 0.7276607061333356, 0.7276288199559555, 0.7276755054338515, 0.7276861994640164, 0.7276910757418933, 0.7276585657445097, 0.7276988239775614, 0.7275914634395071, 0.727680564214216, 0.7276568851544682, 0.7276664874544726, 0.7276015379260887, 0.7276612417566012, 0.7277126927765454, 0.7277234146691349, 0.7277188855114448, 0.7249029117530638, 0.7277614241350395, 0.7277185793118978, 0.7277185793118978, 0.7267146391804338, 0.7267146391804338, 0.7267146391804338, 0.7267146391804338, 0.7267146391804338, 0.7267146391804338, 0.7267146391804338, 0.7267146391804338, 0.7267146391804338, 0.7267146391804338, 0.7267146391804338, 0.7274951993937241, 0.7276935262259592, 0.7275732631829794, 0.7276982852317267, 0.7276944219170074, 0.7276912668711619, 0.7276130747001395, 0.7277750683899352, 0.7276621408014384, 0.7276921574995191, 0.7275900400366504, 0.7277141096699067, 0.7277141096699067, 0.7277710732412498, 0.7277268808501087, 0.7277402478480566, 0.727680564214216, 0.7276916565566417, 0.7277268808501087, 0.7276916565566417, 0.7276749978846848, 0.7276846342418994, 0.7276568851544682, 0.7275906014027972, 0.7276695769746236, 0.7277077203104272, 0.7276568851544682, 0.7276897542396198, 0.7277358096531216, 0.7277209827377773, 0.7267146391804338, 0.7267146391804338, 0.7267146391804338, 0.7267146391804338, 0.7277794358744432, 0.7276634699228914, 0.7276967129686869, 0.7277369493937041, 0.7277209827377773, 0.7277268808501087, 0.7277157079538686, 0.727768709076986, 0.7276749978846848, 0.7277117778804701, 0.7276800323030325, 0.7276800323030325, 0.7276903663421159, 0.727713058304125, 0.7276933834332427, 0.727713058304125, 0.727713058304125, 0.7277643642858008, 0.7276103719272595, 0.727697551247828, 0.7276913868110643, 0.7276518002356839, 0.7277482738320166, 0.7276562538608619, 0.7276800323030325, 0.7276622149099029, 0.7277734465226137, 0.7277586256759517, 0.7276562538608619, 0.7277402478480566, 0.7276616711485215, 0.7276965405917059, 0.727735647956307, 0.7276981331127811, 0.7276281677307825, 0.7276604747233196, 0.7277356817330206, 0.7277400633979909, 0.7277134630155547, 0.7276287392753358, 0.7276963169343122, 0.7276281677307825, 0.7276892190280078, 0.72784497756691, 0.7276687146466124, 0.7276957314464535, 0.7276743642474501, 0.7276935310755849, 0.7277076314784168, 0.7276911425726932, 0.7277198722811965, 0.00204615756610426, 0.7276913868110643, 0.7276957314464535, 0.7277442405480689, 0.7276913868110643, 0.727715266481767, 0.7276902657554986, 0.7277116730365815, 0.7276973359867209, 0.7277776927322811, 0.727697551247828, 0.7277444814394386, 0.727680112180369, 0.7277267970061692, 0.7276912950564274, 0.7276563626498661, 0.7277263341356845, 0.7277189493664901, 0.7277483295131341, 0.7277484449501526, 0.7276745212177232, 0.7276896475810569, 0.7277720347552016, 0.7277686696558656, 0.7276913868110643, 0.727770431233452, 0.7276914557157855, 0.7276925005845583, 0.6280510235492365, 0.7277198722811965, 0.7277199317667189, 0.7276913868110643, 0.7276892190280078, 0.7277442405480689, 0.7276935310755849, 0.7277076314784168, 0.7277104217870854, 0.7277198722811965, 0.7277586519951762, 0.7277201380519381, 0.7276743642474501, 0.7276607061333356, 0.7276933834332427, 0.7277134630155547, 0.7276861994640164, 0.7276837951677568, 0.7275572649247277, 0.7276800323030325, 0.7276902043704195, 0.7276567369988666, 0.727697551247828, 0.7275900400366504, 0.7277074059063359, 0.7276902043704195, 0.7276989036908948, 0.7276976274760298, 0.7277133674958128, 0.727713058304125, 0.7277750967822251, 0.7277714090443411, 0.727696555672362, 0.7276287520693915, 0.7276745212177232, 0.7277820513882916, 0.7277188621202026, 0.7277145197561319, 0.7276695769746236, 0.7276977188176841, 0.7276912950564274, 0.7276925925475316, 0.7276629473550807, 0.7276987222429123, 0.72758524270831, 0.7277143746364757, 0.7275901488102363, 0.727691162645842, 0.7276958067195888, 0.7277643531933288, 0.727748509055118, 0.7277133808456587, 0.7276938121571417, 0.727748509055118, 0.7277133674958128, 0.7274727250050352, 0.7276612297053066, 0.7276938121571417, 0.7276595955998488, 0.7276897542396198, 0.7276622991390117, 0.7277205487029175, 0.7276916565566417, 0.7277768542085831, 0.7277118064233318, 0.7277268808501087, 0.7276801156883472, 0.7276749339634537, 0.7277076314784168, 0.7276800323030325, 0.7277817101043351, 0.727707458603899, 0.7276629473550807, 0.727725753634854, 0.7276687146466124, 0.7277809080972778, 0.7276746410421685, 0.7277187054599912, 0.7276103719272595, 0.7276800323030325, 0.72758524270831, 0.7276973359867209, 0.7277816320570517, 0.7277582843825915, 0.7276606038136837, 0.7277079334470509, 0.7276977188176841, 0.7277144559742609, 0.7276977188176841, 0.7275914634395071, 0.7276977188176841, 0.7277163401416823, 0.7276921446612907, 0.7276994967180547, 0.7277100782624318, 0.7275982553773183, 0.7277209999469496, 0.7277410097383906, 0.7277342578999186, 0.72770209775748, 0.7276749978846848, 0.7277157587814099, 0.727765065324248, 0.7277823300288815, 0.727767946974107, 0.7276634699228914, 0.7275914634395071, 0.7277268808501087, 0.7259992372893559, 0.7277191083721049, 0.7277133808456587, 0.7276614328445958, 0.7276977188176841, 0.727680564214216, 0.7277121234802172, 0.7275955729327908, 0.7277213814752516, 0.7275914634395071, 0.7277722647854875, 0.7277748068910165, 0.7276749978846848, 0.7276755979140442, 0.7277147923040417, 0.7277191083721049, 0.7277160138899943, 0.7275914634395071, 0.7276942840673699, 0.7275914634395071, 0.7277133674958128, 0.7275914634395071, 0.727680564214216, 0.7267146391804338, 0.7267146391804336, 0.7267146391804338, 0.7270242424209294, 0.7277699923140645, 0.7276907423405983, 0.7277147923040417, 0.7276908798829477, 0.7276908798829477, 0.727680564214216, 0.7274536175216001, 0.7275180359641722, 0.7273584474749299, 0.7267146391804338, 0.7277445544089093, 0.7275914634395071, 0.7277138292424195, 0.7276568851544682, 0.7277238142534669, 0.7276568851544682, 0.7277145197561319, 0.727748509055118, 0.7259744754272356, 0.727680564214216, 0.7275914634395071, 0.7276907423405983, 0.7277679734248673, 0.7276907423405983, 0.7275914634395071, 0.7275914634395071, 0.7277864580832702, 0.7276749978846848, 0.7277805064849998, 0.7276749978846848, 0.727680564214216, 0.7277825770541568, 0.7277678841062072, 0.727680564214216, 0.7276980541381662, 0.7275914634395071, 0.7276805006217806, 0.7276610676409619, 0.727660604633657, 0.7276616711485215, 0.7277789401820355, 0.7277141096699067, 0.7277810614823506, 0.7277206266861752, 0.7277141096699067, 0.7276914557157855, 0.7276911425726932, 0.7277867915871459, 0.7276913868110643, 0.7277760674717493, 0.7276907423405983, 0.7277203439212944, 0.7276622991390117, 0.7277209827377773, 0.7277358096531216, 0.7277113014951413, 0.7277683120879181, 0.727777482486636, 0.7277153552220518, 0.7276867318535651, 0.7277145197561319, 0.7277263341356845, 0.7277142511205617, 0.7277198722811965, 0.7276607061333356, 0.7277143185721562, 0.7276937661273641, 0.7277199317667189, 0.7276687146466124, 0.7276902043704195, 0.7277744920469877, 0.7277777012370572, 0.7277116730365815, 0.7277576984776577, 0.7276800323030325, 0.7277442405480689, 0.7276902043704195, 0.7277152950056783, 0.7277079830647194, 0.7277665580122054, 0.7276629473550807, 0.7277723369846895, 0.7277273680946112, 0.7276746410421685, 0.7277762294947971, 0.7273782022163988, 0.7267146391804338, 0.7276208731230706, 0.7275900400366504, 0.7276800323030325, 0.7276281677307825, 0.7276562538608619, 0.7277770537209535, 0.7267146391804338, 0.7267146391804338, 0.7267146391804338, 0.7267146391804338, 0.7267146391804338, 0.7267146391804338, 0.7267146391804338, 0.7267146391804338, 0.7276015379260887, 0.7277214980819272, 0.7277181361170869, 0.7275997324742133, 0.7277182197228562, 0.7275997324742133, 0.7276945831453169, 0.727666440503172, 0.7277711968768477, 0.7276837982803815, 0.7276658728192372, 0.7275997324742133, 0.7276941166353934, 0.7276943555392026, 0.7276842597328994, 0.7276612417566012, 0.7276015379260887, 0.7277386944829526, 0.7276000356505629, 0.7276996012977039, 0.7276605369979229, 0.7277125549908893, 0.7277152704016997, 0.7276942415191237, 0.7276000356505629, 0.7277286391672171, 0.7277286391672171, 0.7277138297853474, 0.7276605828821761, 0.7277137143495543, 0.7276605828821761, 0.7276788198309436, 0.7276000356505629, 0.7276000356505629, 0.7277315484567281, 0.7276942415191237, 0.7276612027537082, 0.7276001507586479, 0.7276975290208167, 0.7271584268301925, 0.7276945831453169, 0.7275955697142412, 0.7267146391804338, 0.7267146391804338, 0.7267146391804338, 0.7267146391804338, 0.7267146391804338, 0.7267146391804338, 0.7267146391804338, 0.7267146391804338, 0.7267146391804338, 0.7267146391804338, 0.7267146391804338, 0.7267146391804338, 0.7267146391804338, 0.7267146391804338, 0.7267146391804336, 0.7267146391804338, 0.7271030474667073, 0.7277123926502849, 0.7276935021937965, 0.7267146391804338, 0.7276937645101236, 0.7276830384476778, 0.7276830384476778, 0.7277712240178628, 0.7276967518847017, 0.7275982553773183, 0.7276665544748669, 0.7277496109798222, 0.7277155321254583, 0.7276671358897554, 0.7276961122044641, 0.7277214162144251, 0.727738503134771, 0.7276973980023664, 0.7276938113005187, 0.7276655822123942, 0.7277895834573676, 0.7276196737976884, 0.7277228956178935, 0.7277013909597123, 0.7276973980023664, 0.7277699512273249, 0.7276938113005187, 0.7275436007468845, 0.7276998922432929, 0.7276945831453169, 0.7277774743590425, 0.7276786261857793, 0.7277180615120312, 0.7275997324742133, 0.7276360786096534, 0.7275982553773183, 0.7275982553773183, 0.7277698510714035, 0.7276994967180547, 0.7277164313651604, 0.7277282666389958, 0.7276967518847017, 0.7276932599089995, 0.7277229166552373, 0.7277745775973931, 0.7277419097275559, 0.7277164313651604, 0.7277229166552373, 0.7277176377113627, 0.7276182554382533, 0.7277164313651604, 0.7277164313651604, 0.7277161419878885, 0.7277216488805777, 0.7275870963252991, 0.7277445544089093, 0.7276919717260926, 0.7276595955998488, 0.7277133808456587, 0.727779061746348, 0.7276639961604641, 0.7276573171016544, 0.7277133808456587, 0.727680564214216, 0.7277118064233318, 0.7276595955998488, 0.7275914634395071, 0.7276916565566417, 0.7275914634395071, 0.7276897542396198, 0.727680564214216, 0.7277801248943602, 0.7277563189308593, 0.7277714036530155, 0.7276527503216276, 0.7277145197561319, 0.7275914634395071, 0.7276897542396198, 0.7276745212177232, 0.7277147234873976, 0.7276743642474501, 0.7277142411911879, 0.7277143839558607, 0.7277781871636084, 0.7276907423405983, 0.7277154226659984, 0.7277133808456587, 0.7277357543420307, 0.7276697440770266, 0.7273311809665693, 0.7276800323030325, 0.7277160138899943, 0.727680564214216, 0.7275906014027972, 0.7275900400366504, 0.7276963621529496, 0.7277142511205617, 0.7276745212177232, 0.7276568851544682, 0.7275914634395071, 0.7276977188176841, 0.7276614328445958, 0.7276707792226763, 0.7267146391804338, 0.7267146391804338, 0.7267146391804338, 0.7267146391804338, 0.7267146391804338, 0.7267146391804338, 0.7267146391804338, 0.7267146391804338, 0.7267146391804338, 0.7267146391804338, 0.7267146391804338, 0.7267146391804338, 0.7267146391804338, 0.7267146391804338, 0.7267146391804338, 0.7267146391804338, 0.7267146391804338, 0.7267146391804338, 0.7271150884917227, 0.7276919717260926, 0.727696555672362, 0.7276930199598824, 0.7275594455521687, 0.7277770250204995, 0.7277145197561319, 0.7277279581949151, 0.7276897542396198, 0.7269622247003279, 0.7276897542396198, 0.7277858687582792, 0.727696555672362, 0.727740387415281, 0.727680564214216, 0.7276989036908948, 0.727696555672362, 0.7277358096531216, 0.7277738447462586, 0.7277147923040417, 0.727680564214216, 0.7276837951677568, 0.7267146391804338],
        [0.001482978359539324, 0.001482978359539324, 0.001482978359539323, 0.001482978359539324, 0.001482978359539324, 0.001482978359539325, 0.001482978359539324, 0.001482978359539324, 0.001482978359539324, 0.0001333095932204817, 0.000139796384332526, 0.000139796384332526, 0.0003334546940816336, 0.0001398991789950194, 0.0002690926317928377, 0.000140594650514523, 0.0002700439134947263, 0.0002694143511240648, 0.0001009291420005502, 0.0001334761500663856, 0.0001111284359165696, 0.0001141997186575957, 3.855441669313399e-05, 0.000136278552158542, 4.247386807408629e-05, 0.0002700439134947263, 0.0001616639853626018, 0.0002700439134947263, 0.0001616639853626018, 0.0001389609982264619, 0.0001616639853626018, 0.0001335402972513873, 0.0002700439134947263, 0.000140594650514523, 0.0001141997186575957, 0.000140594650514523, 0.0001615853926921709, 0.0001313316589817763, 0.0001787686213108642, 6.515635860152267e-05, 0.0001616639853626018, 0.0001075776696670016, 0.0001111927852111676, 0.0001616639853626018, 0.0001787686213108642, 0.0001111927852111676, 0.0001036138875652938, 0.0001787686213108642, 0.000140594650514523, 0.0001787686213108642, 0.0001336612965179241, 0.0002700439134947263, 0.0001036138875652938, 0.0001142400397368803, 0.0001073555388290171, 0.0001073555388290171, 0.0001774149945220392, 0.0001073555388290171, 0.0001455294290050166, 0.002522077550335036, 0.0001332766868466551, 0.0001863689476863106, 3.889531558915226e-05, 6.641886753633139e-05, 0.0001826856525816782, 0.0001958119595949476, 0.000144253068297208, 0.0001415602631892017, 0.0004838629575006205, 0.0001902520889820941, 0.0002792741786399047, 0.0002792741786399047, 0.0001353180657759407, 0.0001353180657759407, 0.0001586143186707721, 0.0001586143186707721, 0.0001401047730099262, 0.0001826856525816782, 9.646696995132395e-05, 0.000140594650514523, 0.0001863676991862291, 9.646696995132395e-05, 0.0001792733488797944, 0.0001335467612254407, 0.0002700439134947263, 6.515635860152267e-05, 0.0001377786565612285, 0.0001881872872782804, 0.0001554168517034482, 0.0002728960442539873, 0.0001385025339021638, 2.734096599734498e-05, 0.0001142400397368803, 0.0001815213593019395, 6.641886753633139e-05, 0.0001202075517263972, 0.0001643999640277114, 0.0001353180657759407, 0.0001655818735171594, 3.875134059365375e-05, 0.0001123054910509166, 0.0001443027085630423, 0.0001586143186707721, 0.0001149683388013971, 0.0002851769287289454, 0.0001040505673170777, 0.0001123054910509166, 0.0001118030184776682, 0.0001828896096958442, 5.869427929434461e-05, 0.0001432757440181044, 0.0001869740662670196, 2.055487851687908e-05, 0.0001655818735171594, 0.0001443027085630423, 3.317751735297927e-05, 0.0003517794886363599, 0.0001845543001248705, 0.0001958119595949476, 0.0001059899245790093, 0.0001109064497313034, 3.113044947327233e-05, 0.0001426085527488481, 0.0001400918014530155, 0.0002792741786399047, 0.0002519227479894666, 9.534869398394424e-05, 0.0001131041736699162, 9.534869398394424e-05, 0.0001202075517263972, 9.534869398394424e-05, 0.0001958119595949476, 5.497404412619298e-05, 0.0001869740662670196, 0.0002792741786399047, 0.0001105307086364308, 0.0001586143186707721, 0.0001123054910509166, 4.096682889119382e-05, 0.0002792741786399047, 0.0001098196753641264, 0.0001130426523182682, 3.661169597245904e-05, 0.000136479140373835, 0.0001815213593019395, 0.0001123054910509166, 0.0001845543001248705, 3.321647987073459e-05, 0.0001440640330321882, 0.0001059899245790093, 0.0001902520889820941, 2.248990911367264e-05, 0.0001332766868466551, 0.0001586143186707721, 0.0001902520889820941, 0.0001130426523182682, 0.0002792741786399047, 0.0002273630575032452, 0.0001460415891086331, 0.0002273630575032452, 2.24453075282704e-05, 0.0001130426523182682, 6.641886753633139e-05, 3.25010589352235e-05, 0.0001521436011398471, 0.0001105307086364308, 0.0001353180657759407, 5.669652183062277e-05, 0.0001902520889820941, 0.0001209988588135986, 0.0003641889125263436, 0.0001655818735171594, 0.0001869740662670196, 0.0001655818735171594, 0.0001127477489214541, 0.0001335123237508501, 0.0001410166805683902, 0.0001131041736699162, 8.161279800817689e-05, 0.0001332766868466551, 0.0001423741176891078, 0.000136479140373835, 0.0001815213593019395, 0.0001332766868466551, 0.0001059899245790093, 8.424837691591674e-05, 0.0001909471632194037, 0.0002876990192653857, 3.317818090920994e-05, 0.0001110348249381852, 0.0001821092868443645, 0.0002281658037248238, 0.0001401047730099262, 0.0001655818735171594, 0.0001209988588135986, 0.0001826856525816782, 5.714665186215802e-05, 0.0001643999640277114, 0.0001826856525816782, 3.045633224300881e-05, 0.0001171119660812433, 0.0001353180657759407, 0.0001838390430632837, 0.0001426085527488481, 3.057625869958284e-05, 0.0001655818735171594, 0.0001171119660812433, 0.0001440640330321882, 0.0001655818735171594, 0.0001605398871739117, 0.001482978359539324, 0.001482978359539324, 0.001482978359539324, 0.001482978359539324, 0.001482978359539324, 0.001482978359539324, 0.0005485412956298766, 0.0001035299606614409, 0.0002876990192653857, 0.0001467397259004576, 0.0001135106868125571, 9.594568958626307e-05, 0.0001151364969496328, 9.609055782009638e-05, 0.0001626653338871848, 8.4369749675335e-05, 0.0001036025605014738, 9.594568958626307e-05, 0.0002812090595946755, 6.023166422033198e-05, 0.0001467397259004576, 0.0001135106868125571, 0.0001656763784988427, 0.0001375498737524804, 0.0001835260934946333, 6.669205690873356e-05, 0.0001102315083940978, 0.0001835260934946333, 0.0001115277469844642, 0.000135807960418715, 0.0001036025605014738, 8.4369749675335e-05, 0.0001135106868125571, 8.4369749675335e-05, 0.0001467397259004576, 0.0001102315083940978, 0.0001135106868125571, 0.0001448730572801479, 0.0001450086678513363, 0.0001135206542317428, 0.0001848141791452263, 0.0001664175794189364, 0.0002289401218934508, 0.0001432884657080211, 0.0004154410445572393, 0.001482978359539324, 0.001482978359539326, 0.0004803491243809673, 4.76282396233265e-05, 0.0001656763784988427, 0.0002876990192653857, 0.0001663408299548871, 0.0001423452546010218, 0.000135807960418715, 0.0001848141791452263, 1.810171313976269e-05, 0.0001467397259004576, 2.730596109860032e-05, 0.0001450086678513363, 0.0001910919582124364, 0.0002810611934867122, 0.0001134018920836629, 0.0001101498830894983, 0.0001429099673915156, 0.0001848141791452263, 0.0001432884657080211, 7.759307144191884e-05, 0.0001064985938821222, 0.0001216271771016871, 0.0001855612067069013, 0.0001408148025267377, 0.0001216271771016871, 0.0001405944732195043, 4.415258748014455e-05, 0.0002812090595946755, 0.0001448730572801479, 0.0001450086678513363, 0.000197315986459673, 0.0001111599520020197, 0.0002812090595946755, 0.0001064985938821222, 2.436258701922665e-05, 0.0001342775717826731, 0.000135807960418715, 0.0001342775717826731, 0.0001362642760771434, 0.0001662929927274055, 0.0001128206011628265, 0.0001064985938821222, 0.0002812090595946755, 0.001482978359539324, 0.001482978359539324, 0.001482978359539324, 0.001482978359539324, 0.001482978359539324, 0.001482978359539324, 0.001482978359539324, 0.001482978359539324, 0.001482978359539324, 0.001482978359539325, 0.001482978359539324, 0.001482978359539324, 0.001482978359539324, 0.001482978359539324, 0.001482978359539325, 0.001482978359539325, 0.001482978359539324, 0.001482978359539326, 0.001482978359539324, 0.001482978359539324, 0.001482978359539324, 0.001482978359539323, 0.000155908056711289, 0.000166210525316858, 8.4369749675335e-05, 0.0001521436011398471, 4.25137552088507e-05, 0.0001586143186707721, 0.0001821092868443645, 0.0001595165182913162, 0.0001064985938821222, 0.0001910919582124364, 0.0001593030368149124, 0.0001212188254295627, 0.0001593030368149124, 5.475910054523487e-05, 0.0001588365774906111, 0.0001655818735171594, 0.0001207747876129133, 0.000135807960418715, 0.0001128206011628265, 0.0001467397259004576, 0.0001656763784988427, 0.000135807960418715, 0.0001342775717826731, 0.0001467397259004576, 0.000135434884873828, 0.0001206062969270128, 0.0002719365261228364, 0.0001041434902960926, 7.664084290511097e-05, 8.418649449852802e-05, 0.0003315244899668818, 0.001482978359539325, 0.001482978359539324, 0.001482978359539324, 0.001482978359539324, 0.001482978359539324, 0.001482978359539324, 0.001482978359539324, 0.0003228563362996603, 0.0001432757440181044, 0.000136479140373835, 0.0001815213593019395, 0.0002792741786399047, 0.0003641889125263436, 0.0001353180657759407, 0.0001150088709111172, 0.0001207747876129133, 0.0001429099673915156, 0.0002876990192653857, 0.0002537692525305757, 0.0001105307086364308, 0.0001173120165376114, 0.0002876990192653857, 0.0001064985938821222, 0.0002537692525305757, 0.0001822156565392211, 0.0001405944732195043, 0.0001835260934946333, 7.759307144191884e-05, 0.0002876990192653857, 0.0001872630317152372, 0.0001150088709111172, 0.0002798934377467975, 0.0001372954673509339, 0.0001848141791452263, 0.0002280565113582362, 0.0001645233178450039, 0.0001504590548159367, 0.0001434659545509016, 0.0001883393815617216, 0.000133380206615498, 0.0002792741786399047, 0.0001586143186707721, 0.0001902520889820941, 0.0001775699097751671, 0.0002655911908374162, 0.0001844809188578242, 0.0001138702165068793, 0.0001004522074216576, 0.0001061688974058108, 0.003984701664358982, 5.386789404219693e-05, 0.0001059748476570988, 0.0001059748476570988, 0.001482978359539324, 0.001482978359539323, 0.001482978359539324, 0.001482978359539324, 0.001482978359539324, 0.001482978359539324, 0.001482978359539324, 0.001482978359539324, 0.001482978359539324, 0.001482978359539324, 0.001482978359539324, 0.0004115341377101029, 0.0001403501196640141, 0.000304312222069444, 0.0001345958629626957, 0.0001393107018925319, 0.0001436151785933958, 0.0002501166039943634, 3.532961561408257e-05, 0.0001828896096958442, 0.0001419466333875467, 0.0002812090595946755, 0.0001128206011628265, 0.0001128206011628265, 4.102067983250164e-05, 9.557793639799554e-05, 7.737341219803084e-05, 0.0001586143186707721, 0.0001426085527488481, 9.557793639799554e-05, 0.0001426085527488481, 0.0001655818735171594, 0.0001521436011398471, 0.0001902520889820941, 0.0002804459538544968, 0.0001725452797884203, 0.0001212188254295627, 0.0001902520889820941, 0.0001460415891086331, 8.418649449852802e-05, 0.0001030741672395811, 0.001482978359539324, 0.001482978359539324, 0.001482978359539326, 0.001482978359539324, 3.686664122395101e-05, 0.0001815213593019395, 0.0001360393525403586, 8.161279800817689e-05, 0.0001030741672395811, 9.557793639799554e-05, 0.0001096924431311204, 4.096836000473383e-05, 0.0001655818735171594, 0.000115003608538917, 0.0001593030368149124, 0.0001593030368149124, 0.0001447405120918761, 0.0001135206542317428, 0.0001406636747302853, 0.0001135206542317428, 0.0001135206542317428, 4.397615171975738e-05, 0.0002537692525305757, 0.0001355323734781639, 0.0001429099673915156, 0.0001970851790197606, 6.669205690873356e-05, 0.0001910919582124364, 0.0001593030368149124, 0.0001827983655352065, 3.713019742426858e-05, 5.512203020812027e-05, 0.0001910919582124364, 7.737341219803084e-05, 0.0001835260934946333, 0.0001362642760771434, 8.4369749675335e-05, 0.0001342775717826731, 0.0002289401218934508, 0.0001855612067069013, 8.43312170729232e-05, 7.759307144191884e-05, 0.0001135106868125571, 0.0002281658037248238, 0.0001365563520366034, 0.0002289401218934508, 0.0001467397259004576, 2.927902927725693e-05, 0.0001737005541409088, 0.0001375498737524804, 0.0001664175794189364, 0.0001405944732195043, 0.0001207747876129133, 0.0001432884657080211, 0.0001045038919796271, 0.9971795279189957, 0.0001429099673915156, 0.0001375498737524804, 7.198975117079526e-05, 0.0001429099673915156, 0.0001111599520020197, 0.0001448730572801479, 0.0001151364969496328, 0.000135807960418715, 2.821635996272577e-05, 0.0001355323734781639, 7.169928167496863e-05, 0.0001591995617031788, 9.568150059195752e-05, 0.0001430866587997615, 0.0001909471632194037, 9.534869398394424e-05, 0.00010619059929239, 6.66272943442931e-05, 6.649324629435255e-05, 0.000166210525316858, 0.0001461806792168742, 3.76553117889699e-05, 4.082682426148838e-05, 0.0001429099673915156, 4.026926381200147e-05, 0.0001428184995306172, 0.0001417014370814288, 0.1356703053231454, 0.0001045038919796271, 0.0001044272590107523, 0.0001429099673915156, 0.0001467397259004576, 7.198975117079526e-05, 0.0001405944732195043, 0.0001207747876129133, 0.0001177313367645737, 0.0001045038919796271, 5.727070524734698e-05, 0.0001045720733631202, 0.0001664175794189364, 0.0001848141791452263, 0.0001406636747302853, 0.0001135106868125571, 0.0001504590548159367, 0.0001532541399735443, 0.0003260205541333821, 0.0001593030368149124, 0.0001450086678513363, 0.0001904490183129373, 0.0001355323734781639, 0.0002812090595946755, 0.0001216271771016871, 0.0001450086678513363, 0.0001332766868466551, 0.000135434884873828, 0.0001134018920836629, 0.0001135206542317428, 3.110774330767906e-05, 4.072349442471351e-05, 0.000136479140373835, 0.0002281485021518558, 0.000166210525316858, 2.549222590406449e-05, 0.0001063007410171491, 0.0001123054910509166, 0.0001725452797884203, 0.0001353180657759407, 0.0001430866587997615, 0.0001415801312452768, 0.0001822156565392211, 0.0001335123237508501, 0.0002876990192653857, 0.0001124875139073626, 0.0002810611934867122, 0.0001433515758788778, 0.000137452080252698, 4.563238817191121e-05, 6.641886753633139e-05, 0.0001131041736699162, 0.0001401047730099262, 6.641886753633139e-05, 0.0001134018920836629, 0.0004421894551310828, 0.0001845543001248705, 0.0001401047730099262, 0.0001869740662670196, 0.0001460415891086331, 0.0001826856525816782, 0.0001040505673170777, 0.0001426085527488481, 3.197680030049263e-05, 0.0001149683388013971, 9.557793639799554e-05, 0.0001591950465211361, 0.0001656661441095869, 0.0001207747876129133, 0.0001593030368149124, 2.605513305033813e-05, 0.0001215587063747585, 0.0001822156565392211, 9.609055782009638e-05, 0.0001737005541409088, 2.615251620396358e-05, 0.0001656763784988427, 0.0001064985938821222, 0.0002537692525305757, 0.0001593030368149124, 0.0002876990192653857, 0.000135807960418715, 2.517334953397274e-05, 5.759706598717313e-05, 0.0001853890040169776, 0.0001203785589505609, 0.0001353180657759407, 0.0001123854950938628, 0.0001353180657759407, 0.0002792741786399047, 0.0001353180657759407, 0.0001100246780595081, 0.0001429355681688007, 0.000133058869801971, 0.0001175762251749302, 0.0002700439134947263, 0.0001036138875652938, 7.647162244016824e-05, 8.521227493040868e-05, 0.0001291300590224964, 0.0001655818735171594, 0.0001105307086364308, 4.534561883716378e-05, 2.458547410667053e-05, 4.314118616009561e-05, 0.0001815213593019395, 0.0002792741786399047, 9.557793639799554e-05, 0.002474594111184851, 0.0001059899245790093, 0.0001131041736699162, 0.0001838390430632837, 0.0001353180657759407, 0.0001586143186707721, 0.0001145646591695096, 0.0002736881017102786, 0.0001025646016612496, 0.0002792741786399047, 3.77779274882176e-05, 3.543804339548867e-05, 0.0001655818735171594, 0.0001643999640277114, 0.0001109064497313034, 0.0001059899245790093, 0.0001098196753641264, 0.0002792741786399047, 0.0001396185523647326, 0.0002792741786399047, 0.0001134018920836629, 0.0002792741786399047, 0.0001586143186707721, 0.001482978359539324, 0.001482978359539325, 0.001482978359539324, 0.001057578650898934, 4.099725056724792e-05, 0.0001443027085630423, 0.0001109064497313034, 0.0001440640330321882, 0.0001440640330321882, 0.0001586143186707721, 0.0004683073927339101, 0.000380709489115016, 0.0005996702376801401, 0.001482978359539324, 7.161134870025943e-05, 0.0002792741786399047, 0.0001130426523182682, 0.0001902520889820941, 9.905779490225681e-05, 0.0001902520889820941, 0.0001123054910509166, 6.641886753633139e-05, 0.001049234965328659, 0.0001586143186707721, 0.0002792741786399047, 0.0001443027085630423, 4.32867365309485e-05, 0.0001443027085630423, 0.0002792741786399047, 0.0002792741786399047, 1.907925900966948e-05, 0.0001655818735171594, 2.58572017614016e-05, 0.0001655818735171594, 0.0001586143186707721, 2.394344152216814e-05, 4.324492957307286e-05, 0.0001586143186707721, 0.0001348895467488331, 0.0002792741786399047, 0.0001578454426094639, 0.0001850235375946373, 0.0001856369010387286, 0.0001835260934946333, 3.246211579323188e-05, 0.0001128206011628265, 2.67491185301213e-05, 0.0001035299606614409, 0.0001128206011628265, 0.0001428184995306172, 0.0001432884657080211, 2.18338152837579e-05, 0.0001429099673915156, 3.25010589352235e-05, 0.0001443027085630423, 0.0001038964819004206, 0.0001826856525816782, 0.0001030741672395811, 8.418649449852802e-05, 0.000116618269506969, 4.556919870687654e-05, 3.005259576389213e-05, 0.000110152859758837, 0.0001497578990477113, 0.0001123054910509166, 9.534869398394424e-05, 0.0001126428810751142, 0.0001045038919796271, 0.0001848141791452263, 0.0001115277469844642, 0.0001402895454488798, 0.0001044272590107523, 0.0001737005541409088, 0.0001450086678513363, 3.31420857887863e-05, 3.812086774445758e-05, 0.0001151364969496328, 5.886623519089074e-05, 0.0001593030368149124, 7.198975117079526e-05, 0.0001450086678513363, 0.0001102315083940978, 0.0001203134604474353, 4.322897765508419e-05, 0.0001822156565392211, 3.933512939024196e-05, 9.444716277670284e-05, 0.0001656763784988427, 3.269002786785499e-05, 0.0005726011300355108, 0.001482978359539324, 0.0002400163279515272, 0.0002812090595946755, 0.0001593030368149124, 0.0002289401218934508, 0.0001910919582124364, 3.552372186647457e-05, 0.001482978359539325, 0.001482978359539324, 0.001482978359539324, 0.001482978359539324, 0.001482978359539324, 0.001482978359539324, 0.001482978359539324, 0.001482978359539324, 0.0002655911908374162, 0.0001029961155284465, 0.0001065420357843503, 0.0002680391859227081, 0.0001064347316323527, 0.0002680391859227081, 0.0001387543827361353, 0.0001771666879717804, 3.95799219709381e-05, 0.0001544501578378813, 0.0001779186614655149, 0.0002680391859227081, 0.000139796384332526, 0.0001395917881555558, 0.0001538667840821362, 0.0001844809188578242, 0.0002655911908374162, 7.950202268367692e-05, 0.0002676277621834221, 0.0001329278926151736, 0.0001854045197624979, 0.0001140396577347292, 0.0001106886592592434, 0.000139634796271311, 0.0002676277621834221, 9.343597872063382e-05, 9.343597872063382e-05, 0.0001134351102885202, 0.0001853442353392022, 0.0001135787287767587, 0.0001853442353392022, 0.0001605569394895246, 0.0002676277621834221, 0.0002676277621834221, 8.921527157967478e-05, 0.000139634796271311, 0.0001845319310952554, 0.0002674716517351785, 0.0001352746828243739, 0.0008735547956400304, 0.0001387543827361353, 0.0002743234563973614, 0.001482978359539324, 0.001482978359539324, 0.001482978359539324, 0.001482978359539324, 0.001482978359539324, 0.001482978359539324, 0.001482978359539324, 0.001482978359539324, 0.001482978359539324, 0.001482978359539324, 0.001482978359539324, 0.001482978359539324, 0.001482978359539324, 0.001482978359539324, 0.001482978359539325, 0.001482978359539324, 0.0009492948130650138, 0.0001142400397368803, 0.0001406040795731896, 0.001482978359539324, 0.0001402736391413322, 0.0001554168517034482, 0.0001554168517034482, 4.0010452786389e-05, 0.000136278552158542, 0.0002700439134947263, 0.0001774341769655254, 6.515635860152267e-05, 0.0001108814951090771, 0.0001766686354777476, 0.0001372715112447967, 0.0001030972037624171, 7.972791144214508e-05, 0.0001354438164920066, 0.0001402947020130732, 0.0001782851667746045, 1.811904545262134e-05, 0.0002412041407866796, 0.0001010939471133099, 0.0001302054803303276, 0.0001354438164920066, 4.650063131320682e-05, 0.0001402947020130732, 0.0003451921020890574, 0.0001325643526257969, 0.0001387543827361353, 3.211377054826852e-05, 0.000160809723111231, 0.0001066378266970632, 0.0002680391859227081, 0.0002182296882719334, 0.0002700439134947263, 0.0002700439134947263, 4.016964561290133e-05, 0.000133058869801971, 0.0001099121208235824, 9.388169903587295e-05, 0.000136278552158542, 0.0001410101461166901, 0.0001006099693912614, 3.890719068290778e-05, 7.540549454747848e-05, 0.0001099121208235824, 0.0001006099693912614, 0.0001071836211397366, 0.000243116715451539, 0.0001099121208235824, 0.0001099121208235824, 0.0001102696035208881, 0.0001022236822659894, 0.0002851769287289454, 7.161134870025943e-05, 0.0001421337581560347, 0.0001869740662670196, 0.0001131041736699162, 3.127637228759058e-05, 0.0001811424564159968, 0.0001896927547378998, 0.0001131041736699162, 0.0001586143186707721, 0.0001149683388013971, 0.0001869740662670196, 0.0002792741786399047, 0.0001426085527488481, 0.0002792741786399047, 0.0001460415891086331, 0.0001586143186707721, 3.68801322382647e-05, 5.778262761773974e-05, 3.894894130763416e-05, 0.0001958119595949476, 0.0001123054910509166, 0.0002792741786399047, 0.0001460415891086331, 0.000166210525316858, 0.0001109966908614922, 0.0001664175794189364, 0.0001126553880267965, 0.0001114419705257271, 3.233203789486162e-05, 0.0001443027085630423, 0.0001100647742949941, 0.0001131041736699162, 8.424837691591674e-05, 0.0001723214323749886, 0.0006360572222953546, 0.0001593030368149124, 0.0001098196753641264, 0.0001586143186707721, 0.0002804459538544968, 0.0002812090595946755, 0.0001367305119258805, 0.0001126428810751142, 0.000166210525316858, 0.0001902520889820941, 0.0002792741786399047, 0.0001353180657759407, 0.0001838390430632837, 0.0001717473660076441, 0.001482978359539324, 0.001482978359539324, 0.001482978359539324, 0.001482978359539324, 0.001482978359539324, 0.001482978359539324, 0.001482978359539324, 0.001482978359539324, 0.001482978359539324, 0.001482978359539324, 0.001482978359539324, 0.001482978359539324, 0.001482978359539324, 0.001482978359539324, 0.001482978359539324, 0.001482978359539324, 0.001482978359539324, 0.001482978359539324, 0.0009330117244204405, 0.0001421337581560347, 0.000136479140373835, 0.0001410166805683902, 0.0003230463394409422, 3.291829168798191e-05, 0.0001123054910509166, 9.37072891403956e-05, 0.0001460415891086331, 0.00123837922822632, 0.0001460415891086331, 2.631080130162339e-05, 0.000136479140373835, 7.720756306792965e-05, 0.0001586143186707721, 0.0001332766868466551, 0.000136479140373835, 8.418649449852802e-05, 3.519323267411526e-05, 0.0001109064497313034, 0.0001586143186707721, 0.0001532541399735443, 0.001482978359539324] 
        ],
       "constrained":0.003232826500554708,
       "original name":"DireGB",
       "unconstrained":0.04917483556182803
      },
     "Node16":{
       "MG94xREV with separate rates for branch sets":0.003388947460108509,
       "Nucleotide GTR":0.003466471836306892,
       "Posterior prob omega class":null,
       "constrained":0.003755217370471786,
       "unconstrained":0.003791405036157591
      },
     "Node4":{
       "MG94xREV with separate rates for branch sets":0.007603325414586225,
       "Nucleotide GTR":0.007559923829310869,
       "Posterior prob omega class":null,
       "constrained":0.009138225992257842,
       "unconstrained":0.009176265985244554
      },
     "Node8":{
       "MG94xREV with separate rates for branch sets":0.001093748047907871,
       "Nucleotide GTR":0.001096171044823534,
       "Posterior prob omega class":null,
       "constrained":0.001236574654720368,
       "unconstrained":0.001239217515987747
      },
     "canBai_SAMN02921314":{
       "MG94xREV with separate rates for branch sets":0,
       "Nucleotide GTR":1e-06,
       "Posterior prob omega class":null,
       "constrained":0,
       "original name":"canBai_SAMN02921314",
       "unconstrained":0
      },
     "canLup_SAMN02921310":{
       "MG94xREV with separate rates for branch sets":0,
       "Nucleotide GTR":1e-06,
       "Posterior prob omega class":null,
       "constrained":0,
       "original name":"canLup_SAMN02921310",
       "unconstrained":0
      },
     "canRuf_SAMN02921317":{
       "MG94xREV with separate rates for branch sets":0,
       "Nucleotide GTR":1e-06,
       "Posterior prob omega class":null,
       "constrained":0,
       "original name":"canRuf_SAMN02921317",
       "unconstrained":0
      },
     "chrBra_SAMN27257233":{
       "MG94xREV with separate rates for branch sets":0.001827117129618578,
       "Nucleotide GTR":0.001829030284819347,
       "Posterior prob omega class":null,
       "constrained":0.001967802521368773,
       "original name":"chrBra_SAMN27257233",
       "unconstrained":0.001966654423005019
      },
     "cuoAlp_SAMN10180424":{
       "MG94xREV with separate rates for branch sets":0.003253750878510705,
       "Nucleotide GTR":0.00326162787830276,
       "Posterior prob omega class":null,
       "constrained":0.003647902038905686,
       "original name":"cuoAlp_SAMN10180424",
       "unconstrained":0.003659222744123392
      },
     "lupMes_SAMEA5411047":{
       "MG94xREV with separate rates for branch sets":0.001808118725277667,
       "Nucleotide GTR":0.001814674695091315,
       "Posterior prob omega class":null,
       "constrained":0.001950348452798255,
       "original name":"lupMes_SAMEA5411047",
       "unconstrained":0.00195562774097343
      },
     "lycPic_SAMN09924608":{
       "MG94xREV with separate rates for branch sets":0.003843671896516859,
       "Nucleotide GTR":0.003862128638778201,
       "Posterior prob omega class":null,
       "constrained":0.004401729029099763,
       "original name":"lycPic_SAMN09924608",
       "unconstrained":0.004418896388156654
      },
     "speVen_SAMN27257238":{
       "MG94xREV with separate rates for branch sets":0.004262329991274269,
       "Nucleotide GTR":0.004286890198004178,
       "Posterior prob omega class":null,
       "constrained":0.004843078171737001,
       "original name":"speVen_SAMN27257238",
       "unconstrained":0.004858329034927912
      },
     "uroCin_SAMN04495241":{
       "MG94xREV with separate rates for branch sets":0.01416267446998965,
       "Nucleotide GTR":0.01400560754639873,
       "Posterior prob omega class":null,
       "constrained":0.01767215642289032,
       "original name":"uroCin_SAMN04495241",
       "unconstrained":0.0177716151418359
      },
     "vulVul_marble_Fox4":{
       "MG94xREV with separate rates for branch sets":0.009977040368607418,
       "Nucleotide GTR":0.009904185992387135,
       "Posterior prob omega class":null,
       "constrained":0.01208882868646501,
       "original name":"vulVul_marble_Fox4",
       "unconstrained":0.01214416808493867
      }
    },
   "attributes":{
     "MG94xREV with separate rates for branch sets":{
       "attribute type":"branch length",
       "display order":1
      },
     "Nucleotide GTR":{
       "attribute type":"branch length",
       "display order":0
      },
     "Posterior prob omega class":{
       "attribute type":"branch annotations",
       "display order":4
      },
     "Posterior prob omega class by site":{
       "attribute type":"branch annotations",
       "display order":5
      },
     "constrained":{
       "attribute type":"branch length",
       "display order":1
      },
     "original name":{
       "attribute type":"node label",
       "display order":0
      },
     "unconstrained":{
       "attribute type":"branch length",
       "display order":0
      }
    }
  },
 "data partitions":{
   "0":{
     "coverage":      [
[0, 1, 2, 3, 4, 5, 6, 7, 8, 9, 10, 11, 12, 13, 14, 15, 16, 17, 18, 19, 20, 21, 22, 23, 24, 25, 26, 27, 28, 29, 30, 31, 32, 33, 34, 35, 36, 37, 38, 39, 40, 41, 42, 43, 44, 45, 46, 47, 48, 49, 50, 51, 52, 53, 54, 55, 56, 57, 58, 59, 60, 61, 62, 63, 64, 65, 66, 67, 68, 69, 70, 71, 72, 73, 74, 75, 76, 77, 78, 79, 80, 81, 82, 83, 84, 85, 86, 87, 88, 89, 90, 91, 92, 93, 94, 95, 96, 97, 98, 99, 100, 101, 102, 103, 104, 105, 106, 107, 108, 109, 110, 111, 112, 113, 114, 115, 116, 117, 118, 119, 120, 121, 122, 123, 124, 125, 126, 127, 128, 129, 130, 131, 132, 133, 134, 135, 136, 137, 138, 139, 140, 141, 142, 143, 144, 145, 146, 147, 148, 149, 150, 151, 152, 153, 154, 155, 156, 157, 158, 159, 160, 161, 162, 163, 164, 165, 166, 167, 168, 169, 170, 171, 172, 173, 174, 175, 176, 177, 178, 179, 180, 181, 182, 183, 184, 185, 186, 187, 188, 189, 190, 191, 192, 193, 194, 195, 196, 197, 198, 199, 200, 201, 202, 203, 204, 205, 206, 207, 208, 209, 210, 211, 212, 213, 214, 215, 216, 217, 218, 219, 220, 221, 222, 223, 224, 225, 226, 227, 228, 229, 230, 231, 232, 233, 234, 235, 236, 237, 238, 239, 240, 241, 242, 243, 244, 245, 246, 247, 248, 249, 250, 251, 252, 253, 254, 255, 256, 257, 258, 259, 260, 261, 262, 263, 264, 265, 266, 267, 268, 269, 270, 271, 272, 273, 274, 275, 276, 277, 278, 279, 280, 281, 282, 283, 284, 285, 286, 287, 288, 289, 290, 291, 292, 293, 294, 295, 296, 297, 298, 299, 300, 301, 302, 303, 304, 305, 306, 307, 308, 309, 310, 311, 312, 313, 314, 315, 316, 317, 318, 319, 320, 321, 322, 323, 324, 325, 326, 327, 328, 329, 330, 331, 332, 333, 334, 335, 336, 337, 338, 339, 340, 341, 342, 343, 344, 345, 346, 347, 348, 349, 350, 351, 352, 353, 354, 355, 356, 357, 358, 359, 360, 361, 362, 363, 364, 365, 366, 367, 368, 369, 370, 371, 372, 373, 374, 375, 376, 377, 378, 379, 380, 381, 382, 383, 384, 385, 386, 387, 388, 389, 390, 391, 392, 393, 394, 395, 396, 397, 398, 399, 400, 401, 402, 403, 404, 405, 406, 407, 408, 409, 410, 411, 412, 413, 414, 415, 416, 417, 418, 419, 420, 421, 422, 423, 424, 425, 426, 427, 428, 429, 430, 431, 432, 433, 434, 435, 436, 437, 438, 439, 440, 441, 442, 443, 444, 445, 446, 447, 448, 449, 450, 451, 452, 453, 454, 455, 456, 457, 458, 459, 460, 461, 462, 463, 464, 465, 466, 467, 468, 469, 470, 471, 472, 473, 474, 475, 476, 477, 478, 479, 480, 481, 482, 483, 484, 485, 486, 487, 488, 489, 490, 491, 492, 493, 494, 495, 496, 497, 498, 499, 500, 501, 502, 503, 504, 505, 506, 507, 508, 509, 510, 511, 512, 513, 514, 515, 516, 517, 518, 519, 520, 521, 522, 523, 524, 525, 526, 527, 528, 529, 530, 531, 532, 533, 534, 535, 536, 537, 538, 539, 540, 541, 542, 543, 544, 545, 546, 547, 548, 549, 550, 551, 552, 553, 554, 555, 556, 557, 558, 559, 560, 561, 562, 563, 564, 565, 566, 567, 568, 569, 570, 571, 572, 573, 574, 575, 576, 577, 578, 579, 580, 581, 582, 583, 584, 585, 586, 587, 588, 589, 590, 591, 592, 593, 594, 595, 596, 597, 598, 599, 600, 601, 602, 603, 604, 605, 606, 607, 608, 609, 610, 611, 612, 613, 614, 615, 616, 617, 618, 619, 620, 621, 622, 623, 624, 625, 626, 627, 628, 629, 630, 631, 632, 633, 634, 635, 636, 637, 638, 639, 640, 641, 642, 643, 644, 645, 646, 647, 648, 649, 650, 651, 652, 653, 654, 655, 656, 657, 658, 659, 660, 661, 662, 663, 664, 665, 666, 667, 668, 669, 670, 671, 672, 673, 674, 675, 676, 677, 678, 679, 680, 681, 682, 683, 684, 685, 686, 687, 688, 689, 690, 691, 692, 693, 694, 695, 696, 697, 698, 699, 700, 701, 702, 703, 704, 705, 706, 707, 708, 709, 710, 711, 712, 713, 714, 715, 716, 717, 718, 719, 720, 721, 722, 723, 724, 725, 726, 727, 728, 729, 730, 731, 732, 733, 734, 735, 736, 737, 738, 739, 740, 741, 742, 743, 744, 745, 746, 747, 748, 749, 750, 751, 752, 753, 754, 755, 756, 757, 758, 759, 760, 761, 762, 763, 764, 765, 766, 767, 768, 769, 770, 771, 772, 773, 774, 775, 776, 777, 778, 779, 780, 781, 782, 783, 784, 785, 786, 787, 788, 789, 790, 791, 792, 793, 794, 795, 796, 797, 798, 799, 800, 801, 802, 803, 804, 805, 806, 807, 808, 809, 810, 811, 812, 813, 814, 815, 816, 817, 818, 819, 820, 821, 822, 823, 824, 825, 826, 827, 828, 829, 830, 831, 832, 833, 834, 835, 836, 837, 838, 839, 840, 841, 842, 843, 844, 845, 846, 847, 848, 849, 850, 851, 852, 853, 854, 855, 856, 857, 858, 859, 860, 861, 862, 863, 864, 865, 866, 867, 868, 869, 870, 871, 872, 873, 874, 875, 876, 877, 878, 879, 880, 881, 882, 883, 884, 885, 886, 887, 888, 889, 890, 891, 892, 893, 894, 895, 896, 897, 898, 899, 900, 901, 902, 903, 904, 905, 906, 907, 908, 909, 910, 911, 912, 913, 914, 915, 916, 917, 918, 919, 920, 921, 922, 923, 924, 925, 926, 927, 928, 929, 930, 931, 932, 933, 934, 935, 936, 937, 938, 939, 940, 941, 942, 943, 944, 945, 946, 947, 948, 949, 950, 951, 952, 953, 954, 955, 956, 957, 958, 959, 960, 961, 962, 963, 964, 965, 966, 967] 
      ],
     "name":"busted.filter.default"
    }
  },
 "fits":{
   "Constrained model":{
     "AIC-c":9105.227137371308,
     "Log Likelihood":-4510.443271655951,
     "Rate Distributions":{
       "Background":{
         "0":{
           "omega":0.1655826882674744,
           "proportion":0.609002901285847
          },
         "1":{
           "omega":0.1797269825279533,
           "proportion":0.3901670585784205
          },
         "2":{
           "omega":65.17087345219437,
           "proportion":0.0008300401357325053
          }
        },
       "Synonymous site-to-site rates":{
         "0":{
           "proportion":0.5891194377928284,
           "rate":0
          },
         "1":{
           "proportion":0.4057161322751792,
           "rate":2.052466239699509
          },
         "2":{
           "proportion":0.00516442993199237,
           "rate":32.39105531618652
          }
        },
       "Test":{
         "0":{
           "omega":0.4101397001858078,
           "proportion":0
          },
         "1":{
           "omega":0,
           "proportion":0.7043077800358674
          },
         "2":{
           "omega":1,
           "proportion":0.2956922199641326
          }
        }
      },
     "display order":3,
     "estimated parameters":42
    },
   "MG94xREV with separate rates for branch sets":{
     "AIC-c":9127.238616758323,
     "Equilibrium frequencies":      [
[0.01224191199073736],
      [0.01789196198348229],
      [0.02259039601218913],
      [0.01257382572556214],
      [0.008683259127194438],
      [0.01269087233383474],
      [0.01602349882176886],
      [0.008918687463024594],
      [0.008517525074377358],
      [0.01244864649733018],
      [0.01571766441545425],
      [0.00874845987941757],
      [0.01140400470679508],
      [0.01666733258888107],
      [0.02104417860921516],
      [0.01171320034527506],
      [0.01642037579908572],
      [0.02399892596630558],
      [0.03030105037930193],
      [0.01686557980503061],
      [0.01164706772416404],
      [0.01702257728183805],
      [0.02149271065408175],
      [0.01196285350591198],
      [0.01142476458785485],
      [0.01669767384627485],
      [0.02108248748896049],
      [0.01173452308691268],
      [0.01529647027701255],
      [0.02235630062402458],
      [0.0282270711803721],
      [0.01571120194500046],
      [0.01811761817821376],
      [0.02647950221510484],
      [0.03343302661815929],
      [0.01860883934695034],
      [0.01285093158062499],
      [0.01878206439213466],
      [0.02371423955273676],
      [0.0131993576026492],
      [0.01260565075436683],
      [0.01842357829764152],
      [0.02326161491341887],
      [0.01294742650189259],
      [0.0168775435680796],
      [0.02466709188263474],
      [0.03114467684495492],
      [0.01733514271799899],
      [0.01716501337565408],
      [0.01206295245662101],
      [0.008330459186095016],
      [0.0121752434730243],
      [0.01537246568343694],
      [0.008556322092424873],
      [0.01194285924778571],
      [0.01507905729815354],
      [0.00839301083834232],
      [0.01094066114766364],
      [0.01599014054963559],
      [0.02018915575834054],
      [0.01123729419858911] 
      ],
     "Log Likelihood":-4533.531713013239,
     "Rate Distributions":{
       "non-synonymous/synonymous rate ratio for *background*":        [
[0.2037469592589783, 1] 
        ],
       "non-synonymous/synonymous rate ratio for *test*":        [
[0.4519534557953219, 1] 
        ]
      },
     "display order":1,
     "estimated parameters":30
    },
   "Nucleotide GTR":{
     "AIC-c":9448.089196726825,
     "Equilibrium frequencies":      [
[0.2239715512109534],
      [0.2663314221261397],
      [0.2900178588213178],
      [0.2196791678415891] 
      ],
     "Log Likelihood":-4697.020911184568,
     "Rate Distributions":{
       "Substitution rate from nucleotide A to nucleotide C":0.07166456814564882,
       "Substitution rate from nucleotide A to nucleotide G":1,
       "Substitution rate from nucleotide A to nucleotide T":0.0687775416929973,
       "Substitution rate from nucleotide C to nucleotide G":0.2193075301466721,
       "Substitution rate from nucleotide C to nucleotide T":0.7607482595389304,
       "Substitution rate from nucleotide G to nucleotide T":0.08749298920428161
      },
     "display order":0,
     "estimated parameters":27
    },
   "Unconstrained model":{
     "AIC-c":9101.398691906672,
     "Log Likelihood":-4507.520922716822,
     "Rate Distributions":{
       "Background":{
         "0":{
           "omega":0.1606883614401039,
           "proportion":0.5879100955210718
          },
         "1":{
           "omega":0.1856136334884431,
           "proportion":0.4112150868361054
          },
         "2":{
           "omega":61.12610565056529,
           "proportion":0.0008748176428228404
          }
        },
       "Synonymous site-to-site rates":{
         "0":{
           "proportion":0.6123943280557367,
           "rate":0.04509954089616417
          },
         "1":{
           "proportion":0.382351436758014,
           "rate":2.075683151678753
          },
         "2":{
           "proportion":0.005254235186249304,
           "rate":34.01843566619831
          }
        },
       "Test":{
         "0":{
           "omega":0.2005570208536396,
           "proportion":0.2718023824600269
          },
         "1":{
           "omega":0.1993815533226011,
           "proportion":0.7267146391804338
          },
         "2":{
           "omega":8261.567507754766,
           "proportion":0.001482978359539324
          }
        }
      },
     "display order":2,
     "estimated parameters":43
    }
  },
 "input":{
   "file name":"/home/morrillk/species-x/dw/analysis/2025-03-10_hyphy-analysis/data/res/FormBio020051/FormBio020051.t1.cds.aln.fa",
   "number of sequences":11,
   "number of sites":968,
   "partition count":1,
   "trees":{
     "0":"(vulVul_marble_Fox4,((DireGB,lupMes_SAMEA5411047,lycPic_SAMN09924608,cuoAlp_SAMN10180424,(canRuf_SAMN02921317,canLup_SAMN02921310,canBai_SAMN02921314)Node16)Node8,chrBra_SAMN27257233,speVen_SAMN27257238)Node4,uroCin_SAMN04495241)"
    }
  },
 "runtime":"2.5.64",
 "substitutions":{
   "0":{
     "0":{
       "DireGB":"NNN",
       "Node16":"NNN",
       "cuoAlp_SAMN10180424":"NNN",
       "lycPic_SAMN09924608":"NNN",
       "root":"TCT",
       "uroCin_SAMN04495241":"NNN"
      },
     "1":{
       "DireGB":"NNN",
       "Node16":"NNN",
       "cuoAlp_SAMN10180424":"NNN",
       "lycPic_SAMN09924608":"NNN",
       "root":"GGG",
       "uroCin_SAMN04495241":"NNN"
      },
     "10":{
       "Node16":"NNN",
       "cuoAlp_SAMN10180424":"NNN",
       "root":"GCG",
       "uroCin_SAMN04495241":"NNN"
      },
     "100":{
       "Node16":"NNN",
       "root":"AAG"
      },
     "101":{
       "Node16":"NNN",
       "root":"GCC"
      },
     "102":{
       "Node16":"NNN",
       "root":"GAG"
      },
     "103":{
       "Node16":"NNN",
       "root":"TGG"
      },
     "104":{
       "Node16":"NNN",
       "root":"CTA"
      },
     "105":{
       "Node16":"NNN",
       "root":"AAT"
      },
     "106":{
       "Node16":"NNN",
       "root":"AAG"
      },
     "107":{
       "Node16":"NNN",
       "cuoAlp_SAMN10180424":"NNN",
       "root":"AAG"
      },
     "108":{
       "Node16":"NNN",
       "cuoAlp_SAMN10180424":"NNN",
       "root":"CTT"
      },
     "109":{
       "Node16":"NNN",
       "cuoAlp_SAMN10180424":"NNN",
       "root":"CTG",
       "vulVul_marble_Fox4":"TTG"
      },
     "11":{
       "Node16":"NNN",
       "cuoAlp_SAMN10180424":"NNN",
       "root":"GCG",
       "uroCin_SAMN04495241":"NNN"
      },
     "110":{
       "Node16":"NNN",
       "cuoAlp_SAMN10180424":"NNN",
       "root":"GCT"
      },
     "111":{
       "Node16":"NNN",
       "root":"GAA"
      },
     "112":{
       "Node16":"NNN",
       "lycPic_SAMN09924608":"AAT",
       "root":"ACT"
      },
     "113":{
       "Node16":"NNN",
       "root":"GTG"
      },
     "114":{
       "Node16":"NNN",
       "root":"GCC"
      },
     "115":{
       "Node16":"NNN",
       "chrBra_SAMN27257233":"CCT",
       "root":"CCC"
      },
     "116":{
       "DireGB":"NCT",
       "Node16":"NNN",
       "root":"GCT"
      },
     "117":{
       "Node16":"NNN",
       "root":"GTT"
      },
     "118":{
       "Node16":"NNN",
       "root":"CGA"
      },
     "119":{
       "Node16":"NNN",
       "root":"GGC"
      },
     "12":{
       "DireGB":"NAG",
       "Node16":"NNN",
       "cuoAlp_SAMN10180424":"NNN",
       "lycPic_SAMN09924608":"GNG",
       "root":"GAG",
       "uroCin_SAMN04495241":"NNN"
      },
     "120":{
       "Node16":"NNN",
       "root":"TCT"
      },
     "121":{
       "Node16":"NNN",
       "root":"AAC",
       "vulVul_marble_Fox4":"AAT"
      },
     "122":{
       "Node16":"NNN",
       "root":"CCC"
      },
     "123":{
       "Node16":"NNN",
       "root":"CAC"
      },
     "124":{
       "Node16":"NNN",
       "root":"CTG"
      },
     "125":{
       "Node16":"NNN",
       "root":"CAA"
      },
     "126":{
       "Node16":"NNN",
       "root":"ACA"
      },
     "127":{
       "Node16":"NNN",
       "root":"TTC"
      },
     "128":{
       "Node16":"NNN",
       "root":"ACA"
      },
     "129":{
       "Node16":"NNN",
       "root":"TTT"
      },
     "13":{
       "Node16":"NNN",
       "cuoAlp_SAMN10180424":"NCN",
       "root":"GCG",
       "uroCin_SAMN04495241":"NNN"
      },
     "130":{
       "Node16":"NNN",
       "root":"ACA"
      },
     "131":{
       "Node16":"NNN",
       "root":"CGA"
      },
     "132":{
       "Node16":"NNN",
       "root":"GTG",
       "uroCin_SAMN04495241":"GTA"
      },
     "133":{
       "Node16":"NNN",
       "root":"GAA"
      },
     "134":{
       "Node16":"NNN",
       "root":"CTG"
      },
     "135":{
       "Node16":"NNN",
       "root":"GGT"
      },
     "136":{
       "Node16":"NNN",
       "root":"GAG"
      },
     "137":{
       "Node16":"NNN",
       "root":"AAG"
      },
     "138":{
       "Node16":"NNN",
       "cuoAlp_SAMN10180424":"CCA",
       "root":"CCG"
      },
     "139":{
       "Node16":"NNN",
       "root":"CTG"
      },
     "14":{
       "Node16":"NNN",
       "lycPic_SAMN09924608":"NNG",
       "root":"CTG",
       "uroCin_SAMN04495241":"NNN"
      },
     "140":{
       "Node16":"NNN",
       "root":"CGC"
      },
     "141":{
       "Node16":"NNN",
       "root":"ATC"
      },
     "142":{
       "Node16":"NNN",
       "root":"GTA",
       "uroCin_SAMN04495241":"ATA"
      },
     "143":{
       "Node16":"NNN",
       "root":"GGA"
      },
     "144":{
       "Node16":"NNN",
       "root":"GTC"
      },
     "145":{
       "Node16":"NNN",
       "root":"AAG"
      },
     "146":{
       "Node16":"NNN",
       "root":"GTT"
      },
     "147":{
       "Node16":"NNN",
       "root":"CAT",
       "uroCin_SAMN04495241":"CAC"
      },
     "148":{
       "Node16":"NNN",
       "root":"GCT"
      },
     "149":{
       "Node16":"NNN",
       "root":"GGC"
      },
     "15":{
       "Node16":"NNN",
       "root":"GCG",
       "uroCin_SAMN04495241":"NNN"
      },
     "150":{
       "Node16":"NNN",
       "root":"CAG"
      },
     "151":{
       "Node16":"NNN",
       "root":"AGC",
       "vulVul_marble_Fox4":"AAC"
      },
     "152":{
       "Node16":"NNN",
       "root":"AAA"
      },
     "153":{
       "Node16":"NNN",
       "root":"GAG"
      },
     "154":{
       "Node16":"NNN",
       "root":"CAG"
      },
     "155":{
       "Node16":"NNN",
       "root":"ATC"
      },
     "156":{
       "Node16":"NNN",
       "root":"CTG"
      },
     "157":{
       "Node16":"NNN",
       "root":"TTG"
      },
     "158":{
       "Node16":"NNN",
       "root":"GAT"
      },
     "159":{
       "Node16":"NNN",
       "root":"TTG"
      },
     "16":{
       "Node16":"NNN",
       "root":"CTG",
       "uroCin_SAMN04495241":"NNN"
      },
     "160":{
       "Node16":"NNN",
       "root":"AGC",
       "uroCin_SAMN04495241":"AAC"
      },
     "161":{
       "Node16":"NNN",
       "root":"ATC"
      },
     "162":{
       "Node16":"NNN",
       "root":"AGC"
      },
     "163":{
       "Node16":"NNN",
       "root":"TAC",
       "uroCin_SAMN04495241":"TAT"
      },
     "164":{
       "Node16":"NNN",
       "root":"GTA"
      },
     "165":{
       "Node16":"NNN",
       "root":"GGT"
      },
     "166":{
       "Node16":"NNN",
       "root":"GAC"
      },
     "167":{
       "Node16":"NNN",
       "root":"GTG",
       "vulVul_marble_Fox4":"ATG"
      },
     "168":{
       "Node16":"NNN",
       "root":"CAG"
      },
     "169":{
       "Node16":"NNN",
       "root":"ATT"
      },
     "17":{
       "Node16":"NNN",
       "cuoAlp_SAMN10180424":"NTG",
       "root":"CTG",
       "uroCin_SAMN04495241":"NNN"
      },
     "170":{
       "DireGB":"NAT",
       "Node16":"NNN",
       "root":"GAT"
      },
     "171":{
       "Node16":"NNN",
       "root":"GTG"
      },
     "172":{
       "Node16":"NNN",
       "root":"GAA"
      },
     "173":{
       "Node16":"NNN",
       "root":"GTG"
      },
     "174":{
       "canBai_SAMN02921314":"ANG",
       "canLup_SAMN02921310":"NNN",
       "canRuf_SAMN02921317":"NNN",
       "root":"AAG"
      },
     "175":{
       "canBai_SAMN02921314":"AAN",
       "canLup_SAMN02921310":"NNN",
       "canRuf_SAMN02921317":"NNN",
       "root":"AAA"
      },
     "176":{
       "Node16":"NNN",
       "root":"TAT"
      },
     "177":{
       "Node16":"NNN",
       "root":"TTC"
      },
     "178":{
       "Node16":"NNN",
       "root":"TGC"
      },
     "179":{
       "Node16":"NNN",
       "root":"AAA"
      },
     "18":{
       "Node16":"NNN",
       "cuoAlp_SAMN10180424":"NCT",
       "root":"ACT",
       "uroCin_SAMN04495241":"NNN"
      },
     "180":{
       "Node16":"NNN",
       "root":"GCA"
      },
     "181":{
       "Node16":"NNN",
       "root":"GGA"
      },
     "182":{
       "Node16":"NNN",
       "root":"GTC"
      },
     "183":{
       "Node16":"NNN",
       "root":"AAA"
      },
     "184":{
       "Node16":"NNN",
       "root":"GGC"
      },
     "185":{
       "canBai_SAMN02921314":"NNG",
       "canLup_SAMN02921310":"NNN",
       "canRuf_SAMN02921317":"NNN",
       "root":"ATG"
      },
     "186":{
       "canBai_SAMN02921314":"CNG",
       "canLup_SAMN02921310":"NNN",
       "canRuf_SAMN02921317":"NNN",
       "root":"CAG"
      },
     "187":{
       "canLup_SAMN02921310":"NNN",
       "canRuf_SAMN02921317":"NNN",
       "root":"CTA"
      },
     "188":{
       "Node8":"CAT",
       "canBai_SAMN02921314":"NAT",
       "canLup_SAMN02921310":"NNN",
       "canRuf_SAMN02921317":"NNN",
       "root":"CAC"
      },
     "189":{
       "canBai_SAMN02921314":"GNT",
       "canLup_SAMN02921310":"NNN",
       "canRuf_SAMN02921317":"NNN",
       "root":"GGT"
      },
     "19":{
       "Node16":"NNN",
       "root":"TCG",
       "uroCin_SAMN04495241":"NNN"
      },
     "190":{
       "canBai_SAMN02921314":"NNC",
       "canLup_SAMN02921310":"NNN",
       "canRuf_SAMN02921317":"NNN",
       "root":"GTC"
      },
     "191":{
       "canBai_SAMN02921314":"TTN",
       "canLup_SAMN02921310":"NNN",
       "canRuf_SAMN02921317":"NNN",
       "root":"TTG"
      },
     "192":{
       "Node16":"NNN",
       "root":"CGG"
      },
     "193":{
       "Node16":"NNN",
       "root":"GTG"
      },
     "194":{
       "Node16":"NNN",
       "root":"ATT"
      },
     "195":{
       "Node16":"NNN",
       "root":"CTC"
      },
     "196":{
       "Node16":"NNN",
       "root":"GAG",
       "vulVul_marble_Fox4":"GAA"
      },
     "197":{
       "Node16":"NNN",
       "root":"CCA"
      },
     "198":{
       "Node16":"NNN",
       "root":"CTC"
      },
     "199":{
       "Node16":"NNN",
       "root":"ATC",
       "vulVul_marble_Fox4":"ATT"
      },
     "2":{
       "DireGB":"NNN",
       "Node16":"NNN",
       "cuoAlp_SAMN10180424":"NNN",
       "lycPic_SAMN09924608":"NNN",
       "root":"AAC",
       "uroCin_SAMN04495241":"NNN"
      },
     "20":{
       "Node16":"NNN",
       "cuoAlp_SAMN10180424":"TNC",
       "root":"TTC",
       "uroCin_SAMN04495241":"NNN"
      },
     "200":{
       "Node16":"NNN",
       "root":"GGG"
      },
     "201":{
       "Node16":"NNN",
       "root":"GAC"
      },
     "202":{
       "Node16":"NNN",
       "root":"CTT"
      },
     "203":{
       "Node16":"NNN",
       "root":"CCC"
      },
     "204":{
       "Node16":"NNN",
       "root":"ATC",
       "uroCin_SAMN04495241":"ATT"
      },
     "205":{
       "Node16":"NNN",
       "root":"GTG"
      },
     "206":{
       "Node16":"NNN",
       "root":"GGG"
      },
     "207":{
       "Node16":"NNN",
       "root":"GCT"
      },
     "208":{
       "Node16":"NNN",
       "root":"GTG"
      },
     "209":{
       "DireGB":"TCN",
       "Node16":"NNN",
       "root":"TCG"
      },
     "21":{
       "Node16":"NNN",
       "root":"GGG",
       "uroCin_SAMN04495241":"NNN"
      },
     "210":{
       "DireGB":"NNN",
       "Node16":"NNN",
       "root":"ATG"
      },
     "211":{
       "DireGB":"NNN",
       "Node16":"NNN",
       "root":"TTC"
      },
     "212":{
       "DireGB":"NNN",
       "Node16":"NNN",
       "root":"TTC"
      },
     "213":{
       "DireGB":"NNN",
       "Node16":"NNN",
       "root":"ATC"
      },
     "214":{
       "DireGB":"NNN",
       "Node16":"NNN",
       "root":"CGA",
       "vulVul_marble_Fox4":"CGG"
      },
     "215":{
       "DireGB":"NNN",
       "Node16":"NNN",
       "root":"CGC"
      },
     "216":{
       "DireGB":"NNG",
       "Node16":"NNN",
       "lycPic_SAMN09924608":"CCA",
       "root":"CCG"
      },
     "217":{
       "canBai_SAMN02921314":"NNC",
       "canLup_SAMN02921310":"ANC",
       "canRuf_SAMN02921317":"NNN",
       "root":"ACC"
      },
     "218":{
       "canBai_SAMN02921314":"NNA",
       "canRuf_SAMN02921317":"NNN",
       "root":"CTA"
      },
     "219":{
       "canRuf_SAMN02921317":"NNN",
       "root":"GAT"
      },
     "22":{
       "Node16":"NNN",
       "root":"CGG",
       "speVen_SAMN27257238":"AGG",
       "uroCin_SAMN04495241":"NNN"
      },
     "220":{
       "canBai_SAMN02921314":"ATN",
       "canRuf_SAMN02921317":"NNN",
       "root":"ATC"
      },
     "221":{
       "canBai_SAMN02921314":"NNN",
       "canRuf_SAMN02921317":"NNN",
       "root":"AAC"
      },
     "222":{
       "canBai_SAMN02921314":"NGG",
       "canRuf_SAMN02921317":"NNN",
       "root":"TGG"
      },
     "223":{
       "canBai_SAMN02921314":"NNN",
       "canRuf_SAMN02921317":"NNN",
       "root":"ACA"
      },
     "224":{
       "DireGB":"GGN",
       "canBai_SAMN02921314":"NGG",
       "canRuf_SAMN02921317":"NNN",
       "root":"GGG"
      },
     "225":{
       "canRuf_SAMN02921317":"NNN",
       "root":"ATG"
      },
     "226":{
       "canLup_SAMN02921310":"NCC",
       "canRuf_SAMN02921317":"NNN",
       "root":"ACC"
      },
     "227":{
       "canRuf_SAMN02921317":"NNN",
       "root":"AAC"
      },
     "228":{
       "canRuf_SAMN02921317":"NNN",
       "root":"CTG"
      },
     "229":{
       "canRuf_SAMN02921317":"NNN",
       "lycPic_SAMN09924608":"TTG",
       "root":"CTG"
      },
     "23":{
       "Node16":"NNN",
       "root":"CGG",
       "uroCin_SAMN04495241":"NNN"
      },
     "230":{
       "canBai_SAMN02921314":"GAN",
       "canRuf_SAMN02921317":"NNN",
       "root":"GAT"
      },
     "231":{
       "canBai_SAMN02921314":"NNC",
       "canRuf_SAMN02921317":"NNN",
       "root":"ATC"
      },
     "232":{
       "canBai_SAMN02921314":"CNA",
       "canRuf_SAMN02921317":"NNN",
       "root":"CCA"
      },
     "233":{
       "canRuf_SAMN02921317":"NNN",
       "root":"GGA"
      },
     "234":{
       "canBai_SAMN02921314":"NTC",
       "canRuf_SAMN02921317":"NNC",
       "root":"CTC"
      },
     "235":{
       "canLup_SAMN02921310":"AGN",
       "canRuf_SAMN02921317":"NNN",
       "root":"AGC"
      },
     "236":{
       "canLup_SAMN02921310":"NNN",
       "canRuf_SAMN02921317":"NNN",
       "root":"TCC"
      },
     "237":{
       "canLup_SAMN02921310":"NNN",
       "canRuf_SAMN02921317":"NNN",
       "root":"CTC"
      },
     "238":{
       "canLup_SAMN02921310":"NNN",
       "canRuf_SAMN02921317":"NNN",
       "root":"TCT"
      },
     "239":{
       "canLup_SAMN02921310":"NNN",
       "canRuf_SAMN02921317":"NNN",
       "root":"GAC"
      },
     "24":{
       "Node16":"NNN",
       "root":"CTC",
       "uroCin_SAMN04495241":"NNN",
       "vulVul_marble_Fox4":"CTG"
      },
     "240":{
       "canLup_SAMN02921310":"NNN",
       "canRuf_SAMN02921317":"NNN",
       "root":"ACC"
      },
     "241":{
       "canLup_SAMN02921310":"NNN",
       "canRuf_SAMN02921317":"NNN",
       "root":"ATG"
      },
     "242":{
       "canLup_SAMN02921310":"NNN",
       "canRuf_SAMN02921317":"NNN",
       "root":"ATC"
      },
     "243":{
       "canLup_SAMN02921310":"NNN",
       "canRuf_SAMN02921317":"NNN",
       "root":"ATG"
      },
     "244":{
       "canLup_SAMN02921310":"NNN",
       "canRuf_SAMN02921317":"NNN",
       "root":"GAT"
      },
     "245":{
       "canLup_SAMN02921310":"NNN",
       "canRuf_SAMN02921317":"NNN",
       "root":"TCC"
      },
     "246":{
       "canLup_SAMN02921310":"NNN",
       "canRuf_SAMN02921317":"NNN",
       "root":"ATC"
      },
     "247":{
       "canLup_SAMN02921310":"NNN",
       "canRuf_SAMN02921317":"NNN",
       "root":"GCT"
      },
     "248":{
       "canLup_SAMN02921310":"NNN",
       "canRuf_SAMN02921317":"NNN",
       "root":"GCC"
      },
     "249":{
       "canLup_SAMN02921310":"NNN",
       "canRuf_SAMN02921317":"NNN",
       "root":"TTC"
      },
     "25":{
       "Node16":"NNN",
       "root":"CTG",
       "uroCin_SAMN04495241":"NNN"
      },
     "250":{
       "canLup_SAMN02921310":"NNN",
       "canRuf_SAMN02921317":"NNN",
       "root":"CTT"
      },
     "251":{
       "canLup_SAMN02921310":"NNN",
       "canRuf_SAMN02921317":"NNN",
       "root":"GTG"
      },
     "252":{
       "canLup_SAMN02921310":"NNN",
       "canRuf_SAMN02921317":"NNN",
       "root":"TTG"
      },
     "253":{
       "canLup_SAMN02921310":"NNN",
       "canRuf_SAMN02921317":"NNN",
       "root":"CCC"
      },
     "254":{
       "DireGB":"ANN",
       "canLup_SAMN02921310":"NNN",
       "canRuf_SAMN02921317":"NNN",
       "root":"AAC"
      },
     "255":{
       "DireGB":"NNN",
       "canBai_SAMN02921314":"NNG",
       "canLup_SAMN02921310":"NNN",
       "canRuf_SAMN02921317":"NNN",
       "root":"CGG"
      },
     "256":{
       "DireGB":"NNN",
       "canLup_SAMN02921310":"NNN",
       "canRuf_SAMN02921317":"NNN",
       "root":"TTA"
      },
     "257":{
       "DireGB":"NTG",
       "canLup_SAMN02921310":"NNN",
       "canRuf_SAMN02921317":"NNN",
       "root":"CTG"
      },
     "258":{
       "canLup_SAMN02921310":"NNN",
       "canRuf_SAMN02921317":"NNN",
       "root":"GTG",
       "uroCin_SAMN04495241":"GTA",
       "vulVul_marble_Fox4":"CTG"
      },
     "259":{
       "canLup_SAMN02921310":"NNN",
       "canRuf_SAMN02921317":"NNN",
       "root":"CCA"
      },
     "26":{
       "Node16":"NNN",
       "root":"GTG",
       "uroCin_SAMN04495241":"NNN"
      },
     "260":{
       "canLup_SAMN02921310":"NNN",
       "canRuf_SAMN02921317":"NNN",
       "root":"CTA"
      },
     "261":{
       "canBai_SAMN02921314":"GNG",
       "canLup_SAMN02921310":"NNN",
       "canRuf_SAMN02921317":"NNN",
       "root":"GTG"
      },
     "262":{
       "canBai_SAMN02921314":"CCN",
       "canLup_SAMN02921310":"NNN",
       "canRuf_SAMN02921317":"NNN",
       "root":"CCT"
      },
     "263":{
       "canLup_SAMN02921310":"NNN",
       "canRuf_SAMN02921317":"NNN",
       "root":"GAC"
      },
     "264":{
       "canLup_SAMN02921310":"NNN",
       "canRuf_SAMN02921317":"NNN",
       "root":"CTT"
      },
     "265":{
       "Node16":"NNN",
       "chrBra_SAMN27257233":"CAT",
       "root":"CGT",
       "speVen_SAMN27257238":"CGA"
      },
     "266":{
       "canLup_SAMN02921310":"NNN",
       "canRuf_SAMN02921317":"NNN",
       "root":"GAT"
      },
     "267":{
       "Node4":"GCA",
       "canLup_SAMN02921310":"NNN",
       "canRuf_SAMN02921317":"NNN",
       "root":"GCG"
      },
     "268":{
       "canLup_SAMN02921310":"NNN",
       "canRuf_SAMN02921317":"NNN",
       "root":"GCC"
      },
     "269":{
       "canLup_SAMN02921310":"NNN",
       "canRuf_SAMN02921317":"NNN",
       "root":"CAG"
      },
     "27":{
       "Node16":"NNN",
       "root":"CTG",
       "uroCin_SAMN04495241":"NNN"
      },
     "270":{
       "canBai_SAMN02921314":"CNG",
       "canLup_SAMN02921310":"NNN",
       "canRuf_SAMN02921317":"NNN",
       "root":"CTG"
      },
     "271":{
       "Node16":"NNN",
       "root":"CGT"
      },
     "272":{
       "canBai_SAMN02921314":"TNC",
       "canLup_SAMN02921310":"NNN",
       "canRuf_SAMN02921317":"NNN",
       "root":"TCC"
      },
     "273":{
       "canLup_SAMN02921310":"NNN",
       "canRuf_SAMN02921317":"NNN",
       "root":"CCT"
      },
     "274":{
       "canLup_SAMN02921310":"NNN",
       "canRuf_SAMN02921317":"NNN",
       "root":"CTT"
      },
     "275":{
       "canLup_SAMN02921310":"NNN",
       "canRuf_SAMN02921317":"NNN",
       "root":"CCC"
      },
     "276":{
       "canLup_SAMN02921310":"NNN",
       "canRuf_SAMN02921317":"NNN",
       "root":"AGG"
      },
     "277":{
       "canLup_SAMN02921310":"NNC",
       "canRuf_SAMN02921317":"NNN",
       "root":"GGC"
      },
     "278":{
       "canLup_SAMN02921310":"NNN",
       "canRuf_SAMN02921317":"NNN",
       "root":"ATT"
      },
     "279":{
       "canLup_SAMN02921310":"NTN",
       "canRuf_SAMN02921317":"NNN",
       "root":"GTT"
      },
     "28":{
       "Node16":"NNN",
       "root":"GTG",
       "uroCin_SAMN04495241":"NNN"
      },
     "280":{
       "canBai_SAMN02921314":"NGG",
       "canLup_SAMN02921310":"NNG",
       "canRuf_SAMN02921317":"NNN",
       "root":"CGG"
      },
     "281":{
       "canRuf_SAMN02921317":"NNN",
       "root":"ATT"
      },
     "282":{
       "canLup_SAMN02921310":"CNN",
       "canRuf_SAMN02921317":"NNN",
       "root":"CAC"
      },
     "283":{
       "Node4":"TTG",
       "canRuf_SAMN02921317":"NNN",
       "root":"CTG"
      },
     "284":{
       "canLup_SAMN02921310":"NTG",
       "canRuf_SAMN02921317":"NNN",
       "root":"CTG"
      },
     "285":{
       "canRuf_SAMN02921317":"NNN",
       "root":"GCT"
      },
     "286":{
       "canLup_SAMN02921310":"GNN",
       "canRuf_SAMN02921317":"NNN",
       "root":"GCC"
      },
     "287":{
       "canBai_SAMN02921314":"NGA",
       "canLup_SAMN02921310":"NNA",
       "canRuf_SAMN02921317":"NNN",
       "root":"CGA"
      },
     "288":{
       "canLup_SAMN02921310":"NNN",
       "canRuf_SAMN02921317":"NNN",
       "root":"GGT"
      },
     "289":{
       "canLup_SAMN02921310":"NNN",
       "canRuf_SAMN02921317":"NNN",
       "root":"CTG"
      },
     "29":{
       "Node16":"NNN",
       "cuoAlp_SAMN10180424":"CCN",
       "root":"CCC",
       "uroCin_SAMN04495241":"NNN"
      },
     "290":{
       "canLup_SAMN02921310":"NNN",
       "canRuf_SAMN02921317":"NNN",
       "root":"GGC"
      },
     "291":{
       "canLup_SAMN02921310":"NNN",
       "canRuf_SAMN02921317":"NNN",
       "lycPic_SAMN09924608":"TCT",
       "root":"TCC"
      },
     "292":{
       "canLup_SAMN02921310":"NNN",
       "canRuf_SAMN02921317":"NNN",
       "root":"AAA"
      },
     "293":{
       "canLup_SAMN02921310":"GNN",
       "canRuf_SAMN02921317":"NNN",
       "root":"GAC"
      },
     "294":{
       "canLup_SAMN02921310":"NNN",
       "canRuf_SAMN02921317":"NNN",
       "root":"AAA"
      },
     "295":{
       "canBai_SAMN02921314":"TAN",
       "canLup_SAMN02921310":"NNN",
       "canRuf_SAMN02921317":"NNN",
       "root":"TAC"
      },
     "296":{
       "canBai_SAMN02921314":"NTG",
       "canLup_SAMN02921310":"NNN",
       "canRuf_SAMN02921317":"NNN",
       "root":"GTG"
      },
     "297":{
       "canLup_SAMN02921310":"NNN",
       "canRuf_SAMN02921317":"NNN",
       "root":"AAG"
      },
     "298":{
       "canLup_SAMN02921310":"NNN",
       "canRuf_SAMN02921317":"NNN",
       "root":"GGC"
      },
     "299":{
       "canLup_SAMN02921310":"NNN",
       "canRuf_SAMN02921317":"NNN",
       "root":"CTG"
      },
     "3":{
       "DireGB":"NNN",
       "Node16":"NNN",
       "cuoAlp_SAMN10180424":"NNN",
       "lycPic_SAMN09924608":"NNG",
       "root":"CAG",
       "uroCin_SAMN04495241":"NNN"
      },
     "30":{
       "Node16":"NNN",
       "root":"GTG",
       "uroCin_SAMN04495241":"NNN"
      },
     "300":{
       "root":"NNN"
      },
     "301":{
       "root":"NNN"
      },
     "302":{
       "root":"NNN"
      },
     "303":{
       "root":"NNN"
      },
     "304":{
       "root":"NNN"
      },
     "305":{
       "root":"NNN"
      },
     "306":{
       "root":"NNN"
      },
     "307":{
       "root":"NNN"
      },
     "308":{
       "root":"NNN"
      },
     "309":{
       "DireGB":"NNN",
       "Node16":"NNN",
       "root":"CTC",
       "vulVul_marble_Fox4":"NNN"
      },
     "31":{
       "Node16":"NNN",
       "lycPic_SAMN09924608":"NAC",
       "root":"TAC",
       "uroCin_SAMN04495241":"NNN"
      },
     "310":{
       "DireGB":"NNN",
       "canBai_SAMN02921314":"NNG",
       "canLup_SAMN02921310":"NNN",
       "canRuf_SAMN02921317":"NNN",
       "root":"GTG"
      },
     "311":{
       "DireGB":"NNN",
       "canBai_SAMN02921314":"NNA",
       "canLup_SAMN02921310":"NNN",
       "canRuf_SAMN02921317":"NNN",
       "root":"CGA",
       "uroCin_SAMN04495241":"NGA"
      },
     "312":{
       "DireGB":"NNN",
       "canBai_SAMN02921314":"NTG",
       "canLup_SAMN02921310":"NNN",
       "canRuf_SAMN02921317":"NNN",
       "root":"GTG"
      },
     "313":{
       "DireGB":"NNN",
       "canLup_SAMN02921310":"NNN",
       "canRuf_SAMN02921317":"NNN",
       "root":"GGC",
       "uroCin_SAMN04495241":"GGN"
      },
     "314":{
       "DireGB":"NNN",
       "canLup_SAMN02921310":"NNN",
       "canRuf_SAMN02921317":"NNN",
       "root":"ACC"
      },
     "315":{
       "DireGB":"NNN",
       "canLup_SAMN02921310":"NNN",
       "canRuf_SAMN02921317":"NNN",
       "root":"CAG"
      },
     "316":{
       "DireGB":"NNN",
       "canLup_SAMN02921310":"NNN",
       "canRuf_SAMN02921317":"NNN",
       "root":"GCA"
      },
     "317":{
       "DireGB":"NNN",
       "canLup_SAMN02921310":"NNN",
       "canRuf_SAMN02921317":"NNN",
       "root":"TTC"
      },
     "318":{
       "DireGB":"NNN",
       "canLup_SAMN02921310":"NNN",
       "canRuf_SAMN02921317":"NNN",
       "root":"TGC",
       "uroCin_SAMN04495241":"TGN"
      },
     "319":{
       "DireGB":"NNN",
       "canBai_SAMN02921314":"NNT",
       "canLup_SAMN02921310":"NNN",
       "canRuf_SAMN02921317":"NNN",
       "root":"AGT",
       "uroCin_SAMN04495241":"NNN"
      },
     "32":{
       "Node16":"NNN",
       "root":"CTG",
       "uroCin_SAMN04495241":"NNN"
      },
     "320":{
       "DireGB":"NNN",
       "Node16":"NNN",
       "chrBra_SAMN27257233":"CNT",
       "cuoAlp_SAMN10180424":"CNT",
       "lupMes_SAMEA5411047":"CNT",
       "lycPic_SAMN09924608":"CNT",
       "root":"CAT",
       "speVen_SAMN27257238":"CNT",
       "uroCin_SAMN04495241":"NNN",
       "vulVul_marble_Fox4":"CNT"
      },
     "321":{
       "DireGB":"NNN",
       "Node16":"NNN",
       "root":"TAC",
       "uroCin_SAMN04495241":"NNN"
      },
     "322":{
       "canBai_SAMN02921314":"NNG",
       "canLup_SAMN02921310":"NNN",
       "canRuf_SAMN02921317":"NNN",
       "root":"GAG",
       "uroCin_SAMN04495241":"NNN"
      },
     "323":{
       "canBai_SAMN02921314":"NNG",
       "canLup_SAMN02921310":"NNN",
       "canRuf_SAMN02921317":"NNN",
       "root":"GTG"
      },
     "324":{
       "canLup_SAMN02921310":"NNN",
       "canRuf_SAMN02921317":"NNN",
       "root":"ATG"
      },
     "325":{
       "Node16":"NNN",
       "root":"GTA"
      },
     "326":{
       "Node16":"NNN",
       "cuoAlp_SAMN10180424":"CAT",
       "root":"CAC"
      },
     "327":{
       "Node16":"NNN",
       "root":"GAG"
      },
     "328":{
       "canBai_SAMN02921314":"NNC",
       "canLup_SAMN02921310":"NNN",
       "canRuf_SAMN02921317":"NNN",
       "root":"GTC"
      },
     "329":{
       "canBai_SAMN02921314":"CCN",
       "canLup_SAMN02921310":"NCN",
       "canRuf_SAMN02921317":"NNN",
       "root":"CCA",
       "uroCin_SAMN04495241":"CCN"
      },
     "33":{
       "Node16":"NNN",
       "root":"GCG",
       "uroCin_SAMN04495241":"NNN"
      },
     "330":{
       "canLup_SAMN02921310":"GNC",
       "canRuf_SAMN02921317":"NNN",
       "root":"GGC"
      },
     "331":{
       "canLup_SAMN02921310":"CNG",
       "canRuf_SAMN02921317":"NNN",
       "root":"CAG"
      },
     "332":{
       "canLup_SAMN02921310":"NAN",
       "canRuf_SAMN02921317":"NNN",
       "root":"GAG"
      },
     "333":{
       "canBai_SAMN02921314":"ATN",
       "canLup_SAMN02921310":"NNN",
       "canRuf_SAMN02921317":"NNN",
       "root":"ATT"
      },
     "334":{
       "canRuf_SAMN02921317":"NNN",
       "root":"GAG"
      },
     "335":{
       "canBai_SAMN02921314":"NTG",
       "canLup_SAMN02921310":"NNN",
       "canRuf_SAMN02921317":"NNN",
       "root":"GTG",
       "vulVul_marble_Fox4":"GTA"
      },
     "336":{
       "canBai_SAMN02921314":"GAN",
       "canLup_SAMN02921310":"GAN",
       "canRuf_SAMN02921317":"NNN",
       "root":"GAG"
      },
     "337":{
       "Node16":"NNN",
       "root":"GTG"
      },
     "338":{
       "canLup_SAMN02921310":"NTN",
       "canRuf_SAMN02921317":"NNN",
       "root":"TTT"
      },
     "339":{
       "canLup_SAMN02921310":"GNN",
       "canRuf_SAMN02921317":"NNN",
       "root":"GAC"
      },
     "34":{
       "Node16":"NNN",
       "root":"GGG",
       "uroCin_SAMN04495241":"NNN"
      },
     "340":{
       "canLup_SAMN02921310":"NNN",
       "canRuf_SAMN02921317":"NNN",
       "root":"AAG"
      },
     "341":{
       "canLup_SAMN02921310":"NNN",
       "canRuf_SAMN02921317":"NNN",
       "root":"GAT"
      },
     "342":{
       "canLup_SAMN02921310":"NNN",
       "canRuf_SAMN02921317":"NNN",
       "root":"CCA"
      },
     "343":{
       "canLup_SAMN02921310":"NNN",
       "canRuf_SAMN02921317":"NNN",
       "root":"GAC"
      },
     "344":{
       "canLup_SAMN02921310":"NNN",
       "canRuf_SAMN02921317":"NNN",
       "root":"AAA"
      },
     "345":{
       "canLup_SAMN02921310":"NNN",
       "canRuf_SAMN02921317":"NNN",
       "root":"GAT"
      },
     "346":{
       "canBai_SAMN02921314":"GNN",
       "canLup_SAMN02921310":"NNN",
       "canRuf_SAMN02921317":"NNN",
       "root":"GAC"
      },
     "347":{
       "canBai_SAMN02921314":"NNT",
       "canLup_SAMN02921310":"NNN",
       "canRuf_SAMN02921317":"NNN",
       "root":"TTT"
      },
     "348":{
       "canBai_SAMN02921314":"CNG",
       "canLup_SAMN02921310":"NNN",
       "canRuf_SAMN02921317":"NNN",
       "root":"CTG",
       "uroCin_SAMN04495241":"NNN"
      },
     "349":{
       "canLup_SAMN02921310":"NNN",
       "canRuf_SAMN02921317":"NNN",
       "root":"GGC",
       "uroCin_SAMN04495241":"NNN"
      },
     "35":{
       "Node16":"NNN",
       "root":"GCG",
       "uroCin_SAMN04495241":"NNN"
      },
     "350":{
       "canBai_SAMN02921314":"AGN",
       "canLup_SAMN02921310":"NNN",
       "canRuf_SAMN02921317":"NNN",
       "root":"AGG",
       "uroCin_SAMN04495241":"NNG"
      },
     "351":{
       "Node16":"NNN",
       "root":"ATG"
      },
     "352":{
       "DireGB":"ANN",
       "Node16":"NNN",
       "root":"AAG",
       "uroCin_SAMN04495241":"AAN",
       "vulVul_marble_Fox4":"AAA"
      },
     "353":{
       "DireGB":"NNN",
       "Node16":"NNN",
       "root":"CTG"
      },
     "354":{
       "DireGB":"NNN",
       "Node16":"NNN",
       "cuoAlp_SAMN10180424":"NNN",
       "lycPic_SAMN09924608":"NNN",
       "root":"GAT",
       "uroCin_SAMN04495241":"NNN"
      },
     "355":{
       "DireGB":"NNN",
       "Node16":"NNN",
       "cuoAlp_SAMN10180424":"NNN",
       "lycPic_SAMN09924608":"NNN",
       "root":"GTA",
       "uroCin_SAMN04495241":"NNN"
      },
     "356":{
       "DireGB":"NNN",
       "Node16":"NNN",
       "cuoAlp_SAMN10180424":"NNN",
       "lycPic_SAMN09924608":"NNN",
       "root":"GGG",
       "uroCin_SAMN04495241":"NNN"
      },
     "357":{
       "DireGB":"NNN",
       "Node16":"NNN",
       "cuoAlp_SAMN10180424":"NNN",
       "lycPic_SAMN09924608":"NNN",
       "root":"AAG",
       "uroCin_SAMN04495241":"NNN"
      },
     "358":{
       "DireGB":"NNN",
       "Node16":"NNN",
       "cuoAlp_SAMN10180424":"NNN",
       "root":"GTA"
      },
     "359":{
       "DireGB":"NNN",
       "Node16":"NNN",
       "cuoAlp_SAMN10180424":"NNN",
       "root":"CTA"
      },
     "36":{
       "Node16":"NNN",
       "cuoAlp_SAMN10180424":"GNG",
       "root":"GTG",
       "uroCin_SAMN04495241":"NNN"
      },
     "360":{
       "DireGB":"NAG",
       "Node16":"NNN",
       "cuoAlp_SAMN10180424":"NNN",
       "root":"CAG"
      },
     "361":{
       "Node16":"NNN",
       "cuoAlp_SAMN10180424":"NNN",
       "root":"GCT"
      },
     "362":{
       "Node16":"NNN",
       "root":"GGA"
      },
     "363":{
       "Node16":"NNN",
       "root":"GTC"
      },
     "364":{
       "Node16":"NNN",
       "root":"CTG"
      },
     "365":{
       "DireGB":"NAT",
       "Node16":"NNN",
       "root":"GAT"
      },
     "366":{
       "Node16":"NNN",
       "root":"GAC"
      },
     "367":{
       "canBai_SAMN02921314":"NGN",
       "canLup_SAMN02921310":"NNN",
       "canRuf_SAMN02921317":"NNN",
       "root":"TGG"
      },
     "368":{
       "canRuf_SAMN02921317":"NNN",
       "root":"TTT"
      },
     "369":{
       "canRuf_SAMN02921317":"NNN",
       "root":"CCT"
      },
     "37":{
       "Node16":"NNN",
       "root":"GGA",
       "uroCin_SAMN04495241":"NNN"
      },
     "370":{
       "canBai_SAMN02921314":"CNA",
       "canLup_SAMN02921310":"CTN",
       "canRuf_SAMN02921317":"NNN",
       "root":"CTA"
      },
     "371":{
       "canRuf_SAMN02921317":"NNN",
       "root":"CAA"
      },
     "372":{
       "Node16":"NNN",
       "root":"GGT"
      },
     "373":{
       "canBai_SAMN02921314":"GGN",
       "canLup_SAMN02921310":"NNN",
       "canRuf_SAMN02921317":"NNN",
       "root":"GGG"
      },
     "374":{
       "canLup_SAMN02921310":"CNN",
       "canRuf_SAMN02921317":"NNN",
       "root":"CTA"
      },
     "375":{
       "canBai_SAMN02921314":"GNC",
       "canLup_SAMN02921310":"NGC",
       "canRuf_SAMN02921317":"NNN",
       "root":"GGC"
      },
     "376":{
       "canRuf_SAMN02921317":"NNN",
       "root":"CAA"
      },
     "377":{
       "canBai_SAMN02921314":"NTC",
       "canLup_SAMN02921310":"NTC",
       "canRuf_SAMN02921317":"NNN",
       "root":"GTC"
      },
     "378":{
       "canLup_SAMN02921310":"CNN",
       "canRuf_SAMN02921317":"NNN",
       "root":"CAC"
      },
     "379":{
       "canLup_SAMN02921310":"CNC",
       "canRuf_SAMN02921317":"NNN",
       "root":"CTC"
      },
     "38":{
       "Node16":"NNN",
       "root":"CTC",
       "uroCin_SAMN04495241":"NNN"
      },
     "380":{
       "canLup_SAMN02921310":"ANN",
       "canRuf_SAMN02921317":"NNN",
       "root":"AGG"
      },
     "381":{
       "canLup_SAMN02921310":"NNN",
       "canRuf_SAMN02921317":"NNN",
       "root":"CTA"
      },
     "382":{
       "canBai_SAMN02921314":"GAN",
       "canLup_SAMN02921310":"NNN",
       "canRuf_SAMN02921317":"NNN",
       "root":"GAA"
      },
     "383":{
       "canBai_SAMN02921314":"NGN",
       "canLup_SAMN02921310":"NNN",
       "canRuf_SAMN02921317":"NNN",
       "root":"TGG"
      },
     "384":{
       "canBai_SAMN02921314":"CNN",
       "canLup_SAMN02921310":"NNN",
       "canRuf_SAMN02921317":"NNN",
       "root":"CTG"
      },
     "385":{
       "canBai_SAMN02921314":"TNN",
       "canLup_SAMN02921310":"NNN",
       "canRuf_SAMN02921317":"NNN",
       "root":"TCG"
      },
     "386":{
       "canLup_SAMN02921310":"NNN",
       "canRuf_SAMN02921317":"NNN",
       "root":"CTT"
      },
     "387":{
       "canBai_SAMN02921314":"TNN",
       "canLup_SAMN02921310":"NNN",
       "canRuf_SAMN02921317":"NNN",
       "root":"TTG"
      },
     "388":{
       "canBai_SAMN02921314":"NCN",
       "canLup_SAMN02921310":"NNN",
       "canRuf_SAMN02921317":"NNN",
       "root":"CCA"
      },
     "389":{
       "canLup_SAMN02921310":"NNN",
       "canRuf_SAMN02921317":"NNN",
       "root":"CAT"
      },
     "39":{
       "Node16":"NNN",
       "root":"AGC",
       "uroCin_SAMN04495241":"NNN"
      },
     "390":{
       "canLup_SAMN02921310":"NNN",
       "canRuf_SAMN02921317":"NNN",
       "root":"GCA"
      },
     "391":{
       "canLup_SAMN02921310":"NNN",
       "canRuf_SAMN02921317":"NNN",
       "root":"GAA"
      },
     "392":{
       "canBai_SAMN02921314":"NAN",
       "canLup_SAMN02921310":"NNN",
       "canRuf_SAMN02921317":"NNN",
       "root":"AAA"
      },
     "393":{
       "Node16":"NNN",
       "root":"CTG"
      },
     "394":{
       "Node16":"NNN",
       "root":"GAG"
      },
     "395":{
       "Node16":"NNN",
       "root":"CAG"
      },
     "396":{
       "Node16":"NNN",
       "cuoAlp_SAMN10180424":"NNN",
       "lycPic_SAMN09924608":"NNN",
       "root":"GTT",
       "uroCin_SAMN04495241":"NNN"
      },
     "397":{
       "Node16":"NNN",
       "cuoAlp_SAMN10180424":"NNN",
       "lycPic_SAMN09924608":"NNN",
       "root":"CTG",
       "uroCin_SAMN04495241":"NNN"
      },
     "398":{
       "Node16":"NNN",
       "cuoAlp_SAMN10180424":"NNN",
       "lycPic_SAMN09924608":"NNN",
       "root":"CAG",
       "uroCin_SAMN04495241":"NNN"
      },
     "399":{
       "Node16":"NNN",
       "cuoAlp_SAMN10180424":"NNN",
       "lycPic_SAMN09924608":"NNN",
       "root":"TGG",
       "uroCin_SAMN04495241":"NNN"
      },
     "4":{
       "DireGB":"NNN",
       "Node16":"NNN",
       "cuoAlp_SAMN10180424":"NNN",
       "root":"CCT",
       "uroCin_SAMN04495241":"NNN"
      },
     "40":{
       "Node16":"NNN",
       "root":"GTG",
       "uroCin_SAMN04495241":"NNN"
      },
     "400":{
       "Node16":"NNN",
       "cuoAlp_SAMN10180424":"NNN",
       "lycPic_SAMN09924608":"NNN",
       "root":"AAT",
       "uroCin_SAMN04495241":"NNN"
      },
     "401":{
       "Node16":"NNN",
       "cuoAlp_SAMN10180424":"NNN",
       "lycPic_SAMN09924608":"NNN",
       "root":"CGC",
       "uroCin_SAMN04495241":"NNN"
      },
     "402":{
       "DireGB":"GGT",
       "Node16":"NNN",
       "cuoAlp_SAMN10180424":"NNN",
       "lycPic_SAMN09924608":"NNN",
       "root":"GGC",
       "uroCin_SAMN04495241":"NNN"
      },
     "403":{
       "Node16":"NNN",
       "cuoAlp_SAMN10180424":"NNN",
       "lycPic_SAMN09924608":"NNN",
       "root":"GTG",
       "uroCin_SAMN04495241":"NNN",
       "vulVul_marble_Fox4":"GTC"
      },
     "404":{
       "Node16":"NNN",
       "cuoAlp_SAMN10180424":"NNN",
       "lycPic_SAMN09924608":"NNN",
       "root":"TCC",
       "uroCin_SAMN04495241":"NNN"
      },
     "405":{
       "Node16":"NNN",
       "cuoAlp_SAMN10180424":"NNN",
       "lycPic_SAMN09924608":"NNN",
       "root":"TCC",
       "uroCin_SAMN04495241":"NNN"
      },
     "406":{
       "DireGB":"NNN",
       "Node16":"NNN",
       "cuoAlp_SAMN10180424":"NNN",
       "lycPic_SAMN09924608":"NNN",
       "root":"CGA",
       "uroCin_SAMN04495241":"NNN"
      },
     "407":{
       "DireGB":"NNN",
       "Node16":"NNN",
       "cuoAlp_SAMN10180424":"NNN",
       "lycPic_SAMN09924608":"NNN",
       "root":"CCA",
       "uroCin_SAMN04495241":"NNN"
      },
     "408":{
       "DireGB":"NNN",
       "Node16":"NNN",
       "chrBra_SAMN27257233":"GNN",
       "cuoAlp_SAMN10180424":"NNN",
       "lupMes_SAMEA5411047":"GNN",
       "lycPic_SAMN09924608":"NNN",
       "root":"GAG",
       "speVen_SAMN27257238":"GNN",
       "uroCin_SAMN04495241":"NNN",
       "vulVul_marble_Fox4":"GNN"
      },
     "409":{
       "root":"NNN"
      },
     "41":{
       "Node16":"NNN",
       "root":"GGT",
       "uroCin_SAMN04495241":"NNN"
      },
     "410":{
       "root":"NNN"
      },
     "411":{
       "root":"NNN"
      },
     "412":{
       "root":"NNN"
      },
     "413":{
       "root":"NNN"
      },
     "414":{
       "root":"NNN"
      },
     "415":{
       "root":"NNN"
      },
     "416":{
       "root":"NNN"
      },
     "417":{
       "DireGB":"NTC",
       "Node16":"NNN",
       "chrBra_SAMN27257233":"NTC",
       "cuoAlp_SAMN10180424":"NNN",
       "lupMes_SAMEA5411047":"NTC",
       "lycPic_SAMN09924608":"NTC",
       "root":"GTC",
       "speVen_SAMN27257238":"NTC",
       "uroCin_SAMN04495241":"NTC",
       "vulVul_marble_Fox4":"NTC"
      },
     "418":{
       "Node16":"NNN",
       "cuoAlp_SAMN10180424":"NNN",
       "root":"TAT"
      },
     "419":{
       "DireGB":"CTN",
       "Node16":"NNN",
       "cuoAlp_SAMN10180424":"NNN",
       "root":"CTG"
      },
     "42":{
       "Node16":"NNN",
       "root":"TTC",
       "uroCin_SAMN04495241":"NNN"
      },
     "420":{
       "Node16":"NNN",
       "cuoAlp_SAMN10180424":"NNN",
       "lycPic_SAMN09924608":"NNC",
       "root":"GAC"
      },
     "421":{
       "Node16":"NNN",
       "cuoAlp_SAMN10180424":"NNN",
       "root":"CGG"
      },
     "422":{
       "Node16":"NNN",
       "cuoAlp_SAMN10180424":"NNN",
       "root":"GCC"
      },
     "423":{
       "Node16":"NNN",
       "cuoAlp_SAMN10180424":"NNN",
       "root":"CAA"
      },
     "424":{
       "Node16":"NNN",
       "cuoAlp_SAMN10180424":"NNN",
       "root":"GAT",
       "vulVul_marble_Fox4":"GAC"
      },
     "425":{
       "Node16":"NNN",
       "cuoAlp_SAMN10180424":"NNN",
       "root":"CTT"
      },
     "426":{
       "Node16":"NNN",
       "cuoAlp_SAMN10180424":"NNN",
       "root":"CCC"
      },
     "427":{
       "canLup_SAMN02921310":"NNN",
       "canRuf_SAMN02921317":"NNN",
       "root":"CTG"
      },
     "428":{
       "canLup_SAMN02921310":"NNN",
       "canRuf_SAMN02921317":"NNN",
       "root":"AAG"
      },
     "429":{
       "canLup_SAMN02921310":"NNN",
       "canRuf_SAMN02921317":"NNN",
       "root":"AAG"
      },
     "43":{
       "Node16":"NNN",
       "root":"GTG",
       "uroCin_SAMN04495241":"NNN"
      },
     "430":{
       "canBai_SAMN02921314":"GNG",
       "canLup_SAMN02921310":"NNN",
       "canRuf_SAMN02921317":"NNN",
       "chrBra_SAMN27257233":"GGA",
       "root":"GGG"
      },
     "431":{
       "Node16":"NNN",
       "root":"AAC"
      },
     "432":{
       "canBai_SAMN02921314":"AGN",
       "canLup_SAMN02921310":"NNN",
       "canRuf_SAMN02921317":"NNN",
       "root":"AGG"
      },
     "433":{
       "Node16":"NNN",
       "root":"GAG"
      },
     "434":{
       "Node16":"NNN",
       "root":"CCC"
      },
     "435":{
       "Node16":"NNN",
       "root":"AAC"
      },
     "436":{
       "Node16":"NNN",
       "root":"CCC"
      },
     "437":{
       "Node16":"NNN",
       "root":"GTG"
      },
     "438":{
       "Node16":"NNN",
       "root":"GTA"
      },
     "439":{
       "Node16":"NNN",
       "root":"CAG"
      },
     "44":{
       "Node16":"NNN",
       "root":"CTC",
       "uroCin_SAMN04495241":"NNN"
      },
     "440":{
       "canBai_SAMN02921314":"NNG",
       "canLup_SAMN02921310":"NNN",
       "canRuf_SAMN02921317":"NNN",
       "root":"CTG"
      },
     "441":{
       "canBai_SAMN02921314":"TCN",
       "canLup_SAMN02921310":"NNN",
       "canRuf_SAMN02921317":"NNN",
       "root":"TCA"
      },
     "442":{
       "canBai_SAMN02921314":"ATN",
       "canLup_SAMN02921310":"NNN",
       "canRuf_SAMN02921317":"NNN",
       "root":"ATT"
      },
     "443":{
       "Node16":"NNN",
       "root":"CAG"
      },
     "444":{
       "Node16":"NNN",
       "root":"GAT"
      },
     "445":{
       "Node16":"NNN",
       "root":"ATG"
      },
     "446":{
       "Node16":"NNN",
       "root":"ACC"
      },
     "447":{
       "DireGB":"NNN",
       "Node16":"NNN",
       "root":"CAG"
      },
     "448":{
       "DireGB":"NNN",
       "Node16":"NNN",
       "root":"GAG"
      },
     "449":{
       "DireGB":"NNN",
       "Node16":"NNN",
       "root":"AGC"
      },
     "45":{
       "Node16":"NNN",
       "root":"TTC",
       "uroCin_SAMN04495241":"NNN"
      },
     "450":{
       "DireGB":"NNN",
       "Node16":"NNN",
       "root":"AAG"
      },
     "451":{
       "Node16":"NNN",
       "Node4":"GCG",
       "cuoAlp_SAMN10180424":"GCA",
       "root":"GCC"
      },
     "452":{
       "Node16":"NNN",
       "root":"GTC"
      },
     "453":{
       "Node16":"NNN",
       "root":"TAC"
      },
     "454":{
       "Node16":"NNN",
       "root":"TGC"
      },
     "455":{
       "Node16":"NNN",
       "root":"ACC"
      },
     "456":{
       "Node16":"NNN",
       "root":"AAC"
      },
     "457":{
       "Node16":"NNN",
       "root":"TCC"
      },
     "458":{
       "Node16":"NNN",
       "root":"CCG",
       "speVen_SAMN27257238":"CCA"
      },
     "459":{
       "Node16":"NNN",
       "root":"GTG"
      },
     "46":{
       "Node16":"NNN",
       "root":"GGC",
       "uroCin_SAMN04495241":"NNN"
      },
     "460":{
       "canBai_SAMN02921314":"NNG",
       "canLup_SAMN02921310":"NNN",
       "canRuf_SAMN02921317":"NNN",
       "root":"TGG"
      },
     "461":{
       "canLup_SAMN02921310":"NNN",
       "canRuf_SAMN02921317":"NNN",
       "root":"GAG"
      },
     "462":{
       "canLup_SAMN02921310":"NNN",
       "canRuf_SAMN02921317":"NNN",
       "root":"GAG"
      },
     "463":{
       "canBai_SAMN02921314":"NCT",
       "canLup_SAMN02921310":"NNT",
       "canRuf_SAMN02921317":"NNN",
       "root":"GCT"
      },
     "464":{
       "canLup_SAMN02921310":"TTN",
       "canRuf_SAMN02921317":"NNN",
       "root":"TTC"
      },
     "465":{
       "canBai_SAMN02921314":"NNG",
       "canLup_SAMN02921310":"NNN",
       "canRuf_SAMN02921317":"NNN",
       "root":"CGG"
      },
     "466":{
       "canLup_SAMN02921310":"NTC",
       "canRuf_SAMN02921317":"NNN",
       "root":"TTC"
      },
     "467":{
       "canRuf_SAMN02921317":"NNN",
       "root":"TTC"
      },
     "468":{
       "canLup_SAMN02921310":"NTN",
       "canRuf_SAMN02921317":"NNN",
       "root":"CTA",
       "uroCin_SAMN04495241":"CTG"
      },
     "469":{
       "canLup_SAMN02921310":"NNA",
       "canRuf_SAMN02921317":"NNN",
       "root":"CAA"
      },
     "47":{
       "Node16":"NNN",
       "root":"CTC",
       "uroCin_SAMN04495241":"NNN"
      },
     "470":{
       "canBai_SAMN02921314":"GAN",
       "canLup_SAMN02921310":"NNN",
       "canRuf_SAMN02921317":"NNN",
       "root":"GAC"
      },
     "471":{
       "canLup_SAMN02921310":"NNT",
       "canRuf_SAMN02921317":"NNN",
       "root":"CCT"
      },
     "472":{
       "canBai_SAMN02921314":"NNA",
       "canLup_SAMN02921310":"NNA",
       "canRuf_SAMN02921317":"NNN",
       "root":"CGA"
      },
     "473":{
       "canLup_SAMN02921310":"NNN",
       "canRuf_SAMN02921317":"NNN",
       "root":"AGC"
      },
     "474":{
       "canLup_SAMN02921310":"NNN",
       "canRuf_SAMN02921317":"NNN",
       "root":"CAG"
      },
     "475":{
       "canLup_SAMN02921310":"NNN",
       "canRuf_SAMN02921317":"NNN",
       "root":"GAG"
      },
     "476":{
       "canBai_SAMN02921314":"NTN",
       "canLup_SAMN02921310":"NTN",
       "canRuf_SAMN02921317":"NNN",
       "root":"CTC"
      },
     "477":{
       "canBai_SAMN02921314":"NAN",
       "canLup_SAMN02921310":"NAN",
       "canRuf_SAMN02921317":"NNN",
       "lycPic_SAMN09924608":"GAA",
       "root":"GAT"
      },
     "478":{
       "canBai_SAMN02921314":"NTG",
       "canLup_SAMN02921310":"NNN",
       "canRuf_SAMN02921317":"NNN",
       "root":"GTG",
       "uroCin_SAMN04495241":"GTA"
      },
     "479":{
       "canLup_SAMN02921310":"CAN",
       "canRuf_SAMN02921317":"NNN",
       "root":"CAG"
      },
     "48":{
       "Node16":"NNN",
       "root":"GCG",
       "uroCin_SAMN04495241":"NNN"
      },
     "480":{
       "canBai_SAMN02921314":"NNN",
       "canLup_SAMN02921310":"AGN",
       "canRuf_SAMN02921317":"ANN",
       "root":"AGG"
      },
     "481":{
       "canBai_SAMN02921314":"NNN",
       "canRuf_SAMN02921317":"NTC",
       "root":"CTC"
      },
     "482":{
       "canBai_SAMN02921314":"NNN",
       "canLup_SAMN02921310":"NAN",
       "canRuf_SAMN02921317":"TNN",
       "root":"TAC"
      },
     "483":{
       "canBai_SAMN02921314":"NNN",
       "canRuf_SAMN02921317":"NNG",
       "root":"ATG"
      },
     "484":{
       "canBai_SAMN02921314":"NNN",
       "root":"AAA"
      },
     "485":{
       "canBai_SAMN02921314":"NNN",
       "canRuf_SAMN02921317":"NNN",
       "root":"TTG"
      },
     "486":{
       "canBai_SAMN02921314":"NNN",
       "canRuf_SAMN02921317":"NNT",
       "root":"GTT"
      },
     "487":{
       "canBai_SAMN02921314":"NNN",
       "canLup_SAMN02921310":"ANG",
       "canRuf_SAMN02921317":"NNG",
       "root":"ATG"
      },
     "488":{
       "canBai_SAMN02921314":"NNN",
       "canRuf_SAMN02921317":"ANG",
       "root":"AGG"
      },
     "489":{
       "canLup_SAMN02921310":"NTC",
       "canRuf_SAMN02921317":"NNN",
       "root":"ATC"
      },
     "49":{
       "Node16":"NNN",
       "root":"CTC",
       "uroCin_SAMN04495241":"NNN"
      },
     "490":{
       "canBai_SAMN02921314":"TTN",
       "canLup_SAMN02921310":"TNN",
       "canRuf_SAMN02921317":"NNN",
       "root":"TTG"
      },
     "491":{
       "canLup_SAMN02921310":"NNN",
       "canRuf_SAMN02921317":"NNN",
       "root":"TAC"
      },
     "492":{
       "canRuf_SAMN02921317":"NNN",
       "root":"TTG"
      },
     "493":{
       "canRuf_SAMN02921317":"NNN",
       "root":"GAT"
      },
     "494":{
       "Node16":"TCA",
       "Node4":"TCG",
       "canRuf_SAMN02921317":"NNN",
       "cuoAlp_SAMN10180424":"TTG",
       "root":"CCG",
       "speVen_SAMN27257238":"TTG",
       "uroCin_SAMN04495241":"CCA"
      },
     "495":{
       "canRuf_SAMN02921317":"NNN",
       "root":"TCA"
      },
     "496":{
       "canRuf_SAMN02921317":"NNN",
       "root":"GGA"
      },
     "497":{
       "canLup_SAMN02921310":"NNG",
       "canRuf_SAMN02921317":"NNN",
       "root":"GTG"
      },
     "498":{
       "canLup_SAMN02921310":"CNN",
       "canRuf_SAMN02921317":"NNN",
       "root":"CAC"
      },
     "499":{
       "canRuf_SAMN02921317":"NNN",
       "root":"TTT"
      },
     "5":{
       "DireGB":"NNN",
       "Node16":"NNN",
       "cuoAlp_SAMN10180424":"NNN",
       "root":"GCG",
       "uroCin_SAMN04495241":"NNN"
      },
     "50":{
       "Node16":"NNN",
       "root":"TAC",
       "uroCin_SAMN04495241":"NNN"
      },
     "500":{
       "canRuf_SAMN02921317":"NNN",
       "root":"CCC"
      },
     "501":{
       "canLup_SAMN02921310":"NNT",
       "canRuf_SAMN02921317":"NNN",
       "root":"ACT"
      },
     "502":{
       "DireGB":"AAG",
       "canLup_SAMN02921310":"NNG",
       "canRuf_SAMN02921317":"NNN",
       "root":"GTG"
      },
     "503":{
       "canLup_SAMN02921310":"NCT",
       "canRuf_SAMN02921317":"NNN",
       "root":"CCT"
      },
     "504":{
       "canRuf_SAMN02921317":"NNN",
       "root":"GGA"
      },
     "505":{
       "canLup_SAMN02921310":"ANT",
       "canRuf_SAMN02921317":"NNN",
       "root":"AGT"
      },
     "506":{
       "canRuf_SAMN02921317":"NNN",
       "root":"CCT"
      },
     "507":{
       "canLup_SAMN02921310":"GNN",
       "canRuf_SAMN02921317":"NNN",
       "root":"GGT"
      },
     "508":{
       "canLup_SAMN02921310":"NNT",
       "canRuf_SAMN02921317":"NNN",
       "root":"GCT"
      },
     "509":{
       "canLup_SAMN02921310":"NNN",
       "canRuf_SAMN02921317":"NNN",
       "root":"TGG"
      },
     "51":{
       "Node16":"NNN",
       "root":"CTG",
       "uroCin_SAMN04495241":"NNN"
      },
     "510":{
       "canLup_SAMN02921310":"NAN",
       "canRuf_SAMN02921317":"NNN",
       "root":"GAC"
      },
     "511":{
       "canBai_SAMN02921314":"CCN",
       "canLup_SAMN02921310":"NCN",
       "canRuf_SAMN02921317":"NNN",
       "root":"CCA",
       "uroCin_SAMN04495241":"CCG"
      },
     "512":{
       "canBai_SAMN02921314":"GAN",
       "canLup_SAMN02921310":"NNN",
       "canRuf_SAMN02921317":"NNN",
       "root":"GAC"
      },
     "513":{
       "canBai_SAMN02921314":"NGN",
       "canLup_SAMN02921310":"NNN",
       "canRuf_SAMN02921317":"NNN",
       "root":"AGT"
      },
     "514":{
       "canBai_SAMN02921314":"GNG",
       "canLup_SAMN02921310":"NNN",
       "canRuf_SAMN02921317":"NNN",
       "root":"GAG"
      },
     "515":{
       "canBai_SAMN02921314":"ANN",
       "canLup_SAMN02921310":"NNN",
       "canRuf_SAMN02921317":"NNN",
       "root":"AAC"
      },
     "516":{
       "canBai_SAMN02921314":"NNC",
       "canLup_SAMN02921310":"NNN",
       "canRuf_SAMN02921317":"NNN",
       "root":"CCC"
      },
     "517":{
       "canBai_SAMN02921314":"CNG",
       "canLup_SAMN02921310":"NNN",
       "canRuf_SAMN02921317":"NNN",
       "root":"CAG"
      },
     "518":{
       "Node16":"NNN",
       "root":"ACA"
      },
     "519":{
       "canBai_SAMN02921314":"GGN",
       "canLup_SAMN02921310":"NNN",
       "canRuf_SAMN02921317":"NNN",
       "root":"GGC"
      },
     "52":{
       "Node16":"NNN",
       "root":"GGC",
       "uroCin_SAMN04495241":"NNN"
      },
     "520":{
       "canBai_SAMN02921314":"NGC",
       "canLup_SAMN02921310":"NNN",
       "canRuf_SAMN02921317":"NNN",
       "root":"AGC"
      },
     "521":{
       "canBai_SAMN02921314":"NGN",
       "canLup_SAMN02921310":"NNN",
       "canRuf_SAMN02921317":"NNN",
       "root":"AGC"
      },
     "522":{
       "canBai_SAMN02921314":"NNG",
       "canLup_SAMN02921310":"NNN",
       "canRuf_SAMN02921317":"NNN",
       "root":"GTG"
      },
     "523":{
       "canBai_SAMN02921314":"GNN",
       "canLup_SAMN02921310":"NNN",
       "canRuf_SAMN02921317":"NNN",
       "root":"GAT"
      },
     "524":{
       "canLup_SAMN02921310":"NNN",
       "canRuf_SAMN02921317":"NNN",
       "root":"GCC",
       "vulVul_marble_Fox4":"TCC"
      },
     "525":{
       "canBai_SAMN02921314":"CNN",
       "canLup_SAMN02921310":"NNN",
       "canRuf_SAMN02921317":"NNN",
       "root":"CCG",
       "uroCin_SAMN04495241":"CCA"
      },
     "526":{
       "canLup_SAMN02921310":"NNN",
       "canRuf_SAMN02921317":"NNN",
       "root":"CCT"
      },
     "527":{
       "Node16":"NNN",
       "lupMes_SAMEA5411047":"CCG",
       "root":"CGG"
      },
     "528":{
       "canBai_SAMN02921314":"NCT",
       "canLup_SAMN02921310":"NNN",
       "canRuf_SAMN02921317":"NNN",
       "root":"CCT"
      },
     "529":{
       "canLup_SAMN02921310":"NNN",
       "canRuf_SAMN02921317":"NNN",
       "root":"TAT"
      },
     "53":{
       "Node16":"NNN",
       "root":"TGG",
       "uroCin_SAMN04495241":"NNN"
      },
     "530":{
       "DireGB":"CAC",
       "canBai_SAMN02921314":"CNC",
       "canLup_SAMN02921310":"NNN",
       "canRuf_SAMN02921317":"NNN",
       "root":"CGC"
      },
     "531":{
       "canLup_SAMN02921310":"NNN",
       "canRuf_SAMN02921317":"NNN",
       "root":"ACT"
      },
     "532":{
       "canBai_SAMN02921314":"ANT",
       "canLup_SAMN02921310":"NNT",
       "canRuf_SAMN02921317":"NNN",
       "root":"ACT"
      },
     "533":{
       "canLup_SAMN02921310":"CNN",
       "canRuf_SAMN02921317":"NNN",
       "root":"CCT"
      },
     "534":{
       "canLup_SAMN02921310":"GNN",
       "canRuf_SAMN02921317":"NNN",
       "root":"GAT"
      },
     "535":{
       "canLup_SAMN02921310":"NNN",
       "canRuf_SAMN02921317":"NNN",
       "root":"AGT"
      },
     "536":{
       "canLup_SAMN02921310":"NNN",
       "canRuf_SAMN02921317":"NNN",
       "root":"CAC"
      },
     "537":{
       "canRuf_SAMN02921317":"NNN",
       "root":"TTT"
      },
     "538":{
       "canRuf_SAMN02921317":"NNN",
       "root":"GGG"
      },
     "539":{
       "canRuf_SAMN02921317":"NNN",
       "root":"ACT"
      },
     "54":{
       "Node16":"NNN",
       "root":"CGC",
       "uroCin_SAMN04495241":"NNN"
      },
     "540":{
       "canRuf_SAMN02921317":"NNN",
       "root":"GAG",
       "vulVul_marble_Fox4":"GAA"
      },
     "541":{
       "canLup_SAMN02921310":"AAN",
       "canRuf_SAMN02921317":"NNN",
       "root":"AAT"
      },
     "542":{
       "canLup_SAMN02921310":"NNG",
       "canRuf_SAMN02921317":"NNN",
       "root":"GTG"
      },
     "543":{
       "canRuf_SAMN02921317":"NNN",
       "root":"CTT"
      },
     "544":{
       "canBai_SAMN02921314":"NNG",
       "canLup_SAMN02921310":"NNG",
       "canRuf_SAMN02921317":"NNN",
       "root":"CGG"
      },
     "545":{
       "canLup_SAMN02921310":"NNN",
       "canRuf_SAMN02921317":"NNN",
       "root":"ATC"
      },
     "546":{
       "canLup_SAMN02921310":"CNN",
       "canRuf_SAMN02921317":"NNN",
       "root":"CAT"
      },
     "547":{
       "canLup_SAMN02921310":"NNN",
       "canRuf_SAMN02921317":"NNN",
       "root":"GTA"
      },
     "548":{
       "canLup_SAMN02921310":"NNN",
       "canRuf_SAMN02921317":"NNN",
       "root":"TTA"
      },
     "549":{
       "canLup_SAMN02921310":"GNN",
       "canRuf_SAMN02921317":"NNN",
       "root":"GAG"
      },
     "55":{
       "Node16":"NNN",
       "root":"CGC",
       "uroCin_SAMN04495241":"NNN"
      },
     "550":{
       "canLup_SAMN02921310":"NNN",
       "canRuf_SAMN02921317":"NNN",
       "root":"GCC"
      },
     "551":{
       "canBai_SAMN02921314":"CAN",
       "canLup_SAMN02921310":"NNN",
       "canRuf_SAMN02921317":"NNN",
       "root":"CAG"
      },
     "552":{
       "canBai_SAMN02921314":"GAN",
       "canLup_SAMN02921310":"NNN",
       "canRuf_SAMN02921317":"NNN",
       "root":"GAC"
      },
     "553":{
       "canLup_SAMN02921310":"NTG",
       "canRuf_SAMN02921317":"NNN",
       "root":"CTG"
      },
     "554":{
       "canLup_SAMN02921310":"NNN",
       "canRuf_SAMN02921317":"NNN",
       "root":"ATT"
      },
     "555":{
       "canLup_SAMN02921310":"NNN",
       "canRuf_SAMN02921317":"NNN",
       "root":"GCC"
      },
     "556":{
       "Node16":"NNN",
       "root":"AAA"
      },
     "557":{
       "canBai_SAMN02921314":"GNN",
       "canLup_SAMN02921310":"NNN",
       "canRuf_SAMN02921317":"NNN",
       "root":"GAC"
      },
     "558":{
       "Node16":"NNN",
       "root":"CGT"
      },
     "559":{
       "canLup_SAMN02921310":"NNN",
       "canRuf_SAMN02921317":"NNN",
       "root":"TTC"
      },
     "56":{
       "Node16":"NNN",
       "lycPic_SAMN09924608":"GNC",
       "root":"GTC",
       "uroCin_SAMN04495241":"NNN"
      },
     "560":{
       "canLup_SAMN02921310":"NNN",
       "canRuf_SAMN02921317":"NNN",
       "lycPic_SAMN09924608":"TTA",
       "root":"TTG",
       "speVen_SAMN27257238":"CTG"
      },
     "561":{
       "canLup_SAMN02921310":"NNN",
       "canRuf_SAMN02921317":"NNN",
       "root":"GGG",
       "vulVul_marble_Fox4":"GGT"
      },
     "562":{
       "Node16":"NNN",
       "root":"GGA"
      },
     "563":{
       "canBai_SAMN02921314":"NNG",
       "canLup_SAMN02921310":"NNN",
       "canRuf_SAMN02921317":"NNN",
       "root":"TTG"
      },
     "564":{
       "canBai_SAMN02921314":"NNG",
       "canLup_SAMN02921310":"NNN",
       "canRuf_SAMN02921317":"NNN",
       "root":"GTG"
      },
     "565":{
       "Node4":"AAA",
       "canBai_SAMN02921314":"ANN",
       "canLup_SAMN02921310":"NNN",
       "canRuf_SAMN02921317":"NNN",
       "root":"AAG"
      },
     "566":{
       "canBai_SAMN02921314":"NNC",
       "canLup_SAMN02921310":"NNN",
       "canRuf_SAMN02921317":"NNN",
       "root":"GGC"
      },
     "567":{
       "Node16":"NNN",
       "root":"AAG"
      },
     "568":{
       "canBai_SAMN02921314":"TCN",
       "canLup_SAMN02921310":"NNN",
       "canRuf_SAMN02921317":"NNN",
       "root":"TCA"
      },
     "569":{
       "Node16":"NNN",
       "root":"GAC"
      },
     "57":{
       "Node16":"NNN",
       "root":"CGC",
       "uroCin_SAMN04495241":"NNN"
      },
     "570":{
       "canBai_SAMN02921314":"NNC",
       "canLup_SAMN02921310":"NNN",
       "canRuf_SAMN02921317":"NNN",
       "root":"CCC"
      },
     "571":{
       "canBai_SAMN02921314":"TNT",
       "canLup_SAMN02921310":"NNN",
       "canRuf_SAMN02921317":"NNN",
       "root":"TAT"
      },
     "572":{
       "canBai_SAMN02921314":"NTC",
       "canLup_SAMN02921310":"NNN",
       "canRuf_SAMN02921317":"NNN",
       "root":"GTC"
      },
     "573":{
       "canBai_SAMN02921314":"AAN",
       "canLup_SAMN02921310":"NNN",
       "canRuf_SAMN02921317":"NNN",
       "root":"AAA"
      },
     "574":{
       "canLup_SAMN02921310":"NNN",
       "canRuf_SAMN02921317":"NNN",
       "root":"CTA"
      },
     "575":{
       "canBai_SAMN02921314":"AAN",
       "canLup_SAMN02921310":"NNN",
       "canRuf_SAMN02921317":"NNN",
       "root":"AAG"
      },
     "576":{
       "canBai_SAMN02921314":"CNG",
       "canLup_SAMN02921310":"NNN",
       "canRuf_SAMN02921317":"NNN",
       "root":"CTG"
      },
     "577":{
       "canBai_SAMN02921314":"NCA",
       "canLup_SAMN02921310":"NNN",
       "canRuf_SAMN02921317":"NNN",
       "root":"GCA"
      },
     "578":{
       "canBai_SAMN02921314":"NGA",
       "canLup_SAMN02921310":"NNN",
       "canRuf_SAMN02921317":"NNN",
       "root":"GGA"
      },
     "579":{
       "Node16":"NNN",
       "Node4":"CAA",
       "root":"CGA"
      },
     "58":{
       "Node16":"NNN",
       "root":"GAT",
       "uroCin_SAMN04495241":"GNT"
      },
     "580":{
       "Node16":"NNN",
       "root":"AGC"
      },
     "581":{
       "Node16":"NNN",
       "root":"TTC"
      },
     "582":{
       "Node16":"NNN",
       "root":"CGG"
      },
     "583":{
       "Node16":"NNN",
       "root":"AGC"
      },
     "584":{
       "Node16":"NNN",
       "root":"CGT"
      },
     "585":{
       "DireGB":"NTT",
       "Node16":"NNN",
       "root":"GTT"
      },
     "586":{
       "Node16":"NNN",
       "root":"GTT"
      },
     "587":{
       "Node16":"NNN",
       "root":"CGG"
      },
     "588":{
       "Node16":"NNN",
       "root":"GAA"
      },
     "589":{
       "Node16":"NNN",
       "root":"GAT"
      },
     "59":{
       "DireGB":"GGA",
       "Node16":"NNN",
       "root":"GGG"
      },
     "590":{
       "Node16":"NNN",
       "root":"CTC"
      },
     "591":{
       "Node16":"NNN",
       "root":"AAT"
      },
     "592":{
       "Node16":"NNN",
       "root":"CCC"
      },
     "593":{
       "Node16":"NNN",
       "root":"CGC",
       "vulVul_marble_Fox4":"CAC"
      },
     "594":{
       "Node16":"NNN",
       "root":"TGG"
      },
     "595":{
       "Node16":"NNN",
       "root":"AAC"
      },
     "596":{
       "canBai_SAMN02921314":"NAG",
       "canLup_SAMN02921310":"NNN",
       "canRuf_SAMN02921317":"NNN",
       "root":"GAG"
      },
     "597":{
       "canBai_SAMN02921314":"NTN",
       "canLup_SAMN02921310":"NNN",
       "canRuf_SAMN02921317":"NNN",
       "root":"GTG"
      },
     "598":{
       "canLup_SAMN02921310":"NNN",
       "canRuf_SAMN02921317":"NNN",
       "root":"TTT"
      },
     "599":{
       "canLup_SAMN02921310":"NNN",
       "canRuf_SAMN02921317":"NNN",
       "root":"GAG"
      },
     "6":{
       "DireGB":"NNN",
       "Node16":"NNN",
       "cuoAlp_SAMN10180424":"NNN",
       "root":"GGC",
       "uroCin_SAMN04495241":"NNN"
      },
     "60":{
       "Node16":"NNN",
       "root":"AAA"
      },
     "600":{
       "Node4":"GTA",
       "canBai_SAMN02921314":"NNA",
       "canLup_SAMN02921310":"NNN",
       "canRuf_SAMN02921317":"NNN",
       "cuoAlp_SAMN10180424":"GTG",
       "root":"GTG"
      },
     "601":{
       "canBai_SAMN02921314":"ANT",
       "canLup_SAMN02921310":"NNN",
       "canRuf_SAMN02921317":"NNN",
       "root":"ATT"
      },
     "602":{
       "canBai_SAMN02921314":"NTC",
       "canLup_SAMN02921310":"NNN",
       "canRuf_SAMN02921317":"NNN",
       "root":"GTC"
      },
     "603":{
       "canLup_SAMN02921310":"NNN",
       "canRuf_SAMN02921317":"NNN",
       "root":"ACA"
      },
     "604":{
       "canLup_SAMN02921310":"NNN",
       "canRuf_SAMN02921317":"NNN",
       "root":"TCA"
      },
     "605":{
       "canLup_SAMN02921310":"NNN",
       "canRuf_SAMN02921317":"NNN",
       "root":"ATT",
       "vulVul_marble_Fox4":"ACT"
      },
     "606":{
       "canLup_SAMN02921310":"NNN",
       "canRuf_SAMN02921317":"NNN",
       "root":"CCA"
      },
     "607":{
       "canLup_SAMN02921310":"NNN",
       "canRuf_SAMN02921317":"NNN",
       "root":"GGC"
      },
     "608":{
       "canLup_SAMN02921310":"NNN",
       "canRuf_SAMN02921317":"NNN",
       "root":"CAA"
      },
     "609":{
       "canLup_SAMN02921310":"GAN",
       "canRuf_SAMN02921317":"NNN",
       "root":"GAG"
      },
     "61":{
       "Node16":"NNN",
       "root":"GAA",
       "uroCin_SAMN04495241":"GNA"
      },
     "610":{
       "canLup_SAMN02921310":"NNN",
       "canRuf_SAMN02921317":"NNN",
       "root":"CTA"
      },
     "611":{
       "canLup_SAMN02921310":"GNN",
       "canRuf_SAMN02921317":"NNN",
       "root":"GAC"
      },
     "612":{
       "Node16":"CTT",
       "canLup_SAMN02921310":"NTN",
       "canRuf_SAMN02921317":"NNN",
       "root":"ATT"
      },
     "613":{
       "canLup_SAMN02921310":"GAN",
       "canRuf_SAMN02921317":"NNN",
       "root":"GAG",
       "uroCin_SAMN04495241":"GAA"
      },
     "614":{
       "canBai_SAMN02921314":"NTT",
       "canLup_SAMN02921310":"NTN",
       "canRuf_SAMN02921317":"NNN",
       "root":"GTT"
      },
     "615":{
       "canBai_SAMN02921314":"TTN",
       "canLup_SAMN02921310":"NNN",
       "canRuf_SAMN02921317":"NNN",
       "root":"TTT"
      },
     "616":{
       "Node16":"NNN",
       "root":"GAC"
      },
     "617":{
       "canBai_SAMN02921314":"NNN",
       "canLup_SAMN02921310":"NAN",
       "canRuf_SAMN02921317":"NNN",
       "root":"AAG"
      },
     "618":{
       "Node16":"NNN",
       "root":"GAC"
      },
     "619":{
       "Node16":"NNN",
       "root":"CTG"
      },
     "62":{
       "Node16":"NNN",
       "root":"CGG",
       "uroCin_SAMN04495241":"CGT"
      },
     "620":{
       "Node16":"NNN",
       "root":"GAC"
      },
     "621":{
       "canBai_SAMN02921314":"ANN",
       "canLup_SAMN02921310":"NNN",
       "canRuf_SAMN02921317":"NNN",
       "root":"AAG",
       "uroCin_SAMN04495241":"NNN"
      },
     "622":{
       "canBai_SAMN02921314":"GNN",
       "canLup_SAMN02921310":"NNN",
       "canRuf_SAMN02921317":"NNN",
       "root":"GAT",
       "uroCin_SAMN04495241":"NNN"
      },
     "623":{
       "Node16":"NNN",
       "root":"GAC",
       "uroCin_SAMN04495241":"NNN"
      },
     "624":{
       "Node16":"NNN",
       "root":"TTT",
       "uroCin_SAMN04495241":"NNN"
      },
     "625":{
       "Node16":"NNN",
       "root":"CTG",
       "uroCin_SAMN04495241":"NNN"
      },
     "626":{
       "Node16":"NNN",
       "root":"GGC",
       "uroCin_SAMN04495241":"NNN"
      },
     "627":{
       "Node16":"NNN",
       "root":"AGG",
       "uroCin_SAMN04495241":"NNG"
      },
     "628":{
       "Node16":"NNN",
       "root":"TGT",
       "uroCin_SAMN04495241":"TGN"
      },
     "629":{
       "Node16":"NNN",
       "root":"AAA",
       "uroCin_SAMN04495241":"ANN"
      },
     "63":{
       "Node16":"NNN",
       "root":"AGC"
      },
     "630":{
       "Node16":"NNN",
       "root":"GTG"
      },
     "631":{
       "Node16":"NNN",
       "root":"GGT"
      },
     "632":{
       "Node16":"NNN",
       "root":"CTC",
       "uroCin_SAMN04495241":"TTC"
      },
     "633":{
       "Node16":"NNN",
       "root":"ACC",
       "uroCin_SAMN04495241":"ACT"
      },
     "634":{
       "Node16":"NNN",
       "root":"GCG",
       "uroCin_SAMN04495241":"GCA"
      },
     "635":{
       "Node16":"NNN",
       "root":"GTC"
      },
     "636":{
       "Node16":"NNN",
       "root":"CTG"
      },
     "637":{
       "Node16":"NNN",
       "root":"AAC"
      },
     "638":{
       "DireGB":"ACT",
       "Node16":"NNN",
       "root":"ACC"
      },
     "639":{
       "Node16":"NNN",
       "root":"GGC"
      },
     "64":{
       "Node16":"NNN",
       "root":"CTC"
      },
     "640":{
       "Node16":"NNN",
       "root":"TTC"
      },
     "641":{
       "Node16":"NNN",
       "root":"CTT"
      },
     "642":{
       "Node16":"NNN",
       "root":"GAC"
      },
     "643":{
       "Node16":"NNN",
       "root":"GAG"
      },
     "644":{
       "Node16":"NNN",
       "root":"TGG",
       "uroCin_SAMN04495241":"NGG"
      },
     "645":{
       "Node16":"NNN",
       "root":"CTG",
       "uroCin_SAMN04495241":"CTN"
      },
     "646":{
       "Node16":"NNN",
       "root":"ACC",
       "uroCin_SAMN04495241":"NCC"
      },
     "647":{
       "Node16":"NNN",
       "root":"CTG"
      },
     "648":{
       "Node16":"NNN",
       "root":"GAA",
       "uroCin_SAMN04495241":"GAN",
       "vulVul_marble_Fox4":"GAG"
      },
     "649":{
       "Node16":"NNN",
       "root":"GAT",
       "uroCin_SAMN04495241":"NAC"
      },
     "65":{
       "Node16":"NNN",
       "root":"CGA"
      },
     "650":{
       "Node16":"NNN",
       "root":"GTG"
      },
     "651":{
       "Node16":"NNN",
       "root":"CCA"
      },
     "652":{
       "Node16":"NNN",
       "root":"TCT"
      },
     "653":{
       "Node16":"NNN",
       "root":"GGC"
      },
     "654":{
       "Node16":"NNN",
       "root":"CGC"
      },
     "655":{
       "Node16":"NNN",
       "root":"CTG"
      },
     "656":{
       "Node16":"NNN",
       "root":"CAC",
       "uroCin_SAMN04495241":"CNC"
      },
     "657":{
       "Node16":"NNN",
       "root":"CTG"
      },
     "658":{
       "Node16":"NNN",
       "root":"CGT"
      },
     "659":{
       "Node16":"NNN",
       "root":"CTG"
      },
     "66":{
       "Node16":"NNN",
       "root":"GCG"
      },
     "660":{
       "Node16":"NNN",
       "root":"GAG"
      },
     "661":{
       "DireGB":"NNN",
       "Node16":"NNN",
       "root":"CGT"
      },
     "662":{
       "DireGB":"NNN",
       "Node16":"NNN",
       "root":"CTG"
      },
     "663":{
       "DireGB":"NNN",
       "Node16":"NNN",
       "cuoAlp_SAMN10180424":"NCC",
       "root":"ACC",
       "uroCin_SAMN04495241":"NCC"
      },
     "664":{
       "DireGB":"NNC",
       "Node16":"NNN",
       "root":"CCC"
      },
     "665":{
       "Node16":"NNN",
       "root":"CGG",
       "uroCin_SAMN04495241":"CAG"
      },
     "666":{
       "Node16":"NNN",
       "root":"GCC"
      },
     "667":{
       "Node16":"NNN",
       "root":"TCT"
      },
     "668":{
       "Node16":"NNN",
       "root":"GCT"
      },
     "669":{
       "Node16":"NNN",
       "root":"GCT"
      },
     "67":{
       "Node16":"NNN",
       "root":"GCG",
       "uroCin_SAMN04495241":"GCN"
      },
     "670":{
       "Node16":"NNN",
       "root":"GAG"
      },
     "671":{
       "DireGB":"NTA",
       "Node16":"NNN",
       "root":"CTA"
      },
     "672":{
       "DireGB":"GNG",
       "Node16":"NNN",
       "root":"GAG"
      },
     "673":{
       "DireGB":"GNN",
       "Node16":"NNN",
       "root":"GAG"
      },
     "674":{
       "root":"NNN"
      },
     "675":{
       "Node16":"NNN",
       "root":"AGT"
      },
     "676":{
       "Node16":"NNN",
       "root":"CTG"
      },
     "677":{
       "Node16":"NNN",
       "root":"ATC"
      },
     "678":{
       "Node16":"NNN",
       "root":"CAG"
      },
     "679":{
       "Node16":"NNN",
       "root":"ACG"
      },
     "68":{
       "DireGB":"CNG",
       "Node16":"NNN",
       "root":"CGG"
      },
     "680":{
       "Node16":"NNN",
       "root":"CAG"
      },
     "681":{
       "Node16":"NNN",
       "root":"AAG"
      },
     "682":{
       "Node16":"NNN",
       "root":"AGC"
      },
     "683":{
       "DireGB":"ACC",
       "Node16":"NNN",
       "chrBra_SAMN27257233":"ACC",
       "lycPic_SAMN09924608":"GCG",
       "root":"GCC",
       "vulVul_marble_Fox4":"ACC"
      },
     "684":{
       "Node16":"NNN",
       "root":"GAG"
      },
     "685":{
       "Node16":"NNN",
       "root":"CTG"
      },
     "686":{
       "Node16":"NNN",
       "root":"GCC"
      },
     "687":{
       "Node16":"NNN",
       "cuoAlp_SAMN10180424":"GCA",
       "root":"GCG"
      },
     "688":{
       "Node16":"NNN",
       "root":"GCC"
      },
     "689":{
       "Node16":"NNN",
       "root":"CTG"
      },
     "69":{
       "Node16":"NNN",
       "root":"CAG"
      },
     "690":{
       "Node16":"NNN",
       "root":"CTG"
      },
     "691":{
       "Node16":"NNN",
       "Node4":"ACT",
       "root":"ACC"
      },
     "692":{
       "Node16":"NNN",
       "root":"GTG"
      },
     "693":{
       "Node16":"NNN",
       "root":"TAT",
       "uroCin_SAMN04495241":"TAC"
      },
     "694":{
       "Node16":"NNN",
       "root":"GTG"
      },
     "695":{
       "Node16":"NNN",
       "root":"GAG"
      },
     "696":{
       "Node16":"NNN",
       "root":"CGT",
       "vulVul_marble_Fox4":"CGC"
      },
     "697":{
       "Node16":"NNN",
       "Node4":"GCG",
       "root":"GCA"
      },
     "698":{
       "Node16":"NNN",
       "root":"GAG"
      },
     "699":{
       "Node16":"NNN",
       "root":"GAC",
       "uroCin_SAMN04495241":"GNC"
      },
     "7":{
       "DireGB":"NNN",
       "Node16":"NNN",
       "cuoAlp_SAMN10180424":"NNN",
       "root":"CCA",
       "uroCin_SAMN04495241":"NNN"
      },
     "70":{
       "Node16":"NNN",
       "root":"CTG"
      },
     "700":{
       "Node16":"NNN",
       "root":"CTG"
      },
     "701":{
       "Node16":"NNN",
       "root":"CCG"
      },
     "702":{
       "Node16":"NNN",
       "cuoAlp_SAMN10180424":"NNN",
       "root":"GAA",
       "uroCin_SAMN04495241":"GNA"
      },
     "703":{
       "Node16":"NNN",
       "cuoAlp_SAMN10180424":"NNN",
       "root":"GAA"
      },
     "704":{
       "canRuf_SAMN02921317":"NNN",
       "root":"CTC"
      },
     "705":{
       "canBai_SAMN02921314":"CNG",
       "canLup_SAMN02921310":"NNG",
       "canRuf_SAMN02921317":"NNN",
       "cuoAlp_SAMN10180424":"CTG",
       "lupMes_SAMEA5411047":"CAG",
       "root":"CGG"
      },
     "706":{
       "canLup_SAMN02921310":"ANG",
       "canRuf_SAMN02921317":"NNN",
       "root":"AAG"
      },
     "707":{
       "Node4":"GGA",
       "canLup_SAMN02921310":"NNN",
       "canRuf_SAMN02921317":"NNN",
       "root":"GGG"
      },
     "708":{
       "canBai_SAMN02921314":"ANC",
       "canLup_SAMN02921310":"NNN",
       "canRuf_SAMN02921317":"NNN",
       "root":"ACC"
      },
     "709":{
       "canLup_SAMN02921310":"NNN",
       "canRuf_SAMN02921317":"NNN",
       "root":"AAG"
      },
     "71":{
       "Node16":"NNN",
       "root":"CTG"
      },
     "710":{
       "canBai_SAMN02921314":"NCT",
       "canLup_SAMN02921310":"NNN",
       "canRuf_SAMN02921317":"NNN",
       "root":"CCT"
      },
     "711":{
       "canLup_SAMN02921310":"NNN",
       "canRuf_SAMN02921317":"NNN",
       "root":"CCC"
      },
     "712":{
       "canLup_SAMN02921310":"NNN",
       "canRuf_SAMN02921317":"NNN",
       "root":"AGC",
       "uroCin_SAMN04495241":"AGT"
      },
     "713":{
       "canLup_SAMN02921310":"NNN",
       "canRuf_SAMN02921317":"NNN",
       "root":"CCT"
      },
     "714":{
       "Node16":"NNN",
       "root":"TAC",
       "uroCin_SAMN04495241":"TAT"
      },
     "715":{
       "Node16":"NNN",
       "root":"GCC"
      },
     "716":{
       "Node16":"NNN",
       "root":"ACT"
      },
     "717":{
       "Node16":"NNN",
       "root":"CTC"
      },
     "718":{
       "Node16":"NNN",
       "root":"ACC"
      },
     "719":{
       "Node16":"NNN",
       "root":"ATG"
      },
     "72":{
       "Node16":"NNN",
       "root":"GAC"
      },
     "720":{
       "Node16":"NNN",
       "lycPic_SAMN09924608":"GGN",
       "root":"GGG"
      },
     "721":{
       "Node16":"NNN",
       "lycPic_SAMN09924608":"GAN",
       "root":"GAC",
       "vulVul_marble_Fox4":"GAT"
      },
     "722":{
       "canBai_SAMN02921314":"NCN",
       "canLup_SAMN02921310":"NNN",
       "canRuf_SAMN02921317":"NNN",
       "lycPic_SAMN09924608":"NCT",
       "root":"GCT",
       "uroCin_SAMN04495241":"ACT"
      },
     "723":{
       "canBai_SAMN02921314":"NCC",
       "canLup_SAMN02921310":"NNN",
       "canRuf_SAMN02921317":"NNN",
       "root":"TCC"
      },
     "724":{
       "Node16":"NNN",
       "root":"CAT"
      },
     "725":{
       "Node16":"NNN",
       "root":"AAG"
      },
     "726":{
       "Node16":"NNN",
       "root":"ACA"
      },
     "727":{
       "canBai_SAMN02921314":"NNG",
       "canLup_SAMN02921310":"NNN",
       "canRuf_SAMN02921317":"NNN",
       "root":"AAG"
      },
     "728":{
       "canLup_SAMN02921310":"NNN",
       "canRuf_SAMN02921317":"NNN",
       "root":"ACT"
      },
     "729":{
       "canRuf_SAMN02921317":"NNN",
       "root":"CTT"
      },
     "73":{
       "Node16":"NNN",
       "root":"GAC"
      },
     "730":{
       "canRuf_SAMN02921317":"NNN",
       "root":"TCT"
      },
     "731":{
       "canBai_SAMN02921314":"CAN",
       "canLup_SAMN02921310":"CNN",
       "canRuf_SAMN02921317":"NNN",
       "root":"CAC"
      },
     "732":{
       "canBai_SAMN02921314":"ANT",
       "canLup_SAMN02921310":"NNT",
       "canRuf_SAMN02921317":"NNN",
       "root":"ACT"
      },
     "733":{
       "canLup_SAMN02921310":"NNN",
       "canRuf_SAMN02921317":"NNN",
       "root":"TCA"
      },
     "734":{
       "canLup_SAMN02921310":"NNN",
       "canRuf_SAMN02921317":"NNN",
       "root":"GCC"
      },
     "735":{
       "Node16":"CCA",
       "canLup_SAMN02921310":"NNN",
       "canRuf_SAMN02921317":"NNN",
       "root":"CCC"
      },
     "736":{
       "Node4":"GTC",
       "canLup_SAMN02921310":"NNC",
       "canRuf_SAMN02921317":"NNN",
       "root":"ATC",
       "speVen_SAMN27257238":"CTC"
      },
     "737":{
       "canLup_SAMN02921310":"NNN",
       "canRuf_SAMN02921317":"NNN",
       "root":"TGG"
      },
     "738":{
       "Node4":"GAG",
       "canRuf_SAMN02921317":"NNN",
       "root":"GAC"
      },
     "739":{
       "canRuf_SAMN02921317":"NNN",
       "root":"GAG"
      },
     "74":{
       "Node16":"NNN",
       "root":"GAG"
      },
     "740":{
       "canLup_SAMN02921310":"ANN",
       "canRuf_SAMN02921317":"NNN",
       "root":"AGT"
      },
     "741":{
       "canLup_SAMN02921310":"GNN",
       "canRuf_SAMN02921317":"NNN",
       "root":"GCC"
      },
     "742":{
       "canLup_SAMN02921310":"TCN",
       "canRuf_SAMN02921317":"NNN",
       "root":"TCC"
      },
     "743":{
       "canLup_SAMN02921310":"TNN",
       "canRuf_SAMN02921317":"NNN",
       "lycPic_SAMN09924608":"TTN",
       "root":"TTT"
      },
     "744":{
       "canLup_SAMN02921310":"NNN",
       "canRuf_SAMN02921317":"NNN",
       "lupMes_SAMEA5411047":"CTT",
       "lycPic_SAMN09924608":"CTN",
       "root":"CTC"
      },
     "745":{
       "canBai_SAMN02921314":"NTC",
       "canLup_SAMN02921310":"NNN",
       "canRuf_SAMN02921317":"NNN",
       "root":"GTC"
      },
     "746":{
       "canLup_SAMN02921310":"NNN",
       "canRuf_SAMN02921317":"NNN",
       "root":"AAG",
       "uroCin_SAMN04495241":"AAA"
      },
     "747":{
       "canLup_SAMN02921310":"NNN",
       "canRuf_SAMN02921317":"NNN",
       "root":"AGA"
      },
     "748":{
       "canLup_SAMN02921310":"NNN",
       "canRuf_SAMN02921317":"NNN",
       "root":"CCA"
      },
     "749":{
       "Node4":"CAT",
       "canBai_SAMN02921314":"NAN",
       "canLup_SAMN02921310":"NNN",
       "canRuf_SAMN02921317":"NNN",
       "root":"CAC"
      },
     "75":{
       "Node16":"NNN",
       "root":"GAG"
      },
     "750":{
       "DireGB":"GNN",
       "canBai_SAMN02921314":"GCN",
       "canLup_SAMN02921310":"NNN",
       "canRuf_SAMN02921317":"NNN",
       "root":"GCT"
      },
     "751":{
       "DireGB":"NNN",
       "canLup_SAMN02921310":"NNN",
       "canRuf_SAMN02921317":"NNN",
       "root":"GAG"
      },
     "752":{
       "DireGB":"NGC",
       "canBai_SAMN02921314":"AGN",
       "canLup_SAMN02921310":"NNN",
       "canRuf_SAMN02921317":"NNN",
       "root":"AGC"
      },
     "753":{
       "canLup_SAMN02921310":"NNN",
       "canRuf_SAMN02921317":"NNN",
       "root":"CTG"
      },
     "754":{
       "canLup_SAMN02921310":"GNN",
       "canRuf_SAMN02921317":"NNN",
       "root":"GAG"
      },
     "755":{
       "canLup_SAMN02921310":"NNG",
       "canRuf_SAMN02921317":"NNN",
       "root":"TTG"
      },
     "756":{
       "canLup_SAMN02921310":"NNG",
       "canRuf_SAMN02921317":"NNN",
       "root":"CAG"
      },
     "757":{
       "canLup_SAMN02921310":"NNN",
       "canRuf_SAMN02921317":"NNN",
       "lycPic_SAMN09924608":"AGG",
       "root":"GGG",
       "uroCin_SAMN04495241":"GGA"
      },
     "758":{
       "DireGB":"NNN",
       "Node16":"NNN",
       "cuoAlp_SAMN10180424":"NNN",
       "lupMes_SAMEA5411047":"GNC",
       "lycPic_SAMN09924608":"NNN",
       "root":"GTC",
       "uroCin_SAMN04495241":"NNN"
      },
     "759":{
       "DireGB":"NNN",
       "Node16":"NNN",
       "cuoAlp_SAMN10180424":"NNN",
       "lycPic_SAMN09924608":"NNN",
       "root":"CGG",
       "uroCin_SAMN04495241":"NNN",
       "vulVul_marble_Fox4":"CGC"
      },
     "76":{
       "Node16":"NNN",
       "root":"CGG"
      },
     "760":{
       "DireGB":"NNN",
       "Node16":"NNN",
       "cuoAlp_SAMN10180424":"NNN",
       "lycPic_SAMN09924608":"NNN",
       "root":"GGC",
       "speVen_SAMN27257238":"AGC",
       "uroCin_SAMN04495241":"NNN",
       "vulVul_marble_Fox4":"AGC"
      },
     "761":{
       "DireGB":"NNN",
       "Node16":"NNN",
       "cuoAlp_SAMN10180424":"NNN",
       "lycPic_SAMN09924608":"NNN",
       "root":"GAG",
       "uroCin_SAMN04495241":"NNN"
      },
     "762":{
       "DireGB":"NNN",
       "Node16":"NNN",
       "cuoAlp_SAMN10180424":"NNN",
       "lycPic_SAMN09924608":"NNN",
       "root":"GGC",
       "uroCin_SAMN04495241":"NNN"
      },
     "763":{
       "DireGB":"NNN",
       "Node16":"NNN",
       "cuoAlp_SAMN10180424":"NNN",
       "lycPic_SAMN09924608":"NNN",
       "root":"GGC",
       "uroCin_SAMN04495241":"NNN"
      },
     "764":{
       "DireGB":"NNN",
       "Node16":"NNN",
       "cuoAlp_SAMN10180424":"NNN",
       "lycPic_SAMN09924608":"GNN",
       "root":"GGC",
       "uroCin_SAMN04495241":"NNN",
       "vulVul_marble_Fox4":"AGC"
      },
     "765":{
       "DireGB":"NNN",
       "Node16":"NNN",
       "cuoAlp_SAMN10180424":"NNN",
       "lycPic_SAMN09924608":"NNN",
       "root":"GCG",
       "uroCin_SAMN04495241":"NNN"
      },
     "766":{
       "Node16":"NNN",
       "cuoAlp_SAMN10180424":"NNN",
       "lycPic_SAMN09924608":"NNN",
       "root":"CTG",
       "uroCin_SAMN04495241":"NNN"
      },
     "767":{
       "Node16":"NNN",
       "cuoAlp_SAMN10180424":"NNN",
       "lycPic_SAMN09924608":"NGC",
       "root":"GGC",
       "uroCin_SAMN04495241":"NNN"
      },
     "768":{
       "Node16":"NNN",
       "cuoAlp_SAMN10180424":"NNN",
       "lycPic_SAMN09924608":"NCC",
       "root":"TCC",
       "uroCin_SAMN04495241":"NNN"
      },
     "769":{
       "Node16":"NNN",
       "cuoAlp_SAMN10180424":"NNN",
       "root":"CTG",
       "uroCin_SAMN04495241":"NNN"
      },
     "77":{
       "Node16":"NNN",
       "root":"CTC"
      },
     "770":{
       "Node16":"NNN",
       "cuoAlp_SAMN10180424":"NNN",
       "lycPic_SAMN09924608":"NNC",
       "root":"TCC",
       "uroCin_SAMN04495241":"NNN"
      },
     "771":{
       "Node16":"NNN",
       "cuoAlp_SAMN10180424":"NNN",
       "root":"CTG",
       "uroCin_SAMN04495241":"NNN"
      },
     "772":{
       "Node16":"NNN",
       "cuoAlp_SAMN10180424":"NNN",
       "root":"CCC",
       "uroCin_SAMN04495241":"NNN"
      },
     "773":{
       "Node16":"NNN",
       "cuoAlp_SAMN10180424":"NNN",
       "lycPic_SAMN09924608":"CTN",
       "root":"CTC",
       "uroCin_SAMN04495241":"NNN"
      },
     "774":{
       "Node16":"NNN",
       "cuoAlp_SAMN10180424":"NNN",
       "lycPic_SAMN09924608":"CCN",
       "root":"CCG",
       "uroCin_SAMN04495241":"NNN",
       "vulVul_marble_Fox4":"CCC"
      },
     "775":{
       "Node16":"NNN",
       "cuoAlp_SAMN10180424":"NNN",
       "lycPic_SAMN09924608":"NNG",
       "root":"GAG",
       "uroCin_SAMN04495241":"NNN"
      },
     "776":{
       "Node16":"NNN",
       "cuoAlp_SAMN10180424":"NNN",
       "root":"CTC",
       "uroCin_SAMN04495241":"NNN"
      },
     "777":{
       "Node16":"NNN",
       "cuoAlp_SAMN10180424":"NNN",
       "root":"CTG",
       "uroCin_SAMN04495241":"NNN"
      },
     "778":{
       "Node16":"NNN",
       "cuoAlp_SAMN10180424":"NNN",
       "root":"GCG",
       "uroCin_SAMN04495241":"NNN"
      },
     "779":{
       "Node16":"NNN",
       "cuoAlp_SAMN10180424":"NNN",
       "lycPic_SAMN09924608":"GNN",
       "root":"GCC",
       "uroCin_SAMN04495241":"NNN"
      },
     "78":{
       "Node16":"NNN",
       "root":"ACG",
       "uroCin_SAMN04495241":"NNN"
      },
     "780":{
       "Node16":"NNN",
       "cuoAlp_SAMN10180424":"NNN",
       "lycPic_SAMN09924608":"NNN",
       "root":"GAG",
       "uroCin_SAMN04495241":"NNN"
      },
     "781":{
       "Node16":"NNN",
       "cuoAlp_SAMN10180424":"NNN",
       "lycPic_SAMN09924608":"NNN",
       "root":"CAG",
       "uroCin_SAMN04495241":"NNN"
      },
     "782":{
       "Node16":"NNN",
       "cuoAlp_SAMN10180424":"NNN",
       "lycPic_SAMN09924608":"NNN",
       "root":"CTG",
       "uroCin_SAMN04495241":"NNN"
      },
     "783":{
       "Node16":"NNN",
       "cuoAlp_SAMN10180424":"NNC",
       "lycPic_SAMN09924608":"NNN",
       "root":"TGC",
       "uroCin_SAMN04495241":"NNN"
      },
     "784":{
       "Node16":"NNN",
       "lycPic_SAMN09924608":"NNN",
       "root":"CTG",
       "uroCin_SAMN04495241":"NNN"
      },
     "785":{
       "Node16":"NNN",
       "lycPic_SAMN09924608":"NAC",
       "root":"GAC",
       "uroCin_SAMN04495241":"NNN"
      },
     "786":{
       "Node16":"NNN",
       "lycPic_SAMN09924608":"CNN",
       "root":"CAG",
       "uroCin_SAMN04495241":"NNN"
      },
     "787":{
       "Node16":"NNN",
       "lycPic_SAMN09924608":"NNN",
       "root":"TGG",
       "uroCin_SAMN04495241":"NNN"
      },
     "788":{
       "Node16":"NNN",
       "lycPic_SAMN09924608":"NNN",
       "root":"TTC",
       "uroCin_SAMN04495241":"NNN"
      },
     "789":{
       "Node16":"NNN",
       "lycPic_SAMN09924608":"NNN",
       "root":"GCG",
       "uroCin_SAMN04495241":"NNN"
      },
     "79":{
       "Node16":"NNN",
       "root":"GCG",
       "uroCin_SAMN04495241":"NNN"
      },
     "790":{
       "Node16":"NNN",
       "lycPic_SAMN09924608":"NNN",
       "root":"CTG",
       "uroCin_SAMN04495241":"NNN"
      },
     "791":{
       "Node16":"NNN",
       "lycPic_SAMN09924608":"NNN",
       "root":"AAC",
       "uroCin_SAMN04495241":"NNN"
      },
     "792":{
       "Node16":"NNN",
       "lycPic_SAMN09924608":"NNN",
       "root":"AAC",
       "uroCin_SAMN04495241":"NNN"
      },
     "793":{
       "Node16":"NNN",
       "lycPic_SAMN09924608":"NNN",
       "root":"GGG",
       "uroCin_SAMN04495241":"NNN"
      },
     "794":{
       "Node16":"NNN",
       "lycPic_SAMN09924608":"NNN",
       "root":"CAG",
       "uroCin_SAMN04495241":"NNN"
      },
     "795":{
       "Node16":"NNN",
       "lycPic_SAMN09924608":"NGN",
       "root":"GGG",
       "uroCin_SAMN04495241":"NNN"
      },
     "796":{
       "Node16":"NNN",
       "lycPic_SAMN09924608":"NNN",
       "root":"CAG",
       "uroCin_SAMN04495241":"NNN"
      },
     "797":{
       "Node16":"NNN",
       "cuoAlp_SAMN10180424":"GNG",
       "lycPic_SAMN09924608":"NNN",
       "root":"GTG",
       "uroCin_SAMN04495241":"NNN"
      },
     "798":{
       "Node16":"NNN",
       "lycPic_SAMN09924608":"NNN",
       "root":"CTG",
       "uroCin_SAMN04495241":"NNN"
      },
     "799":{
       "Node16":"NNN",
       "lycPic_SAMN09924608":"NNN",
       "root":"CTG",
       "uroCin_SAMN04495241":"NNN"
      },
     "8":{
       "DireGB":"NNN",
       "Node16":"NNN",
       "cuoAlp_SAMN10180424":"NNN",
       "root":"GGC",
       "uroCin_SAMN04495241":"NNN"
      },
     "80":{
       "Node16":"NNN",
       "root":"CAG",
       "uroCin_SAMN04495241":"NNN"
      },
     "800":{
       "Node16":"NNN",
       "lycPic_SAMN09924608":"NNN",
       "root":"AGA",
       "uroCin_SAMN04495241":"NNN"
      },
     "801":{
       "Node16":"NNN",
       "lycPic_SAMN09924608":"NNN",
       "root":"GCG",
       "uroCin_SAMN04495241":"NNN"
      },
     "802":{
       "Node16":"NNN",
       "cuoAlp_SAMN10180424":"CNN",
       "lycPic_SAMN09924608":"NNN",
       "root":"CAG",
       "uroCin_SAMN04495241":"NNN"
      },
     "803":{
       "Node16":"NNN",
       "cuoAlp_SAMN10180424":"CNG",
       "lycPic_SAMN09924608":"NNN",
       "root":"CTG",
       "uroCin_SAMN04495241":"NNN"
      },
     "804":{
       "Node16":"NNN",
       "lycPic_SAMN09924608":"NNN",
       "root":"CGG",
       "uroCin_SAMN04495241":"NNN"
      },
     "805":{
       "DireGB":"NNG",
       "Node16":"NNN",
       "cuoAlp_SAMN10180424":"NNN",
       "lycPic_SAMN09924608":"NNG",
       "root":"AGG",
       "uroCin_SAMN04495241":"NNN"
      },
     "806":{
       "Node16":"NNN",
       "cuoAlp_SAMN10180424":"NNN",
       "root":"CCC",
       "uroCin_SAMN04495241":"NNN"
      },
     "807":{
       "DireGB":"CAN",
       "Node16":"NNN",
       "cuoAlp_SAMN10180424":"NNN",
       "root":"CAG",
       "uroCin_SAMN04495241":"NNN"
      },
     "808":{
       "DireGB":"NNN",
       "Node16":"NNN",
       "cuoAlp_SAMN10180424":"NNN",
       "root":"GAC",
       "uroCin_SAMN04495241":"NNN"
      },
     "809":{
       "DireGB":"NNN",
       "Node16":"NNN",
       "cuoAlp_SAMN10180424":"NNN",
       "root":"GCC",
       "uroCin_SAMN04495241":"NNN"
      },
     "81":{
       "Node16":"NNN",
       "root":"ACG",
       "uroCin_SAMN04495241":"NNN"
      },
     "810":{
       "DireGB":"NNN",
       "Node16":"NNN",
       "cuoAlp_SAMN10180424":"NNN",
       "root":"CCG",
       "uroCin_SAMN04495241":"NNN"
      },
     "811":{
       "DireGB":"NNN",
       "Node16":"NNN",
       "cuoAlp_SAMN10180424":"NNN",
       "root":"GCC",
       "uroCin_SAMN04495241":"NNN"
      },
     "812":{
       "DireGB":"NNN",
       "Node16":"NNN",
       "cuoAlp_SAMN10180424":"NNN",
       "lycPic_SAMN09924608":"NNN",
       "root":"GGG",
       "uroCin_SAMN04495241":"NNN"
      },
     "813":{
       "root":"NNN"
      },
     "814":{
       "DireGB":"NNN",
       "Node16":"NNN",
       "chrBra_SAMN27257233":"NCC",
       "cuoAlp_SAMN10180424":"NNN",
       "lupMes_SAMEA5411047":"NCC",
       "lycPic_SAMN09924608":"NNN",
       "root":"GCC",
       "speVen_SAMN27257238":"NCC",
       "uroCin_SAMN04495241":"NNN",
       "vulVul_marble_Fox4":"NCC"
      },
     "815":{
       "DireGB":"NNN",
       "Node16":"NNN",
       "cuoAlp_SAMN10180424":"NNN",
       "lycPic_SAMN09924608":"NNC",
       "root":"GGC",
       "uroCin_SAMN04495241":"NNN",
       "vulVul_marble_Fox4":"CCC"
      },
     "816":{
       "DireGB":"NNN",
       "Node16":"NNN",
       "root":"CAG",
       "uroCin_SAMN04495241":"NNN"
      },
     "817":{
       "DireGB":"NNN",
       "Node16":"NNN",
       "root":"GTG",
       "uroCin_SAMN04495241":"NNN"
      },
     "818":{
       "DireGB":"NNN",
       "Node16":"NNN",
       "root":"GGC",
       "uroCin_SAMN04495241":"NNN"
      },
     "819":{
       "DireGB":"NNN",
       "Node16":"NNN",
       "root":"CAG",
       "uroCin_SAMN04495241":"NNN"
      },
     "82":{
       "Node16":"NNN",
       "root":"CTT",
       "uroCin_SAMN04495241":"NNN"
      },
     "820":{
       "DireGB":"NNN",
       "Node16":"NNN",
       "root":"GTG",
       "uroCin_SAMN04495241":"NNN"
      },
     "821":{
       "DireGB":"NNN",
       "Node16":"NNN",
       "root":"CAG",
       "uroCin_SAMN04495241":"NNN"
      },
     "822":{
       "DireGB":"NNN",
       "Node16":"NNN",
       "root":"CTG",
       "uroCin_SAMN04495241":"NNN"
      },
     "823":{
       "DireGB":"NNN",
       "Node16":"NNN",
       "root":"ACC",
       "uroCin_SAMN04495241":"NNN"
      },
     "824":{
       "DireGB":"NNG",
       "Node16":"NNN",
       "root":"GTG",
       "uroCin_SAMN04495241":"NNN"
      },
     "825":{
       "Node16":"NNN",
       "root":"TGG",
       "uroCin_SAMN04495241":"NNN"
      },
     "826":{
       "DireGB":"TAN",
       "Node16":"NNN",
       "root":"TAC",
       "uroCin_SAMN04495241":"NNN"
      },
     "827":{
       "DireGB":"NNN",
       "Node16":"NNN",
       "lycPic_SAMN09924608":"CAT",
       "root":"CAC",
       "uroCin_SAMN04495241":"NNN"
      },
     "828":{
       "Node16":"NNN",
       "root":"GCT",
       "uroCin_SAMN04495241":"NNN"
      },
     "829":{
       "Node16":"NNN",
       "root":"GAG",
       "uroCin_SAMN04495241":"NNN"
      },
     "83":{
       "Node16":"NNN",
       "cuoAlp_SAMN10180424":"TNC",
       "root":"TAC",
       "uroCin_SAMN04495241":"NNN"
      },
     "830":{
       "Node16":"NNN",
       "root":"GAG",
       "uroCin_SAMN04495241":"NNN"
      },
     "831":{
       "Node16":"NNN",
       "cuoAlp_SAMN10180424":"CAG",
       "root":"CGG",
       "uroCin_SAMN04495241":"NNN"
      },
     "832":{
       "Node16":"NNN",
       "root":"CGG",
       "uroCin_SAMN04495241":"NNN"
      },
     "833":{
       "Node16":"NNN",
       "root":"CTG",
       "uroCin_SAMN04495241":"NNN"
      },
     "834":{
       "Node16":"NNN",
       "cuoAlp_SAMN10180424":"GNC",
       "root":"GTC",
       "uroCin_SAMN04495241":"NNN"
      },
     "835":{
       "Node16":"NNN",
       "root":"AGC",
       "uroCin_SAMN04495241":"NNN"
      },
     "836":{
       "Node16":"NNN",
       "root":"ATC",
       "uroCin_SAMN04495241":"NNN"
      },
     "837":{
       "Node16":"NNN",
       "cuoAlp_SAMN10180424":"NNN",
       "root":"GTC",
       "uroCin_SAMN04495241":"NNN"
      },
     "838":{
       "Node16":"NNN",
       "cuoAlp_SAMN10180424":"NNN",
       "root":"CAC",
       "uroCin_SAMN04495241":"NNN"
      },
     "839":{
       "Node16":"NNN",
       "cuoAlp_SAMN10180424":"NNN",
       "root":"GGC",
       "uroCin_SAMN04495241":"NNN"
      },
     "84":{
       "Node16":"NNN",
       "root":"CTG",
       "uroCin_SAMN04495241":"NNN"
      },
     "840":{
       "Node16":"NNN",
       "cuoAlp_SAMN10180424":"NNN",
       "root":"TGC",
       "uroCin_SAMN04495241":"NNN"
      },
     "841":{
       "Node16":"NNN",
       "cuoAlp_SAMN10180424":"NNN",
       "root":"CGG",
       "uroCin_SAMN04495241":"NNN"
      },
     "842":{
       "Node16":"NNN",
       "cuoAlp_SAMN10180424":"NNN",
       "root":"GCC",
       "uroCin_SAMN04495241":"NNN"
      },
     "843":{
       "Node16":"NNN",
       "cuoAlp_SAMN10180424":"NNN",
       "root":"CTT",
       "uroCin_SAMN04495241":"NNN"
      },
     "844":{
       "Node16":"NNN",
       "Node4":"CGA",
       "cuoAlp_SAMN10180424":"NNN",
       "lycPic_SAMN09924608":"CGG",
       "root":"CGG",
       "uroCin_SAMN04495241":"NNN"
      },
     "845":{
       "Node16":"NNN",
       "cuoAlp_SAMN10180424":"NNN",
       "root":"CAA",
       "uroCin_SAMN04495241":"NNN"
      },
     "846":{
       "Node16":"NNN",
       "cuoAlp_SAMN10180424":"NNN",
       "root":"AAT",
       "uroCin_SAMN04495241":"NNN"
      },
     "847":{
       "Node16":"NNN",
       "cuoAlp_SAMN10180424":"NNN",
       "root":"GGA",
       "uroCin_SAMN04495241":"NNN"
      },
     "848":{
       "Node16":"NNN",
       "cuoAlp_SAMN10180424":"NNN",
       "root":"CGG",
       "uroCin_SAMN04495241":"NNN"
      },
     "849":{
       "Node16":"NNN",
       "cuoAlp_SAMN10180424":"NNN",
       "root":"GAC",
       "uroCin_SAMN04495241":"NNN",
       "vulVul_marble_Fox4":"GAG"
      },
     "85":{
       "Node16":"NNN",
       "root":"AGC",
       "uroCin_SAMN04495241":"NNN"
      },
     "850":{
       "Node16":"NNN",
       "cuoAlp_SAMN10180424":"NNN",
       "root":"GCC",
       "uroCin_SAMN04495241":"NNN"
      },
     "851":{
       "DireGB":"NCC",
       "Node16":"NNN",
       "cuoAlp_SAMN10180424":"NNN",
       "root":"CCC",
       "uroCin_SAMN04495241":"NNN"
      },
     "852":{
       "Node16":"NNN",
       "cuoAlp_SAMN10180424":"NNN",
       "root":"GAC",
       "uroCin_SAMN04495241":"NNN"
      },
     "853":{
       "Node16":"NNN",
       "cuoAlp_SAMN10180424":"NNN",
       "root":"CCC",
       "uroCin_SAMN04495241":"NNN"
      },
     "854":{
       "Node16":"NNN",
       "cuoAlp_SAMN10180424":"NNN",
       "root":"TAC",
       "uroCin_SAMN04495241":"NNN",
       "vulVul_marble_Fox4":"TAT"
      },
     "855":{
       "Node16":"NNN",
       "cuoAlp_SAMN10180424":"NNN",
       "root":"GTG",
       "uroCin_SAMN04495241":"NNN"
      },
     "856":{
       "Node16":"NNN",
       "cuoAlp_SAMN10180424":"NNN",
       "root":"TCC",
       "uroCin_SAMN04495241":"NNN"
      },
     "857":{
       "Node16":"NNN",
       "cuoAlp_SAMN10180424":"NNN",
       "root":"CTG",
       "uroCin_SAMN04495241":"NNN"
      },
     "858":{
       "Node16":"NNN",
       "cuoAlp_SAMN10180424":"NNN",
       "root":"TTG",
       "uroCin_SAMN04495241":"NNN"
      },
     "859":{
       "Node16":"NNN",
       "root":"CTG",
       "uroCin_SAMN04495241":"NNN"
      },
     "86":{
       "Node16":"NNN",
       "root":"CAC",
       "uroCin_SAMN04495241":"NNN"
      },
     "860":{
       "Node16":"NNN",
       "root":"CTG",
       "uroCin_SAMN04495241":"NNN"
      },
     "861":{
       "Node16":"NNN",
       "root":"CCG",
       "speVen_SAMN27257238":"CCA",
       "uroCin_SAMN04495241":"NNN"
      },
     "862":{
       "Node16":"NNN",
       "root":"GAC",
       "uroCin_SAMN04495241":"NNN"
      },
     "863":{
       "Node16":"NNN",
       "root":"AAG",
       "uroCin_SAMN04495241":"NNN"
      },
     "864":{
       "Node16":"NNN",
       "root":"AAC",
       "uroCin_SAMN04495241":"NNN"
      },
     "865":{
       "Node16":"NNN",
       "root":"CGG",
       "uroCin_SAMN04495241":"NNN"
      },
     "866":{
       "Node16":"NNN",
       "root":"GCC",
       "uroCin_SAMN04495241":"NNN"
      },
     "867":{
       "Node16":"NNN",
       "root":"ACC",
       "uroCin_SAMN04495241":"NNN"
      },
     "868":{
       "Node16":"NNN",
       "chrBra_SAMN27257233":"AAA",
       "root":"AAG",
       "uroCin_SAMN04495241":"NNN"
      },
     "869":{
       "Node16":"NNN",
       "root":"AGG",
       "uroCin_SAMN04495241":"NNN"
      },
     "87":{
       "Node16":"NNN",
       "root":"CGA",
       "uroCin_SAMN04495241":"NNN"
      },
     "870":{
       "Node16":"NNN",
       "root":"AAG",
       "uroCin_SAMN04495241":"NNN"
      },
     "871":{
       "Node16":"NNN",
       "root":"ACC",
       "uroCin_SAMN04495241":"NNN"
      },
     "872":{
       "Node16":"NNN",
       "root":"TCC",
       "uroCin_SAMN04495241":"NNN"
      },
     "873":{
       "Node16":"NNN",
       "root":"CAA",
       "uroCin_SAMN04495241":"NNN"
      },
     "874":{
       "Node16":"NNN",
       "root":"AAG",
       "uroCin_SAMN04495241":"NNN"
      },
     "875":{
       "Node16":"NNN",
       "root":"AAG",
       "uroCin_SAMN04495241":"NNN"
      },
     "876":{
       "Node16":"NNN",
       "root":"AAG",
       "uroCin_SAMN04495241":"NAN"
      },
     "877":{
       "Node16":"NNN",
       "root":"ACC",
       "uroCin_SAMN04495241":"NNC"
      },
     "878":{
       "Node16":"NNN",
       "root":"CTA"
      },
     "879":{
       "Node16":"NNN",
       "root":"AGT"
      },
     "88":{
       "Node16":"NNN",
       "root":"GAG",
       "uroCin_SAMN04495241":"NNN"
      },
     "880":{
       "Node16":"NNN",
       "root":"CCT"
      },
     "881":{
       "Node16":"NNN",
       "root":"GAA"
      },
     "882":{
       "Node16":"NNN",
       "root":"TTC"
      },
     "883":{
       "Node16":"NNN",
       "lupMes_SAMEA5411047":"AAT",
       "root":"AAC"
      },
     "884":{
       "Node16":"NNN",
       "root":"GAA",
       "uroCin_SAMN04495241":"GNN"
      },
     "885":{
       "Node16":"NNN",
       "root":"CGA",
       "uroCin_SAMN04495241":"CGN"
      },
     "886":{
       "Node16":"NNN",
       "root":"TTC"
      },
     "887":{
       "Node16":"NNN",
       "root":"GAG"
      },
     "888":{
       "Node16":"NNN",
       "root":"TGG"
      },
     "889":{
       "Node16":"NNN",
       "root":"GAA"
      },
     "89":{
       "Node16":"NNN",
       "root":"CTA",
       "uroCin_SAMN04495241":"NNN"
      },
     "890":{
       "Node16":"NNN",
       "root":"CTG"
      },
     "891":{
       "Node16":"NNN",
       "root":"CCC"
      },
     "892":{
       "Node16":"NNN",
       "root":"CTG"
      },
     "893":{
       "Node16":"NNN",
       "root":"GAT"
      },
     "894":{
       "Node16":"NNN",
       "root":"GAG"
      },
     "895":{
       "Node16":"NNN",
       "Node4":"GCT",
       "Node8":"GCG",
       "root":"GCC"
      },
     "896":{
       "Node16":"NNN",
       "Node4":"CAG",
       "root":"CGG"
      },
     "897":{
       "Node16":"NNN",
       "root":"CGG",
       "vulVul_marble_Fox4":"CGA"
      },
     "898":{
       "Node16":"NNN",
       "root":"CGA"
      },
     "899":{
       "Node16":"NNN",
       "root":"AAG"
      },
     "9":{
       "DireGB":"NCG",
       "Node16":"NNN",
       "cuoAlp_SAMN10180424":"NNN",
       "root":"GCG",
       "speVen_SAMN27257238":"GTG",
       "uroCin_SAMN04495241":"NNN"
      },
     "90":{
       "Node16":"NNN",
       "root":"CCT",
       "uroCin_SAMN04495241":"NNN"
      },
     "900":{
       "Node16":"NNN",
       "root":"CTG"
      },
     "901":{
       "Node16":"NNN",
       "root":"GAT"
      },
     "902":{
       "canBai_SAMN02921314":"NNG",
       "canLup_SAMN02921310":"NNN",
       "canRuf_SAMN02921317":"NNN",
       "root":"GTG"
      },
     "903":{
       "canBai_SAMN02921314":"TNN",
       "canLup_SAMN02921310":"NNN",
       "canRuf_SAMN02921317":"NNN",
       "root":"TCT"
      },
     "904":{
       "canLup_SAMN02921310":"NNN",
       "canRuf_SAMN02921317":"NNN",
       "root":"GTG"
      },
     "905":{
       "canBai_SAMN02921314":"ANG",
       "canLup_SAMN02921310":"NNN",
       "canRuf_SAMN02921317":"NNN",
       "root":"AAG",
       "speVen_SAMN27257238":"ANG"
      },
     "906":{
       "canBai_SAMN02921314":"TNT",
       "canLup_SAMN02921310":"NNN",
       "canRuf_SAMN02921317":"NNN",
       "root":"TCT"
      },
     "907":{
       "Node16":"NNN",
       "root":"AAC",
       "speVen_SAMN27257238":"AGC"
      },
     "908":{
       "Node16":"NNN",
       "root":"GCC"
      },
     "909":{
       "canBai_SAMN02921314":"NNC",
       "canLup_SAMN02921310":"NNN",
       "canRuf_SAMN02921317":"NNN",
       "root":"TCC"
      },
     "91":{
       "Node16":"NNN",
       "Node8":"GCT",
       "root":"GCC",
       "uroCin_SAMN04495241":"NNN"
      },
     "910":{
       "Node16":"NNN",
       "root":"TTC"
      },
     "911":{
       "canBai_SAMN02921314":"NNG",
       "canLup_SAMN02921310":"NNN",
       "canRuf_SAMN02921317":"NNN",
       "root":"ATG"
      },
     "912":{
       "Node16":"NNN",
       "root":"TCA"
      },
     "913":{
       "DireGB":"CNA",
       "canBai_SAMN02921314":"NNA",
       "canLup_SAMN02921310":"NNN",
       "canRuf_SAMN02921317":"NNN",
       "root":"CGA"
      },
     "914":{
       "canLup_SAMN02921310":"NNN",
       "canRuf_SAMN02921317":"NNN",
       "root":"GAG"
      },
     "915":{
       "Node16":"NNN",
       "root":"CGC"
      },
     "916":{
       "Node16":"NNN",
       "root":"GAG"
      },
     "917":{
       "canBai_SAMN02921314":"NNG",
       "canLup_SAMN02921310":"NNN",
       "canRuf_SAMN02921317":"NNN",
       "root":"CTG"
      },
     "918":{
       "canLup_SAMN02921310":"NNN",
       "canRuf_SAMN02921317":"NNN",
       "root":"CTG"
      },
     "919":{
       "canBai_SAMN02921314":"GGN",
       "canLup_SAMN02921310":"NNN",
       "canRuf_SAMN02921317":"NNN",
       "root":"GGA"
      },
     "92":{
       "Node16":"NNN",
       "root":"TGG",
       "uroCin_SAMN04495241":"NNN"
      },
     "920":{
       "canBai_SAMN02921314":"NNG",
       "canLup_SAMN02921310":"NNN",
       "canRuf_SAMN02921317":"NNN",
       "root":"AAG"
      },
     "921":{
       "canBai_SAMN02921314":"NNG",
       "canLup_SAMN02921310":"NNN",
       "canRuf_SAMN02921317":"NNN",
       "root":"GTG"
      },
     "922":{
       "Node16":"NNN",
       "root":"CAG"
      },
     "923":{
       "Node16":"NNN",
       "root":"CTG"
      },
     "924":{
       "Node16":"NNN",
       "root":"GAC"
      },
     "925":{
       "Node16":"NNN",
       "root":"CTT"
      },
     "926":{
       "DireGB":"GCN",
       "Node16":"NNN",
       "root":"GCC"
      },
     "927":{
       "DireGB":"NNN",
       "Node16":"NNN",
       "root":"GAG",
       "vulVul_marble_Fox4":"NNN"
      },
     "928":{
       "DireGB":"NNN",
       "Node16":"NNN",
       "chrBra_SAMN27257233":"ATN",
       "cuoAlp_SAMN10180424":"ATN",
       "lupMes_SAMEA5411047":"ATN",
       "lycPic_SAMN09924608":"ATN",
       "root":"ATG",
       "speVen_SAMN27257238":"ATN",
       "uroCin_SAMN04495241":"ATN",
       "vulVul_marble_Fox4":"NNN"
      },
     "929":{
       "root":"NNN"
      },
     "93":{
       "Node16":"NNN",
       "root":"GTC"
      },
     "930":{
       "root":"NNN"
      },
     "931":{
       "root":"NNN"
      },
     "932":{
       "root":"NNN"
      },
     "933":{
       "root":"NNN"
      },
     "934":{
       "root":"NNN"
      },
     "935":{
       "root":"NNN"
      },
     "936":{
       "root":"NNN"
      },
     "937":{
       "root":"NNN"
      },
     "938":{
       "root":"NNN"
      },
     "939":{
       "root":"NNN"
      },
     "94":{
       "Node16":"NNN",
       "root":"AGC"
      },
     "940":{
       "root":"NNN"
      },
     "941":{
       "root":"NNN"
      },
     "942":{
       "root":"NNN"
      },
     "943":{
       "root":"NNN"
      },
     "944":{
       "root":"NNN"
      },
     "945":{
       "DireGB":"NNG",
       "Node16":"NNN",
       "chrBra_SAMN27257233":"NNG",
       "cuoAlp_SAMN10180424":"NNG",
       "lupMes_SAMEA5411047":"NNG",
       "lycPic_SAMN09924608":"NNN",
       "root":"GAG",
       "speVen_SAMN27257238":"NNG",
       "uroCin_SAMN04495241":"NNG",
       "vulVul_marble_Fox4":"NNG"
      },
     "946":{
       "Node16":"NNN",
       "root":"CCT"
      },
     "947":{
       "Node16":"NNN",
       "root":"GGA"
      },
     "948":{
       "Node16":"NNN",
       "root":"TAT"
      },
     "949":{
       "Node16":"NNN",
       "root":"TTA"
      },
     "95":{
       "Node16":"NNN",
       "root":"TTT"
      },
     "950":{
       "Node16":"NNN",
       "root":"GGC",
       "uroCin_SAMN04495241":"GGT"
      },
     "951":{
       "Node16":"NNN",
       "root":"AAG"
      },
     "952":{
       "Node16":"NNN",
       "root":"AGA"
      },
     "953":{
       "Node16":"NNN",
       "root":"GAT"
      },
     "954":{
       "DireGB":"CCG",
       "Node16":"NNN",
       "root":"CCC",
       "speVen_SAMN27257238":"CCT",
       "uroCin_SAMN04495241":"CCG",
       "vulVul_marble_Fox4":"CCT"
      },
     "955":{
       "Node16":"NNN",
       "root":"GAT"
      },
     "956":{
       "Node16":"NNN",
       "lupMes_SAMEA5411047":"CCG",
       "root":"CCC",
       "speVen_SAMN27257238":"CCG"
      },
     "957":{
       "Node16":"NNN",
       "root":"GGA"
      },
     "958":{
       "Node16":"NNN",
       "root":"AGG"
      },
     "959":{
       "Node16":"NNN",
       "root":"GAG"
      },
     "96":{
       "Node16":"NNN",
       "root":"CCA"
      },
     "960":{
       "Node16":"NNN",
       "root":"AAA"
      },
     "961":{
       "Node16":"NNN",
       "root":"GGA"
      },
     "962":{
       "Node16":"NNN",
       "root":"ATG"
      },
     "963":{
       "Node16":"NNN",
       "root":"CAT",
       "uroCin_SAMN04495241":"TAT"
      },
     "964":{
       "Node16":"NNN",
       "root":"TCT"
      },
     "965":{
       "Node16":"NNN",
       "root":"GAG"
      },
     "966":{
       "canLup_SAMN02921310":"NNN",
       "canRuf_SAMN02921317":"NNN",
       "root":"GTA"
      },
     "967":{
       "DireGB":"NNN",
       "canBai_SAMN02921314":"NNN",
       "canLup_SAMN02921310":"NGA",
       "canRuf_SAMN02921317":"NNN",
       "chrBra_SAMN27257233":"NNN",
       "cuoAlp_SAMN10180424":"NNN",
       "lupMes_SAMEA5411047":"NNN",
       "lycPic_SAMN09924608":"NNN",
       "root":"GGA",
       "speVen_SAMN27257238":"NNN",
       "uroCin_SAMN04495241":"NNN",
       "vulVul_marble_Fox4":"NNN"
      },
     "97":{
       "Node16":"NNN",
       "root":"GAC"
      },
     "98":{
       "Node16":"NNN",
       "root":"GTG"
      },
     "99":{
       "Node16":"NNN",
       "root":"GAA",
       "uroCin_SAMN04495241":"GAG"
      }
    }
  },
 "test results":{
   "LRT":5.844697878259467,
   "p-value":0.02690357451408809
  },
 "tested":{
   "0":{
     "DireGB":"test",
     "Node16":"background",
     "Node4":"background",
     "Node8":"background",
     "canBai_SAMN02921314":"background",
     "canLup_SAMN02921310":"background",
     "canRuf_SAMN02921317":"background",
     "chrBra_SAMN27257233":"background",
     "cuoAlp_SAMN10180424":"background",
     "lupMes_SAMEA5411047":"background",
     "lycPic_SAMN09924608":"background",
     "speVen_SAMN27257238":"background",
     "uroCin_SAMN04495241":"background",
     "vulVul_marble_Fox4":"background"
    }
  },
 "timers":{
   "Constrained BUSTED model fitting":{
     "order":3,
     "timer":48
    },
   "Overall":{
     "order":0,
     "timer":891
    },
   "Preliminary model fitting":{
     "order":1,
     "timer":9
    },
   "Unconstrained BUSTED model fitting":{
     "order":2,
     "timer":830
    }
  }
}
```
